## Supplementary material for "Durable resistance or efficient disease control? Adult Plant Resistance (APR) at the heart of the dilemma": Raw data: myDesign.txt (part 1 of 6)

```
"simul" "seed" "id_landscape" "R_efficiency" "time_to_activ_exp" "target_traits" "strat" "audpc_S" "audpc_rel_S" "gla_S" "gla_rel_S" "audpc_R1" "audpc_R2" "audpc_rel_R1" "audpc_rel_R2" "gla_R1" "gla_R2" "gla_rel_R1" "gla_rel_R2" "audpc_tot" "audpc_rel_tot" "gla_tot" "gla_rel_tot" "susceptible_patho1" "resistant1_patho1" "resistant2_patho1" "tot_patho1" "susceptible_patho2" "resistant1_patho2" "resistant2_patho2" "tot_patho2" "susceptible_patho3" "resistant1_patho3" "resistant2_patho3" "tot_patho3" "susceptible_patho4" "resistant1_patho4" "resistant2_patho4" "tot_patho4" "dur_gene1" "dur_gene2"
1 259179 1 0 0 "IR" "MO" 0.251439279590273 0.533910221360365 0.177017045896811 0.375758625777661 0.227001781585644 0.240424443156371 0.501591740414332 0.534894986688799 0.186510804174353 0.168594654963218 0.40824293100923 0.3747716630951 0.718865504332288 0.523175406519185 0.532122505034382 0.386567524666922 0.772834352084341 0 0.771056271486042 0.526600812679504 0.000150756269689446 0 0.000658700463171775 0.000272187938357355 0.226994913532986 0.999921471307503 0.228226907254528 0.473075694547506 1.99781129833407e-05 7.85286924969641e-05 5.81207962575971e-05 5.13048346321137e-05 86 3601
2 617952 2 0 0 "IR" "MO" 0.251572122922557 0.532626247930414 0.178274868872474 0.377103475866475 0.229565234874932 0.236604555486402 0.506285002856407 0.528284637986897 0.184915693805991 0.171034160283227 0.403334171044712 0.381461707975193 0.717741913283891 0.522131685120109 0.534224722961692 0.38758681624053 0.746492949813089 0 0.750504773126292 0.507813016239865 8.27366691212193e-05 0 0.000224424742541547 0.000102758529946955 0.253403168155064 0.999913857777818 0.249209009996842 0.492028808474773 2.11453627257971e-05 8.61422221820966e-05 6.17921343242227e-05 5.54167554148468e-05 89 3601
3 102908 3 0 0 "IR" "MO" 0.25038852629035 0.534918518973148 0.175562501180564 0.374760802440367 0.231115444832195 0.237692318075005 0.507239536153362 0.527437835666479 0.185458765042965 0.172527198594168 0.402759070971022 0.382370654748645 0.719196289197551 0.522924339882328 0.533548464817696 0.386922210859565 0.765009792441499 0 0.741516816304785 0.510271357475259 0.000936385695306701 0 0.00494641873405352 0.00195771686348334 0.234029412498658 0.999880442234743 0.253459000228519 0.487698185886475 2.44093645361206e-05 0.000119557765256984 7.77647326425118e-05 7.27397747826486e-05 84 3170
4 10711 4 0 0 "IR" "MO" 0.251795109170693 0.527716434073169 0.182627186494406 0.382209035796299 0.233732432998897 0.227292118540772 0.505219285053082 0.520443478964716 0.188933138754653 0.170542077017355 0.404794484110049 0.389533776549414 0.712819660710362 0.517473090547216 0.542102402266414 0.392519563518002 0.712331752785892 0 0.705135573360579 0.47557592711285 0.000241517545583863 0 0.00105152232443202 0.000420095655925393 0.287402718383599 0.99991862328772 0.293734603600359 0.523943787191041 2.40112849255916e-05 8.13767122797427e-05 7.83007146298855e-05 6.01900401841721e-05 73 3601
5 749558 5 0 0 "IR" "MO" 0.246450148341205 0.529400069473303 0.177209672412946 0.380463064634223 0.232721056728917 0.236310667324136 0.501121303050138 0.528504364886785 0.191575965068193 0.170661041921113 0.40854082637394 0.381363680377421 0.715481872394257 0.519153264790184 0.539446679402251 0.390662607620703 0.724978842273779 0 0.725534045534412 0.487940956343109 0.000224021815042227 0 0.000733960163521781 0.000318679155064712 0.274773093974847 0.999909805183219 0.273657768339482 0.51167814740609 2.40419363313401e-05 9.01948167812468e-05 7.42259625839784e-05 6.22170957359647e-05 89 3601
6 575333 1 0.1 0 "IR" "MO" 0.251172078656638 0.534241254261733 0.176600753464981 0.375404080866352 0.228758909515775 0.237334678333605 0.50695712181777 0.519300945720148 0.183692087643778 0.178862886476352 0.402672125455621 0.391038446995908 0.717265666506018 0.519928257424515 0.53915572758511 0.389962129633744 0.766101093926998 0 0.766330062373018 0.520708479366115 8.66373632432339e-05 0 0.000502349263841546 0.000196346751433649 0.233786074319206 0.999903674629378 0.233078239505342 0.479025624510464 2.61943905523159e-05 9.63253706221193e-05 8.93488577976569e-05 6.95493719876758e-05 87 3601
7 562921 2 0.1 0 "IR" "MO" 0.247402521845107 0.524670929441338 0.181805109004161 0.385205627011183 0.228953410108584 0.234107323228634 0.503882629646429 0.513327148220219 0.186403595688862 0.181281821942482 0.405926016600382 0.397201306697965 0.710463255182325 0.51364755101047 0.549490526635505 0.39644293688924 0.726447050846302 0 0.735176205213458 0.494332539816232 6.82219777464685e-05 0 0.000308429869470951 0.000125250529161328 0.273434050901123 0.999754899236337 0.26401689983828 0.505281191522312 5.06762748289057e-05 0.000245100763662997 0.000498465078790968 0.000261018132294817 87 3601
8 743766 3 0.1 0 "IR" "MO" 0.249516817812542 0.533622385543524 0.175969397428557 0.37609558954371 0.231194224984141 0.235421649573671 0.504856211715888 0.520117523494368 0.187387505084851 0.176809046942718 0.405184212305274 0.390265316535141 0.716132692370354 0.519245865148061 0.540165949456126 0.390820398010414 0.749786510911798 0 0.731261502919389 0.500532917402818 0.00594819463362404 0 0.0310644628058874 0.012269146059967 0.244243879217484 0.999903786327745 0.237592356062446 0.4871324680385 2.14152370940819e-05 9.62136722546141e-05 8.1678212277495e-05 6.546849871537e-05 91 1490
9 35828 4 0.1 0 "IR" "MO" 0.248317317509143 0.521009352315907 0.185521898122712 0.388985623433422 0.230282670498935 0.22960566221882 0.507601143037201 0.505610622876292 0.184499977335644 0.184152565106922 0.4025907198428 0.405076875969634 0.708205650226898 0.511224378473566 0.554174440565278 0.399088205970369 0.706917286592465 0 0.704461423765351 0.475900446295805 7.33699945454328e-05 0 0.000483197603344 0.000182476418208498 0.292978677279086 0.999912411235538 0.294935341576124 0.523838869925147 3.06661339035851e-05 8.75887644615999e-05 0.000120037055180544 7.8207360838936e-05 95 3601
10 734094 5 0.1 0 "IR" "MO" 0.251499638164082 0.530033388544476 0.180345116816342 0.379754146718362 0.230079292250198 0.233582954966044 0.505406935666597 0.520319227333004 0.186061400794337 0.175236684449596 0.404642354176728 0.389962965875565 0.715161885380324 0.518414898340405 0.541643202060275 0.391640301719749 0.739152678797689 0 0.777569317842724 0.512906793149631 8.36411812121769e-05 0 0.000327756868304959 0.00013627565842662 0.260738405536988 0.999908001516384 0.222025209468404 0.486892990193256 2.52744841110844e-05 9.19984836161291e-05 7.77158205675472e-05 6.39409986863158e-05 89 3601
11 462383 1 0.2 0 "IR" "MO" 0.246447347628156 0.526686883181974 0.179488906407769 0.3831956865648 0.230809452251018 0.227393273756169 0.500736819605816 0.496521405903144 0.190581345498461 0.190093568183556 0.409229288476658 0.414663789956729 0.704650073635343 0.507738723072226 0.560163820089787 0.402623497929378 0.718274561186821 0 0.741012081371284 0.489619436433312 0.000134644521646183 0 0.00210836048285738 0.000728551773039464 0.281562213049167 0.999904338418153 0.256758452509684 0.509571474387788 2.85812423660854e-05 9.56615818469309e-05 0.000121105636174633 8.05374058607389e-05 89 2450
12 459817 2 0.2 0 "IR" "MO" 0.247952024391811 0.526999721324756 0.180168269627453 0.382761558684216 0.231148959114948 0.22919489398748 0.50450483621224 0.5003742204173 0.187590350084195 0.188272235680977 0.405462945334841 0.410776538467414 0.708295877494239 0.510377531969319 0.556030855392625 0.39993395151197 0.745573448483863 0 0.751983881419847 0.503685572166301 7.33710087103652e-05 0 0.000337525651302276 0.000134968737523937 0.254332704860406 0.999910534980945 0.247584709900892 0.496112619317755 2.04756470206001e-05 8.94650190545976e-05 9.38830279587584e-05 6.68397784202802e-05 88 3601
13 124586 3 0.2 0 "IR" "MO" 0.25030634238784 0.527049626232336 0.181935502931251 0.382779982933704 0.229790290793124 0.227912543051355 0.505750830869301 0.49981554677601 0.185490495326001 0.187671581381933 0.404195666538721 0.411268998347074 0.708009176232319 0.51069266042161 0.555097579639185 0.399610645341892 0.729151375659771 0 0.764637192083587 0.503370665371705 7.143352977357e-05 0 0.000483454651772467 0.000181073356790506 0.27075192674771 0.999915093229614 0.234795140193777 0.496384581242321 2.52640627455558e-05 8.49067703863518e-05 8.42130708629674e-05 6.36800291841373e-05 89 3601
14 154840 4 0.2 0 "IR" "MO" 0.241742702867017 0.507225346984781 0.192420068122881 0.40354294948178 0.231636774350817 0.228067644580816 0.510509404875131 0.497495945993971 0.183168026188082 0.189798947903339 0.399318584233417 0.413644751772596 0.70144712179865 0.50470638402491 0.565387042214301 0.405899454219044 0.517378732284952 0 0.548160707025806 0.356553269867184 0.0506511816597073 0 0.17570169769302 0.074633431838818 0.431910237173306 0.999752994152293 0.275824822914737 0.568609312638151 5.98488820345579e-05 0.000247005847706671 0.000312772366436936 0.000203985655847141 87 647
15 152621 5 0.2 0 "IR" "MO" 0.249249424209912 0.523643934880681 0.184076685197187 0.386359541755293 0.225910823572817 0.233230803938289 0.50211272659132 0.510077356111075 0.185326451252126 0.183313689694923 0.407771737320106 0.40057619945893 0.708391051721018 0.511771111720229 0.552716826144235 0.398430656000602 0.687666211789001 0 0.727527485830818 0.480659128989937 0.0276877968724875 0 0.10656782005982 0.0447870690125513 0.284609375988239 0.999823236342784 0.165617468261836 0.474389838975164 3.66153502733081e-05 0.000176763657215976 0.000287225847525681 0.000163963022348347 92 890
16 845178 1 0.3 0 "IR" "MO" 0.246585045661697 0.523601532876484 0.182116920495565 0.386317111830501 0.230234495827351 0.219915870250467 0.502469981657462 0.473852158359714 0.188458468019596 0.203582961098849 0.407637059191698 0.438317223093097 0.696735411739515 0.499778291513633 0.57415834961401 0.410972038859117 0.712333287568716 0 0.689540633969933 0.469577425633256 0.00320852207093276 0 0.0202073094031305 0.00754368231376036 0.28443111242117 0.999913881782433 0.290103534301169 0.522793742820973 2.70779391807674e-05 8.61182175670059e-05 0.000148522325768342 8.51492320113145e-05 89 3057
17 517993 2 0.3 0 "IR" "MO" 0.251076974609714 0.523820045423784 0.18526428948601 0.386122951247669 0.234098091979016 0.215562480107184 0.505211291883836 0.477029155057258 0.189234012307842 0.196713380262214 0.404727879619457 0.435079599758625 0.700737546695914 0.502086019537287 0.571211682056066 0.408579282882514 0.708662603558095 0 0.737877222866009 0.48080818599114 6.92409777829147e-05 0 0.000618292349765561 0.000215893613167574 0.291240863525637 0.999917636919733 0.261388887057495 0.518902910239041 2.72919384850737e-05 8.23630802671716e-05 0.000115597726730047 7.301015665166e-05 84 3601
18 3447 3 0.3 0 "IR" "MO" 0.244340532649084 0.520354670044529 0.183155277647302 0.389692181805411 0.228052640921797 0.21975188246272 0.49634930301162 0.470040385110454 0.191871146175179 0.206987987986157 0.413791429665536 0.442289834717168 0.6921450560336 0.495319265310432 0.582014411808638 0.415541488060969 0.688254932353225 0 0.693697090118736 0.462945480563249 0.00042038365553271 0 0.00368591106500865 0.00132419349343353 0.311287868239677 0.999879912140576 0.30236553091439 0.53559751405057 3.68157515660358e-05 0.000120087859424025 0.00025146790186551 0.000132811892747093 89 3170
19 756755 4 0.3 0 "IR" "MO" 0.243437490546062 0.512843269628715 0.188854626407767 0.397449585089092 0.238333184595875 0.209249808337508 0.509237168454976 0.460938351964482 0.189302425979411 0.205258729963401 0.400622061897536 0.451824967841811 0.691020483479445 0.494392937439841 0.583415782350579 0.416578180899681 0.6430831720799 0 0.644066791740159 0.422086654556562 6.25066285832371e-05 0 0.000438874140308697 0.000155845995384379 0.356824253724036 0.999918367269857 0.355296779352505 0.577658578427245 3.00675674804614e-05 8.16327301434568e-05 0.000197554767027067 9.89210208088339e-05 88 3601
20 843894 5 0.3 0 "IR" "MO" 0.246404268777779 0.527295642520675 0.178816442271312 0.382383766309187 0.229988303470235 0.220474392806725 0.503652919066074 0.47044310027676 0.187385599733646 0.2071925637087 0.40641306534465 0.441875273305519 0.696866965054739 0.499993823792424 0.573394605713658 0.410725143538159 0.762411213843606 0 0.683554473056382 0.485591008843249 7.34517125677729e-05 0 0.000694730301721937 0.000247056279371996 0.237494707706748 0.999912353950145 0.31556357616757 0.514066127985582 2.06267370781619e-05 8.7646049855047e-05 0.000187220474325558 9.58068917973108e-05 88 3601
21 84564 1 0.4 0 "IR" "MO" 0.250096012982476 0.533491406582935 0.176473251119113 0.376098181700363 0.225167004818198 0.213611433604565 0.49119200941649 0.459447850577271 0.194357416254269 0.210965043765085 0.418859625599305 0.453561468977251 0.68887445140524 0.494356607740547 0.581795711138467 0.416550346924115 0.785691458032028 0 0.709429176948176 0.504288228779844 0.00453353515708301 0 0.0197048775263016 0.00778763677840248 0.209751389259628 0.999895909892686 0.270618928289196 0.48780433338923 2.36175512607453e-05 0.000104090107314001 0.000247017236326306 0.000119801052523108 90 421
22 256117 2 0.4 0 "IR" "MO" 0.241148057867823 0.512704768524205 0.187124762811796 0.3975858756852 0.237107368729483 0.207820863830332 0.516027713632285 0.441672993754422 0.182750765215027 0.222195722193792 0.393780809303206 0.472041412410357 0.686076290427638 0.489575391753072 0.592071250220615 0.421729275648016 0.638693358362286 0 0.644631691963853 0.420901517535001 9.14243270492542e-05 0 0.000934102726985465 0.00031829533738284 0.361180864289591 0.999911646255579 0.354158917115142 0.5786534121223 3.43530210743008e-05 8.83537444207163e-05 0.0002752881940193 0.000126775005316139 87 3601
23 92969 3 0.4 0 "IR" "MO" 0.241533173781022 0.511485935061616 0.188499219574659 0.398968502432152 0.234665143753846 0.21103840956024 0.505303103938562 0.459991178717615 0.189953337871216 0.207980096831142 0.4048994005558 0.45293809071467 0.687236727095108 0.492119652383614 0.586432654277016 0.41909011017076 0.594982443575605 0 0.548593739177505 0.377866858697886 0.0475326342883456 0 0.157501280789143 0.0653554895554825 0.357344821267706 0.999423199379722 0.292243823941621 0.556018152119728 0.000140100868343448 0.000576800620277517 0.00166115609173157 0.000759499626904163 87 562
24 758347 4 0.4 0 "IR" "MO" 0.244983288877101 0.520984730425917 0.183142790289876 0.389087199216534 0.232901236066162 0.210892691581513 0.504861898312663 0.455635076883056 0.188736793443005 0.211868129599224 0.405076136733707 0.457439418534927 0.688777216524776 0.493598786274027 0.583747713332106 0.417447678535576 0.670787290455994 0 0.722858882442663 0.460329054327723 0.00542616467017719 0 0.0295324992727931 0.0110401750350678 0.323741271538087 0.999882650346908 0.246876209487181 0.528348895296992 4.52733357425079e-05 0.000117349653092277 0.000732408797363044 0.000281875340217067 81 2687
25 775511 5 0.4 0 "IR" "MO" 0.246609440494309 0.525859067736861 0.180209507639073 0.384055369381496 0.238238060029492 0.208341946334974 0.515057376128719 0.449906939057747 0.184373249929616 0.214732801617489 0.394987830876789 0.463454352537813 0.693189446858775 0.496763663974279 0.579315559186178 0.414361963622535 0.702637006924887 0 0.703389579120848 0.462191074365207 0.000363809566177916 0 0.00345239851913519 0.00117819584784437 0.296972868616074 0.999913032005216 0.292962664593375 0.536532246416527 2.63148928606173e-05 8.69679947836736e-05 0.000195357766642463 9.84833704214511e-05 91 3530
26 540946 1 0.5 0 "IR" "MO" 0.245808735760658 0.522274699947547 0.182601161007264 0.387680226238197 0.230743913891772 0.20275377908015 0.503481243679211 0.429467798783866 0.188168036893057 0.228988888251911 0.406493613566573 0.484814312792241 0.67930642873258 0.484447508147395 0.599758086152232 0.426997219323802 0.700889831094423 0 0.683632708350135 0.458308204678549 0.0062551267107491 0 0.0497210264686852 0.017293576156561 0.292636669773298 0.996571460187194 0.257589549716574 0.520417423471835 0.000218372421530131 0.00342853981280564 0.00905671546460599 0.00398079569305488 88 2332
27 814431 2 0.5 0 "IR" "MO" 0.246797476800701 0.52146743946672 0.184110329742097 0.388660063411855 0.230013294300834 0.211219532648018 0.503244243633184 0.457301193451742 0.187899474376958 0.210892115092123 0.407070008152214 0.4557531295257 0.688030303749554 0.493795530940621 0.582901919211179 0.41739182169276 0.654254415875756 0 0.478473816763956 0.381339093515197 0.0661576736742057 0 0.298920237099784 0.116143406265572 0.279552492469708 0.999872637963241 0.222354906159371 0.502384607740292 3.54179803296421e-05 0.00012736203675884 0.000251039976888859 0.000132892478938813 95 1020
28 309853 3 0.5 0 "IR" "MO" 0.248044439790737 0.52112017362271 0.185326419951586 0.388862520278126 0.225539562866398 0.195198131726584 0.49572913763898 0.413914635377319 0.190325152585617 0.236364519521606 0.414261943311263 0.501027740795607 0.668782134383718 0.476435324366033 0.612016092058809 0.435239289364567 0.701849298068656 0 0.673568756291923 0.457437733138297 0.000661497303243413 0 0.00219858663957775 0.000895258164861174 0.297458578369294 0.999897061152154 0.32387898551076 0.541516185093542 3.06262588058202e-05 0.000102938847845869 0.000353671557739152 0.000150823603300407 84 3601
29 505623 4 0.5 0 "IR" "MO" 0.244829155780027 0.520347846769591 0.183480798006413 0.389662020855228 0.234688814978395 0.199241099734249 0.504022470010134 0.431869525172084 0.190923871241188 0.222636283481552 0.406005258097645 0.482365384533559 0.678759070492671 0.485329877959359 0.597040952729153 0.42610651319387 0.692742045285316 0 0.741704056160554 0.468512859082549 0.00277288779304094 0 0.0166593773261026 0.00594851016287959 0.304448133190843 0.999664559180836 0.240458423785985 0.525059268901139 3.693373079925e-05 0.000335440819164361 0.00117814272735757 0.000479361853432326 91 3402
30 563044 5 0.5 0 "IR" "MO" 0.245675886454941 0.521242414029903 0.183390009106252 0.388813227109757 0.231693905716272 0.211545051195123 0.507134817513469 0.456656036500322 0.18579027889809 0.211845727106324 0.403133175359919 0.456418931728621 0.688914843366336 0.494660483616802 0.581026015110665 0.416499295914037 0.680370012371979 0 0.522598024204833 0.403114094850756 0.0622561888691388 0 0.268694405686976 0.105331565413424 0.257205303444155 0.99945220029188 0.205916580464493 0.49044586663119 0.000168495314727064 0.000547799708119953 0.00279098964369821 0.00110847310463012 84 1270
31 863694 1 0.6 0 "IR" "MO" 0.239776421225678 0.497781764597188 0.199523792961631 0.413337887766456 0.229561060163539 0.206932368804715 0.496074585896424 0.459794256981634 0.193739764164516 0.204556961771358 0.414062125574613 0.452872028937277 0.676269850193932 0.484166139811188 0.597820518897505 0.427169893480206 0.432720730696535 0 0.285059771875876 0.240568437664933 0.180336235459789 0 0.546885115329945 0.232014800135655 0.386831539801971 0.999778586942975 0.167315127376244 0.527074563194254 0.000111494041705676 0.000221413057024618 0.000739985417933997 0.000342199005157234 91 527
32 701008 2 0.6 0 "IR" "MO" 0.244046440942324 0.522648423215304 0.180970420219258 0.387303626419964 0.236106479257014 0.188625122819151 0.510938017940826 0.399040179566969 0.186018471121466 0.244593315641915 0.399074844315327 0.516943162579176 0.66877804301849 0.47671358985142 0.61158220698264 0.435315935189141 0.709309537814777 0 0.621858072801283 0.435391920393636 0.0161373915032614 0 0.0943421885376277 0.0330204353068871 0.27394615269612 0.993805844693924 0.266921416637682 0.524331625419272 0.000606917985840939 0.00619415530607626 0.0168783220234066 0.00725601888020476 88 286
33 583999 3 0.6 0 "IR" "MO" 0.242347634610453 0.506751198569286 0.193418575112201 0.404129661777534 0.22881572528438 0.212917919455078 0.501399713617392 0.466572421874743 0.188283206136079 0.204113348898611 0.408614738809533 0.445790137738568 0.684081279349911 0.491231852748285 0.585815130146892 0.419880079765486 0.504714772753069 0 0.251144194820957 0.256655084634111 0.123035223117926 0 0.597363768109041 0.230426934358363 0.372146585083373 0.999304861994141 0.147244119687952 0.511319208842842 0.000103419045632895 0.00069513800585871 0.00424791738205069 0.00159877216468415 85 288
34 177302 4 0.6 0 "IR" "MO" 0.250554255714959 0.524369740161734 0.18437621270529 0.385540021029207 0.22829006898496 0.188154258687439 0.505461978830654 0.400617374575148 0.184419777766841 0.242298001030296 0.40465689032556 0.51535684517588 0.666998583387359 0.476345312005624 0.611093991502427 0.435692914751708 0.705957555089512 0 0.585050221318563 0.430829242995352 0.0271095101546749 0 0.128770728206957 0.0471663334290472 0.266905523720964 0.999890318531906 0.285714923217783 0.521823207948355 2.74110348492421e-05 0.000109681468094166 0.00046412725669658 0.000181215627245721 86 2445
35 635353 5 0.6 0 "IR" "MO" 0.246010616934699 0.516838167353126 0.187338290448618 0.393353379728459 0.232094822764533 0.190760244519362 0.505549224480934 0.409702109521192 0.187525201131405 0.235997389543402 0.404770193651731 0.505806703254389 0.668865684218594 0.477119030061438 0.610860881123426 0.43490975276812 0.655312357761638 0 0.530259341662398 0.392875617625018 0.0556034251929095 0 0.205036351970302 0.0798241100912394 0.288990716153677 0.999557082174703 0.261291942055416 0.526122163887252 9.35008917750871e-05 0.000442917825296737 0.00341236431188394 0.00117810839649041 90 1501
36 98712 1 0.7 0 "IR" "MO" 0.236271797025686 0.492845835948966 0.200998255037843 0.418574388533927 0.22356765094994 0.214808828434251 0.489173303703378 0.472726319059055 0.194455292855926 0.200561789424967 0.421146654255034 0.439312552643581 0.674648276409876 0.484294833714347 0.596015337318736 0.427007611538435 0.381814835419839 0 0.154311190464646 0.182590283574557 0.264794030754499 0 0.738730560026053 0.328293093834616 0.353184185600072 0.998148641963981 0.103619449756785 0.487364647962385 0.000206948225590794 0.00185135803601932 0.00333879975251646 0.00175197462844153 89 290
37 185312 2 0.7 0 "IR" "MO" 0.238282280903084 0.488613058870198 0.206650979989856 0.423031938157953 0.229030661077609 0.214223629745922 0.498754717287371 0.479034851837255 0.190656643429525 0.194142809396369 0.411610930557775 0.432520634268394 0.681536571726616 0.488323481902888 0.59145043281575 0.422905793892193 0.321902314882847 0 0.111540586577201 0.147600469417748 0.28796488656454 0 0.783277322764649 0.347416843067927 0.389861340759565 0.999210119835835 0.103353532371622 0.504046612550962 0.000271457793048108 0.000789880164164865 0.00182855828652872 0.000936074963363651 92 158
38 570405 3 0.7 0 "IR" "MO" 0.235553558831645 0.485064341204519 0.207584733293393 0.426785134006846 0.232829925880237 0.210644375675489 0.50589095455028 0.472293222501272 0.187996435116329 0.197053779881356 0.404400897967028 0.439416288467058 0.679027860387371 0.487069077916799 0.592634948291078 0.424266677440079 0.271083275790432 0 0.142356644245955 0.138365396643992 0.29386582988478 0 0.759015040299108 0.338393824803355 0.434934795030877 0.998921549625932 0.0975158450142603 0.522485474955208 0.000116099293911077 0.00107845037406837 0.00111247044067681 0.000755303597445211 88 299
39 413171 4 0.7 0 "IR" "MO" 0.23352396838389 0.487750127410922 0.203386722941466 0.423958350257121 0.225951154617065 0.212516877606682 0.493421233087135 0.465651508394923 0.192684732588817 0.204756924151542 0.416849343332268 0.44655321391107 0.671992000607637 0.481620718963608 0.600828379681825 0.429821485908949 0.312056904900661 0 0.117179353346045 0.145392708430766 0.284056674229032 0 0.761673914705781 0.340343408929459 0.403635048302498 0.999388560140867 0.118945080414911 0.513272301591714 0.000251372567809759 0.000611439859133484 0.00220165153326241 0.000991581048061549 87 167
40 89338 5 0.7 0 "IR" "MO" 0.240035886263291 0.495753534978173 0.201541864355025 0.415669725464857 0.228277831365199 0.213432632528865 0.502380210119385 0.473590795031665 0.187259958746496 0.198356843375918 0.407849450984649 0.438347707756657 0.681746350157354 0.490021167388751 0.587158666477439 0.421220241459235 0.358290060076485 0 0.116985114386427 0.162662522692205 0.27479360099972 0 0.759153570636649 0.335210768554246 0.366827452703536 0.999224629968941 0.122218865543749 0.501319941978545 8.88862202586263e-05 0.000775370031058613 0.00164244943317513 0.000806766775003469 91 171
41 562942 1 0.8 0 "IR" "MO" 0.234527542350893 0.488861439532143 0.203293873235307 0.422824228625908 0.226451312090157 0.217441185435829 0.488099199967084 0.487965529438809 0.19778349231199 0.189336785144548 0.422243327113194 0.423132474880195 0.678420039876878 0.487625034082741 0.590414150691844 0.423459755939198 0.312909546979347 0 0.0507196807212559 0.124274701307327 0.300775001770376 0 0.889548409481451 0.388929850834347 0.386204544403544 0.999352513744467 0.0588519215895557 0.486258676707787 0.000110906846733629 0.000647486255533405 0.000879988207737258 0.000536771150539527 87 120
42 614461 2 0.8 0 "IR" "MO" 0.236132577519823 0.48546772836137 0.207704544668479 0.426311161706401 0.230754516700716 0.21294488306273 0.499603689207589 0.48141838878027 0.191642483110951 0.190868660226307 0.410740809991339 0.429813372436302 0.679831977283268 0.488223119305776 0.590215688005736 0.422944389223428 0.294676611631108 0 0.0685712513249038 0.123856765527426 0.288382023077206 0 0.869783994188713 0.373176829295132 0.416848968503948 0.999556446324017 0.0606822134383598 0.502481883533171 9.23967877388421e-05 0.000443553675982941 0.000962541048023523 0.000484521644270642 89 98
43 100987 3 0.8 0 "IR" "MO" 0.232552527500929 0.476241717254446 0.213305248130384 0.436207768002925 0.227507594581463 0.224064389774685 0.507020996427748 0.496210729391216 0.182514393235528 0.187814385433378 0.402780380054945 0.414099498135098 0.684124511857076 0.492009326578572 0.583634026799291 0.418918876083582 0.12781382092379 0 0.0357320661356769 0.0552508735437998 0.396106979900161 0 0.919544908484827 0.436097127371149 0.475954761795696 0.999437007159305 0.0442253425829846 0.508259820614511 0.000124437380353549 0.000562992840695239 0.000497682796511898 0.000392178470539774 84 95
44 706438 4 0.8 0 "IR" "MO" 0.23506484484082 0.485825803141238 0.20652244320666 0.426102859252779 0.227166406827438 0.217009827417636 0.497253929564067 0.485226580947207 0.190465673824206 0.191234251809953 0.413061732354723 0.425771957434521 0.679241079085894 0.48878493299373 0.588222368840819 0.422348528515802 0.248067754605041 0 0.0586744166115668 0.104582411963304 0.34705768643284 0 0.885163913101851 0.403265828498257 0.404734715307944 0.999117245050534 0.055120339059291 0.491475247164413 0.00013984365417547 0.000882754949466167 0.00104133122729132 0.000676512374026217 88 114
45 214007 5 0.8 0 "IR" "MO" 0.234883907943217 0.484474671387822 0.207591598118889 0.427485232026555 0.22806853860879 0.218948859232555 0.505209656412397 0.484828219329522 0.184650769809198 0.19328649272876 0.405371828740487 0.426065503936928 0.681901305784562 0.490671909655132 0.585528860656847 0.420533216522698 0.272944770697836 0 0.0597594719903548 0.113315391564883 0.388820999761527 0 0.886287580464359 0.419315489981305 0.338133411210156 0.999524506685708 0.0524433287110056 0.466689882857278 0.000100818330480113 0.000475493314292222 0.00150961883428021 0.000679235596533725 89 119
46 35433 1 0.9 0 "IR" "MO" 0.232263559271306 0.477968012934609 0.211435625258079 0.434302772558312 0.230332593539972 0.218002664576781 0.500439830785383 0.494318204947931 0.190534013516011 0.18477666303451 0.410014880498628 0.416467766224649 0.680598817388059 0.490103351352446 0.586746301808599 0.421127961397076 0.165896009978005 0 0.0136086100537579 0.0610850622687269 0.383150010553871 0 0.964862009965988 0.439930505365006 0.450814626211728 0.999385568622585 0.0207578251343147 0.498482148816841 0.000139353256396265 0.000614431377415147 0.000771554845939622 0.000502283549425878 89 95
47 697267 2 0.9 0 "IR" "MO" 0.232574764194833 0.479417761491183 0.210262632479284 0.432800751426849 0.227459922114833 0.217871349247747 0.492875179672552 0.496932878247969 0.194727816038826 0.182412470159582 0.417648937652512 0.413470924685508 0.677906035557414 0.488903505407373 0.587402918677692 0.422209620567416 0.177065998106368 0 0.0166732247718847 0.0661616391100891 0.42514170452455 0 0.964044408124717 0.455482693107152 0.397519047176505 0.996904029501597 0.0176201408941719 0.476689355695704 0.000273250192577455 0.00309597049840319 0.00166222620922661 0.00166631208705506 91 93
48 154214 3 0.9 0 "IR" "MO" 0.232661255366171 0.487232245702003 0.203002923714573 0.424669255556718 0.229975593948835 0.217518948898195 0.495842329729079 0.491081486133195 0.194060456885251 0.186932817926159 0.414590070417111 0.419522564131094 0.680155798213201 0.4908627673746 0.583996198525983 0.42016220700759 0.256456360493307 0 0.0208559760520226 0.0943611111105206 0.347044058124389 0 0.956092990538584 0.424667092720946 0.396345986218052 0.998859476006953 0.0211502946728276 0.479925401582112 0.000153595164252106 0.00114052399304693 0.00190073873656553 0.00104639458642174 90 89
49 780533 4 0.9 0 "IR" "MO" 0.230179834059234 0.474041323165515 0.213245637196866 0.438412042627135 0.226117671670228 0.219188011467431 0.493990710067874 0.49148160649963 0.1924143845128 0.187936743518516 0.416402843078216 0.418865998838074 0.675485517196894 0.485713935056952 0.593596765228181 0.425412243204831 0.121695539909537 0 0.0145375617093398 0.0462418902367142 0.39284901632138 0 0.96297750616693 0.446422103762585 0.484770961503277 0.995194169430154 0.0172726129279308 0.503804647729666 0.000684482265806233 0.00480583056984581 0.00521231919579965 0.00353135827103496 87 90
50 514699 5 0.9 0 "IR" "MO" 0.230598007719568 0.479178977415361 0.208833036607997 0.43312913305455 0.230741133004687 0.221215933665521 0.504813893739181 0.495344982684419 0.187178837531695 0.186339965465132 0.405276078379111 0.414863442739351 0.682555074389776 0.492235526728572 0.582351839604824 0.418694798722546 0.158625414016488 0 0.0166920976687429 0.0590939192543286 0.414207418960785 0 0.961443230946473 0.451904962046618 0.426841681504706 0.9963619269169 0.0198062745143679 0.486996267124728 0.00032548551802096 0.00363807308309991 0.00205839687041634 0.00200485157432477 87 88
51 252254 1 1 0 "IR" "MO" 0.233589421168441 0.483016415891435 0.20782887647314 0.429201506487335 0.224915305124267 0.220474575365484 0.494053793654157 0.497196072040572 0.191440475413935 0.185001436079659 0.416083506813259 0.413622597013016 0.678979301658192 0.490651312448049 0.584270787966734 0.420464609274084 0.178705134245395 0 0 0.0615024600561197 0.402067892819366 0 0.997159334681892 0.46173181833044 0.41868402815168 0.996689484224741 0 0.474560044822804 0.000542944783559182 0.00331051577525856 0.00284066531810771 0.00220567679063589 88 90
52 174610 2 1 0 "IR" "MO" 0.229006586078606 0.474052865153242 0.212098810042187 0.438358625430564 0.230207945542779 0.217529825164658 0.499606608645488 0.493489460706259 0.191031542858455 0.185625066207191 0.410658193500482 0.417283782146584 0.676744356786043 0.488209893510026 0.588755419107833 0.422999906957715 0.142442694811785 0 0 0.048315519019774 0.40281857325641 0 0.998855166477147 0.457469863258119 0.454415610268778 0.997190860173794 0 0.492783299690919 0.000323121663027057 0.00280913982620582 0.00114483352285312 0.00143131803118814 89 82
53 322685 3 1 0 "IR" "MO" 0.232869747067393 0.476833702719493 0.213028908154028 0.435520097426448 0.221311327998955 0.219912120058721 0.491604765107066 0.49446265323496 0.19061280853607 0.186777373525396 0.419072865712949 0.416373123807934 0.674093195125069 0.486778515469551 0.590419090215494 0.4245766136376 0.151002496559904 0 0 0.0522343156742309 0.419686404516311 0 0.995420735033601 0.469479723781398 0.428623320703392 0.99481958204781 0 0.474855475246109 0.000687778220393163 0.00518041795219032 0.00457926496639863 0.00343048529826211 86 90
54 690727 4 1 0 "IR" "MO" 0.22995672507188 0.472409705280021 0.214471334266457 0.440083328321017 0.230918435314301 0.212026741376042 0.498207284729528 0.487344052662965 0.192586687814915 0.186084047465304 0.411985730187004 0.423952712313533 0.672901901762223 0.485275425747869 0.593142069546676 0.426105588448862 0.13733024564822 0 0 0.0470302249983729 0.420398711500785 0 0.997701289501095 0.458229968006731 0.441978896865208 0.994093347608244 0 0.491892346708775 0.000292145985786901 0.00590665239175582 0.00229871049890461 0.00284746028612055 86 83
55 55626 5 1 0 "IR" "MO" 0.227941891719299 0.472052818842819 0.213043022003475 0.440400356491235 0.226781681944945 0.217861908245857 0.488376929583008 0.495834132059245 0.197846064222549 0.184025875983122 0.422079878356515 0.414876771493217 0.672585481910102 0.484527994096992 0.594914962209146 0.426739569833912 0.129442106670163 0 0 0.0439503860912755 0.434984171592405 0 0.998144764327794 0.47023315911713 0.435446240205657 0.997817533831125 0 0.48443747304276 0.000127481531775384 0.00218246616887462 0.00185523567220632 0.00137898174883398 83 95
56 294848 1 0 10 "IR" "MO" 0.252960773301914 0.5328442643696 0.179042769065207 0.376886919039596 0.228853177092051 0.236648601844855 0.504534571086968 0.528905165027782 0.185553001754974 0.170647968738288 0.405041143018986 0.380944754158635 0.718462552238819 0.521839404108889 0.535243739558468 0.387898770404813 0.758704736339967 0 0.728721497560834 0.50580018463487 8.94385658948247e-05 0 0.000270307754253968 0.000120231380329393 0.241186172450661 0.999921041343744 0.270940937889067 0.494025287167359 1.96526434773488e-05 7.89586562555538e-05 6.72567958442388e-05 5.42968174416946e-05 82 3601
57 104459 2 0 10 "IR" "MO" 0.251972079156006 0.535005112043823 0.176564189637712 0.374687636502291 0.229082136700479 0.238092765980371 0.501829235452602 0.536019083301593 0.188146893533386 0.166053530419895 0.407824654544897 0.373572878616761 0.719146981836856 0.523882077931386 0.530764613590992 0.385781865430354 0.755547551568217 0 0.780202946263131 0.521340326365326 8.219904097736e-05 0 0.000300050788779779 0.000127722049581524 0.244346806258745 0.99989850458361 0.219427742412899 0.478468353844454 2.34431320607882e-05 0.000101495416390088 6.92605351898727e-05 6.35977406380044e-05 87 3601
58 803928 3 0 10 "IR" "MO" 0.250688654048426 0.539495030870435 0.17208221886764 0.370059714058059 0.229541364640756 0.239272710489713 0.50537184328797 0.532398995577898 0.185590408398116 0.169756927579476 0.40446276744953 0.377268619530376 0.719502729178895 0.52546370254301 0.527429554845232 0.384241532289372 0.785337529920465 0 0.760357515021376 0.525006483720334 8.41128050802421e-05 0 0.000299510757718487 0.000128613597032328 0.214560050489831 0.999915531590363 0.23926504639705 0.474805573025795 1.83067846231988e-05 8.44684096374907e-05 7.79278238559366e-05 5.93296568386721e-05 91 3601
59 763143 4 0 10 "IR" "MO" 0.248675849527516 0.525540836239919 0.181975192098647 0.384327910881619 0.225939460521962 0.237352591162431 0.497813059394079 0.529201042682272 0.189005985824788 0.17085209015563 0.41229311965426 0.380523705567338 0.711967901211909 0.51715707532506 0.541833268079065 0.39276634534316 0.718483282298797 0 0.764488835780421 0.504438153455254 6.34291301380952e-05 0 0.000252656922893185 0.000106071780241002 0.281430100500645 0.999922129843304 0.235199500730194 0.495403228482706 2.31880704200458e-05 7.78701566955644e-05 5.90065664912491e-05 5.2546281798766e-05 90 3601
60 542066 5 0 10 "IR" "MO" 0.24814652566069 0.529791347510183 0.178107458342834 0.380075096413633 0.232652594536401 0.23796325542651 0.509093353849607 0.531069759138226 0.184993987715829 0.169772657862145 0.400680812450078 0.378650963896509 0.7187623756236 0.522905203922517 0.532874103920808 0.386906121222289 0.716819163893511 0 0.752804007318223 0.495657536224488 7.23359959702722e-05 0 0.00023770119880801 0.000103447657461606 0.283076865339199 0.999899399283876 0.246877400948644 0.504168687514639 3.16347713199136e-05 0.000100600716123921 8.08905343247931e-05 7.03286034118005e-05 90 3601
61 239986 1 0.1 10 "IR" "MO" 0.245876590298922 0.525354179328896 0.180112846201679 0.384581751484391 0.234404795835199 0.235930787877185 0.512142509219819 0.520811448608761 0.183758768710599 0.17658642854394 0.397648356279076 0.389415709195719 0.716212174011307 0.519126314941456 0.540458043456218 0.390878468340017 0.713212126153345 0 0.787794338053218 0.503710604453597 7.6252890559175e-05 0 0.00030539820662987 0.000126646748388418 0.28668537597252 0.999922441771066 0.211825208104019 0.496103600094228 2.62449835761801e-05 7.75582289337929e-05 7.50556361331922e-05 5.91487037868255e-05 90 3601
62 731373 2 0.1 10 "IR" "MO" 0.247466235245248 0.526423899661797 0.180451117115748 0.383491350400283 0.2304466599079 0.230245599152332 0.499098570932133 0.509727394121162 0.19139891937103 0.18123537062496 0.410648835025735 0.40083112528 0.70815849430548 0.511465708964233 0.553085407111738 0.398622784454589 0.719759184938918 0 0.71986274779342 0.484482530740836 5.94320959010227e-05 0 0.000326266106983187 0.000126730343291511 0.280152441080888 0.999906609014994 0.279722913609079 0.515321507675863 2.89418842933234e-05 9.33909850059819e-05 8.80724905178694e-05 6.92312400096136e-05 87 3601
63 232286 3 0.1 10 "IR" "MO" 0.254211251854473 0.538014094484931 0.17562350098234 0.371497233399722 0.225956748838319 0.235659427529746 0.49976651761742 0.522508208335498 0.187352841190217 0.175017234492971 0.410099781192183 0.387661895459311 0.715827428222538 0.5199750853654 0.537993576665527 0.389889141182597 0.801274309680924 0 0.797773840054247 0.545587515389415 7.03128811506207e-05 0 0.000296315274300418 0.000122285771678911 0.198637460676907 0.999908094324915 0.201872256336671 0.454235734611001 1.79167610180637e-05 9.19056750851043e-05 5.75883347814699e-05 5.44642279046938e-05 88 3601
64 218701 4 0.1 10 "IR" "MO" 0.247966468683822 0.528537223343414 0.179029810410078 0.381343042216726 0.233072257285176 0.229727027891275 0.504255537622492 0.511616719141114 0.189357361525013 0.179328126814362 0.405582757884407 0.399002218382132 0.710765753860273 0.514552249037216 0.547715298749453 0.395573894633912 0.720507715921163 0 0.711358831458977 0.480369066634486 8.21941082794157e-05 0 0.000282442606094595 0.000119857742392098 0.279385698288083 0.999899887010909 0.288261252376816 0.519438137217441 2.43916824745564e-05 0.000100112989091171 9.74735581127216e-05 7.29384056801817e-05 90 3601
65 483317 5 0.1 10 "IR" "MO" 0.251988325590926 0.529652737096881 0.180930141145829 0.380095477787766 0.230603384175569 0.226957182493794 0.495964603558003 0.516428485530471 0.1942343737758 0.173249544686831 0.413905909863669 0.393900614094192 0.709548892260289 0.513710862353004 0.54841405960846 0.396281312202632 0.757120559266357 0 0.749461224791919 0.507152807921188 0.0015137668023713 0 0.00665707718493217 0.00266173741020094 0.241339532328442 0.99990847649999 0.243806816741087 0.490122369868079 2.61416028302225e-05 9.15235000100002e-05 7.48812820613587e-05 6.30848005320149e-05 85 1379
66 296025 1 0.2 10 "IR" "MO" 0.248151752398862 0.528062518564898 0.179494094459879 0.381723462872729 0.228580254842771 0.22911515198749 0.49773943360519 0.502453830439796 0.191104859317408 0.186467343855997 0.412213878410776 0.408662621968218 0.705847159229123 0.509176241821123 0.557066297633284 0.401124971878056 0.747025454294588 0 0.763701657579546 0.509462501235981 7.24888876818163e-05 0 0.00035827554346714 0.00014172950873433 0.252873533202616 0.999887976919254 0.235823899019364 0.490311621107645 2.85236151147435e-05 0.000112023080746118 0.000116167857622826 8.41481476398079e-05 90 3601
67 530607 2 0.2 10 "IR" "MO" 0.254193759827955 0.533752464069387 0.179072001478376 0.375818486602324 0.229889967361493 0.226339595563973 0.498910854686207 0.511253958494468 0.191052638204805 0.177027989618518 0.410726131807723 0.399549890887326 0.710423322753422 0.51448676640024 0.547152629301698 0.395516675301451 0.785435850046938 0 0.802217079735909 0.535170927882658 6.7213076127025e-05 0 0.000415941550046242 0.000156395120402264 0.214473747669516 0.999898524655521 0.197300253661544 0.464610146301477 2.31892074189448e-05 0.00010147534447865 6.67250525003983e-05 6.25306954634732e-05 82 3601
68 62380 3 0.2 10 "IR" "MO" 0.247837740728701 0.528330185304534 0.179174075043025 0.381612897250084 0.227745162745836 0.229076506785934 0.495978862813406 0.500642203373095 0.1919911407784 0.187999685672423 0.414126562130012 0.410569205388676 0.704659410260472 0.508091641686348 0.559164901493847 0.402345468021737 0.701486017097479 0 0.727616601350504 0.482232438865012 8.51916401132047e-05 0 0.000356044481294911 0.000145659038464776 0.298403905888054 0.999920458756627 0.271931066098942 0.517556039061975 2.4885374353666e-05 7.95412433728078e-05 9.62880692600056e-05 6.5863034547839e-05 90 3601
69 797973 4 0.2 10 "IR" "MO" 0.25029461402589 0.531707298428053 0.178082561067815 0.378067352271087 0.226689725733249 0.232503067318859 0.496789388922132 0.510772645903728 0.190495278054953 0.182299481692669 0.413496379455309 0.400049226135245 0.709487407077999 0.512955337498144 0.550877320815437 0.39735465276195 0.740766553055067 0 0.803132415249743 0.523287120837176 0.000427563307520902 0 0.00281563826388686 0.00107262876506653 0.258778212325103 0.999902969672982 0.193930997244859 0.475559743161657 2.76713123089241e-05 9.70303270177817e-05 0.000120949241510219 8.05072361014231e-05 90 2688
70 617119 5 0.2 10 "IR" "MO" 0.25342459357883 0.527719958069807 0.183622361713765 0.382149827664381 0.224736525679576 0.230350589076925 0.501744913893963 0.505989928731276 0.184630877248385 0.184442520871781 0.408224607518133 0.404916698138206 0.708511708335331 0.511718896825919 0.552695759833931 0.398545959554126 0.719839655396869 0 0.778904335154294 0.509844366287221 0.000819659933444966 0 0.00678366023768941 0.00249878181202515 0.279312222387857 0.99991430981 0.214235200214155 0.487594441368892 2.84622818289864e-05 8.56901900000928e-05 7.68043938610696e-05 6.24105318615744e-05 86 3052
71 27026 1 0.3 10 "IR" "MO" 0.253487483715959 0.531673908316558 0.180402255245564 0.378097911460818 0.23268819364204 0.2196717022182 0.511565350521112 0.483062758319226 0.182999410395523 0.195242547402473 0.398076908018885 0.429052984099435 0.705847379576199 0.50873452871144 0.55864421304356 0.401784946487616 0.747543113438011 0 0.729941903390326 0.495355290044402 0.000120320999744811 0 0.000771187839066558 0.000284205234169321 0.25231391986265 0.99991446783954 0.269061998352414 0.504253839330984 2.26456995942119e-05 8.5532160460063e-05 0.000224910418193111 0.000106665390444297 90 3601
72 303434 2 0.3 10 "IR" "MO" 0.247732441067565 0.526497417954257 0.180541914820324 0.38342253069345 0.232275981290531 0.22057126059435 0.505141328078518 0.479894171899461 0.187990167359316 0.198904586421535 0.404850144195228 0.432247951446557 0.700579682952446 0.503647791070338 0.567436668601175 0.407052704705889 0.720409824994576 0 0.708089932402592 0.477405175247985 0.00014118892191815 0 0.00314916928902435 0.0010459781123648 0.279407146992093 0.999701655567401 0.287752981135085 0.521116229247073 4.18390914127377e-05 0.000298344432598567 0.00100791717329867 0.000432617392576474 86 892
73 126702 3 0.3 10 "IR" "MO" 0.24963732852696 0.53315789510302 0.176461154454504 0.376442970934585 0.23292290235398 0.222304226080182 0.509784322049061 0.484664277363461 0.184509397177286 0.196266560098107 0.399997424132858 0.427316629774568 0.704864456961122 0.509039486460383 0.557237111729896 0.401425804328115 0.776591698947645 0 0.743402320816455 0.509129974914133 0.000163046206644427 0 0.000872578905620864 0.00033395694395943 0.223224362152031 0.9999062417292 0.255586901994831 0.490453892046452 2.08926936799148e-05 9.37582707997627e-05 0.000138198283092703 8.21760954556428e-05 91 3601
74 255431 4 0.3 10 "IR" "MO" 0.247959661323944 0.526651341237231 0.180580683531864 0.383327797306287 0.227441020111016 0.225915970317884 0.499269223352419 0.48905610888269 0.188812858984779 0.195451080907047 0.410577517220812 0.42272897266224 0.701316651752844 0.504765625049374 0.56484462342369 0.405789812641015 0.704362564376917 0 0.77298056513819 0.497357841374424 9.9339185831207e-05 0 0.00211126061650206 0.00071684713961807 0.295333987636321 0.999815163263738 0.21854979095814 0.499739710219044 0.0002041088009314 0.000184836736261793 0.0063583832871677 0.0021856012669137 86 412
75 662605 5 0.3 10 "IR" "MO" 0.248306840799461 0.528334217181671 0.179364677241762 0.381520968475212 0.231050774120332 0.222662919287663 0.50547697521331 0.483964899683014 0.186793297282317 0.197029207910323 0.404538784519233 0.427972270402289 0.702020534207456 0.505661694156499 0.563187182434402 0.404960601354709 0.725194118994113 0 0.753437621977927 0.495169044705091 0.000227325152720698 0 0.000806237463297437 0.000336820786464717 0.274546830480708 0.999901091665961 0.245616584460158 0.50440591461331 3.17253724586141e-05 9.89083340387855e-05 0.000139556098617961 8.82198951341498e-05 81 3601
76 177121 1 0.4 10 "IR" "MO" 0.247055614307477 0.523805650779981 0.182243795064073 0.386184049134638 0.232378956764103 0.214771831444935 0.500315880117614 0.469401822381456 0.192018036835872 0.20297805983396 0.409484517498536 0.44319565240676 0.694206402516515 0.497788553058794 0.577239891733905 0.413011153511123 0.699267173198727 0 0.688748934398952 0.461621153786793 0.0124360600310066 0 0.0920470012287895 0.033042789616704 0.288271246646543 0.999903691320817 0.21903025275938 0.505240662048314 2.55201237239201e-05 9.63086791828816e-05 0.000173811612877825 9.53945481886653e-05 88 662
77 687222 2 0.4 10 "IR" "MO" 0.251864733118781 0.522727664769896 0.18672280157843 0.387247386557681 0.225570695318015 0.213915008508694 0.499407910430201 0.463977547411102 0.187036742468216 0.207177712190281 0.410392084808187 0.449000377290098 0.69135043694549 0.495411017769753 0.580937256236927 0.415517037183893 0.706236539785749 0 0.734080022785545 0.484240552269666 0.000762908136847619 0 0.0134699239072434 0.0044711773148477 0.292963040225644 0.999904110221452 0.251773695590231 0.511032730629119 3.75118517595707e-05 9.58897785482656e-05 0.00067635771698062 0.000255539786367741 75 290
78 314658 3 0.4 10 "IR" "MO" 0.245755257953001 0.524556740105079 0.180689910294255 0.385461971818654 0.232827502615947 0.217012973883781 0.507797632419049 0.466229442703791 0.185980990685072 0.208026214963785 0.40201035901706 0.446658513797083 0.695595734452728 0.499241735657328 0.574697115943112 0.411682627724534 0.689372065387609 0 0.741362125364636 0.475046775043098 0.00249770756023496 0 0.0153059152602473 0.00568623228125497 0.308103739686849 0.999915753550069 0.243182546757352 0.519182557225352 2.64873653075036e-05 8.42464499305061e-05 0.000149412617763999 8.4435450294823e-05 88 2572
79 24416 4 0.4 10 "IR" "MO" 0.248237634884691 0.529866215725906 0.178101210717213 0.37987872874092 0.230127460249279 0.216951046733842 0.501925316583669 0.469695222470554 0.188913938758132 0.204811457891662 0.408054283983867 0.44302679549253 0.695316141867812 0.500283085117998 0.571826607367007 0.410550958555206 0.750299125570771 0 0.713266152893672 0.490027890905979 0.0052626516235815 0 0.0560996354820897 0.0194820708863684 0.244380894491899 0.999859920808182 0.229545756961152 0.490081501102955 5.73283137483453e-05 0.000140079191817697 0.0010884546630868 0.00040853710469778 91 1254
80 16262 5 0.4 10 "IR" "MO" 0.249529405963425 0.525646159392306 0.182562918354021 0.384272186897335 0.230819121026403 0.215686767800778 0.506707281644732 0.466227068872317 0.185555470666641 0.206765128546945 0.403481325912433 0.44666802030008 0.696035294790607 0.499350487538886 0.574883517567608 0.411669522386206 0.712817201449421 0 0.722089842975791 0.479444621091318 0.00538308547826849 0 0.0314572023710031 0.0117375049841999 0.281735010764438 0.999498313121799 0.24581456757429 0.508429263173551 6.47023078718851e-05 0.000501686878201317 0.000638387078916028 0.00038861075093082 87 1514
81 107974 1 0.5 10 "IR" "MO" 0.249226609254382 0.530362817712851 0.17836331541928 0.379327690893391 0.228266514842825 0.208000003859476 0.497791140394556 0.444218740803991 0.190834871718957 0.22009122693955 0.41254985417543 0.469730900276871 0.685493127956684 0.49045348139593 0.589289414077787 0.420901092140513 0.763928963880239 0 0.730331066529857 0.499299613351076 0.00310567605949828 0 0.0499311743854321 0.0164356251824407 0.232939193146451 0.999893061961045 0.219497626645434 0.484146070046859 2.61669138119105e-05 0.000106938038955385 0.000240132439276723 0.000118691419623674 93 649
82 47436 2 0.5 10 "IR" "MO" 0.25124188210289 0.531545257461605 0.178863096625909 0.378151804177721 0.226442512156937 0.210086135264366 0.500713403948749 0.447472399363488 0.186900825043285 0.219185049957271 0.409561349938614 0.466598912125369 0.687770529524193 0.492922724289006 0.584948971626466 0.418455003326601 0.747149188284612 0 0.761988514748253 0.505785967593268 0.00108047409904883 0 0.0106034254549117 0.00366371320317887 0.251744183471995 0.999896343906024 0.227134093862201 0.49042217547905 2.61541443442331e-05 0.000103656093976367 0.000273965934634818 0.000128143724503631 93 1617
83 560470 3 0.5 10 "IR" "MO" 0.246567652045978 0.516701277181908 0.188102286939428 0.393599553301207 0.22766928662215 0.213451891974133 0.500459067236837 0.462505314477388 0.18837000434491 0.208073725666104 0.409580174287213 0.45047885589869 0.68768883064226 0.492944301883496 0.584546016950441 0.418189369575226 0.633600795158425 0 0.549984865384751 0.397721982835208 0.0554607993587294 0 0.252115632584053 0.0985437987658229 0.310858909394259 0.999619504614727 0.197634293804647 0.503497052097314 7.94960885862876e-05 0.000380495385272784 0.000265208226548678 0.000237166301655574 91 892
84 771518 4 0.5 10 "IR" "MO" 0.250030976643102 0.527255661077581 0.181571590921773 0.382662777103778 0.233117682624168 0.201896418280928 0.50744319076918 0.436985020149237 0.186790777198368 0.220728014035631 0.402521044178915 0.477341611924037 0.685045077548198 0.490518045606288 0.589090382155772 0.420896304132859 0.715215791424697 0 0.660978265950884 0.456209757616876 0.00783241020052927 0 0.0611769265935312 0.0211000676933681 0.276925484707152 0.99991470449713 0.27754648818381 0.522562625989417 2.63136676211886e-05 8.52955028699661e-05 0.000298319271775205 0.00012754870033908 91 539
85 577956 5 0.5 10 "IR" "MO" 0.253129667179023 0.532966179993034 0.179037124467223 0.37676956635066 0.231085228897048 0.206915764870471 0.507947868553257 0.448644855538343 0.184642164396265 0.214723988704647 0.401960393323022 0.465334961180601 0.691130660946542 0.496476920848174 0.578403277568135 0.414743768955234 0.747903687008553 0 0.743093515362972 0.496604640954915 0.00597377649439071 0 0.0332725200485254 0.0122401647932208 0.246099317574999 0.99989402342782 0.223132241739087 0.490959510052511 2.32189220571646e-05 0.000105976572180003 0.000501722849415749 0.000195684199353362 90 1738
86 549551 1 0.6 10 "IR" "MO" 0.246385629474705 0.52144701393068 0.183884634251999 0.388612027304733 0.23033044763862 0.20307678608783 0.504128769638749 0.433998932206568 0.187284228521753 0.225017879778359 0.406103812745205 0.480283920687893 0.679792863201155 0.486086233380544 0.59618674255211 0.425473445561041 0.687553351706971 0 0.520621835503123 0.404769228524468 0.048751738070037 0 0.274651276217125 0.100654106401858 0.263658944264177 0.999757673315657 0.203707411533972 0.494173318323146 3.59659588150195e-05 0.000242326684342847 0.00101947674578057 0.000403346750528276 86 778
87 240163 2 0.6 10 "IR" "MO" 0.245372450748562 0.527102669368269 0.17839806157571 0.382846125179964 0.232393008785688 0.204204918077192 0.498088206111589 0.441742069476458 0.193861419546903 0.218500799221699 0.411763649894569 0.472168614646678 0.681970377611442 0.488695972528819 0.590760280344311 0.422553757748192 0.70433933440699 0 0.470530129644783 0.393570791900976 0.0412088491767966 0 0.342343959548827 0.118349202860307 0.254423470391593 0.999865922845708 0.186859679611767 0.487943606737248 2.83460246208604e-05 0.000134077154291625 0.000266231194623689 0.000136398501468544 89 297
88 314329 3 0.6 10 "IR" "MO" 0.247030095247622 0.518714148602021 0.186616977943257 0.39159369894339 0.228550949893274 0.200047098919127 0.504088944721158 0.427152143654533 0.185765030371502 0.228589945038626 0.405977520637703 0.487687270212222 0.675628144060023 0.482941765107918 0.600971953353385 0.428829991828457 0.621655717011834 0 0.532836288600376 0.385391740086649 0.0381224612926722 0 0.234965228814228 0.0843725346100511 0.340186201815775 0.999872698454023 0.231813434005695 0.530064276109455 3.56198797195826e-05 0.000127301545976806 0.00038504857970134 0.000171449193844731 88 644
89 832275 4 0.6 10 "IR" "MO" 0.243178191426376 0.518713294530558 0.183766659135175 0.391647551499043 0.227952374185034 0.211725419347303 0.500766514193231 0.449926666036769 0.188007781977867 0.218301372878075 0.40914634847731 0.463410901113147 0.682855984958713 0.48925805918227 0.590075813991118 0.421983557584574 0.609338241157819 0 0.369361330364797 0.331010007631254 0.084220882749285 0 0.443664197362966 0.168634300747186 0.306284496321437 0.999689289822793 0.181188570233162 0.498385865939195 0.000156379771459354 0.000310710177206862 0.00578590203907491 0.00196982568236479 85 295
90 867289 5 0.6 10 "IR" "MO" 0.239066089045204 0.50135393470995 0.19552255793907 0.409579206783519 0.23059979549657 0.211142557272546 0.498520027994021 0.458175540779972 0.192191783273207 0.209692678734992 0.411292223365129 0.454462195994855 0.68080844181432 0.485739776325301 0.597407019947268 0.425408900659924 0.496040306223357 0 0.344477673845263 0.280931564142177 0.112165559639043 0 0.504410156607042 0.196665260534679 0.39169919112731 0.999385472635937 0.149663122636659 0.521709776255374 9.49430102900452e-05 0.000614527364063006 0.00144904691103584 0.000693399067769598 86 282
91 519597 1 0.7 10 "IR" "MO" 0.240898188050041 0.506455662402454 0.192569776816626 0.404453432079897 0.229454620234236 0.21582872018739 0.504600634626262 0.464435840648285 0.186181080087801 0.208498405125658 0.405694123668657 0.447883045934926 0.686181528471667 0.491443128454537 0.587249262030086 0.419763327676607 0.491072496460672 0 0.191377452497585 0.232306712655238 0.15464463324621 0 0.705890496509349 0.277625451804517 0.354223408253376 0.999819764367337 0.10218255348251 0.489812881461203 5.9462039742993e-05 0.00018023563266318 0.000549497510555768 0.000254954079042144 91 163
92 261334 2 0.7 10 "IR" "MO" 0.235185972211774 0.491585575077735 0.201289243406185 0.41989819772279 0.235402097758386 0.210340994767708 0.500278720269916 0.46711050705116 0.194466707021854 0.200751106136788 0.409725057573086 0.4448002182413 0.680929064737868 0.4860729105095 0.596507056564826 0.425083948124588 0.360829808993439 0 0.149618695202178 0.170788762299259 0.218011233560095 0 0.738811019817437 0.304475240633676 0.421093177890202 0.999754132000162 0.111098651563214 0.52448210396306 6.57795562641339e-05 0.000245867999837615 0.000471633417171022 0.000253893104004154 87 182
93 396204 3 0.7 10 "IR" "MO" 0.231609561094644 0.483177453562213 0.205752879239787 0.42839615473745 0.238623775173827 0.203533742483104 0.515607016517254 0.444127668416326 0.184376007988512 0.215337747078356 0.394284462005554 0.469077961733039 0.673767078751575 0.480559135951038 0.605466634306654 0.43102910054447 0.366674935263443 0 0.211272614930158 0.190382861231173 0.198591322147935 0 0.647188299858437 0.265606237432076 0.434641787586369 0.99968490452146 0.140123149049396 0.543436688439202 9.19550022530604e-05 0.000315095478539958 0.00141593616200859 0.000574212897549019 91 284
94 521131 4 0.7 10 "IR" "MO" 0.235676922438255 0.488342615603538 0.204655997711495 0.423074623933577 0.232625747852187 0.207404604713494 0.512540572922052 0.44697578381811 0.182203507265614 0.216573208191189 0.397522067660863 0.466017551527955 0.675707275003937 0.481908741713315 0.603432713168298 0.429626351693804 0.39366988168384 0 0.211930817632017 0.202718856206837 0.169125129488719 0 0.655587908166369 0.261995119778184 0.43713696489911 0.999829346170535 0.131560442817601 0.534918682825095 6.80239283315305e-05 0.000170653829465447 0.000920831384012618 0.000367341189883917 88 175
95 414157 5 0.7 10 "IR" "MO" 0.230941479584422 0.484652652153679 0.203842916412137 0.426968501461098 0.23164510830689 0.215101665901881 0.503475215601839 0.464767048835301 0.189016748817545 0.207518538358923 0.406865127858161 0.447284330823547 0.677688253793193 0.483718770880109 0.600378203588605 0.427660048218419 0.344043305938724 0 0.154799001034082 0.166544684542168 0.230894326294723 0 0.743932857784621 0.315965678452374 0.424996914150048 0.999802236547099 0.100771937494713 0.51724171791803 6.54536165049153e-05 0.00019776345290055 0.000496203686582955 0.000247919087426982 92 171
96 459980 1 0.8 10 "IR" "MO" 0.234285770080923 0.482494972932093 0.208927046715953 0.42938195004154 0.228605046701304 0.213028481977875 0.503288951719255 0.461844500166858 0.186791607460065 0.208159506322979 0.407234389136757 0.450036865246956 0.675919298760103 0.481759741038901 0.603878160498996 0.429720743332233 0.275662697635146 0 0.0806963401489542 0.121050292453539 0.25258026839724 0 0.851311368119083 0.357393245441606 0.471232144094822 0.998026168756111 0.0642722494820757 0.519530744739515 0.000524889872791885 0.00197383124388878 0.00372004224988721 0.00202571736533905 88 166
97 817180 2 0.8 10 "IR" "MO" 0.233085445215366 0.475713304732206 0.21437901001727 0.436456774110381 0.231950288526231 0.210065419779112 0.504015725856138 0.464554919982237 0.188757652952555 0.202890990353788 0.406090999359126 0.447206258249218 0.67510115352071 0.480721489789669 0.606027653323614 0.430680620339332 0.205432712676812 0 0.0666012420460136 0.091773988506143 0.298838145805512 0 0.863623224425735 0.373237012699116 0.495540314818502 0.999773739404743 0.0668599901860291 0.533934812270586 0.000188826699174501 0.000226260595257477 0.00291554334222196 0.0010541865241545 92 91
98 480569 3 0.8 10 "IR" "MO" 0.229505399912573 0.476362128108345 0.210609145739095 0.435693768572914 0.231363711123342 0.213442512180911 0.504122800432974 0.463235248524657 0.188112123399391 0.207298164773676 0.406049635241733 0.448565857243078 0.674311623216827 0.480401118570746 0.606019433912162 0.43099679034477 0.246081550170037 0 0.0633372691064011 0.103927078584618 0.283499692932751 0 0.861658473092831 0.370649717511229 0.470161172566989 0.998795972984269 0.0717190000174938 0.523879247212066 0.000257584330223832 0.00120402701573084 0.00328525778327445 0.00154395669208665 90 171
99 506519 4 0.8 10 "IR" "MO" 0.229475984881204 0.475135160497198 0.211675770259077 0.437021503339184 0.234449972105002 0.212101718515235 0.510263779401622 0.463201754916816 0.18534757447374 0.206019603644988 0.399642807187791 0.448571078056283 0.676027675501442 0.482062538909894 0.603042948377805 0.429270184503871 0.216455944527494 0 0.0721463963729703 0.0963018334671056 0.310978238711261 0 0.853316391505994 0.374874361788005 0.472455632797114 0.999240292747865 0.0731276511148209 0.528079740388486 0.00011018396413077 0.000759707252134816 0.00140956100621459 0.000744064356403452 84 105
100 602567 5 0.8 10 "IR" "MO" 0.228889633599733 0.469689110059129 0.216119692821262 0.44263404554195 0.235592629371809 0.210685647609691 0.507225185101168 0.469699298971691 0.18896416522925 0.198569075922718 0.402828456529439 0.441613898015536 0.675167910581233 0.481666627337998 0.60365293397323 0.429610114122185 0.177454413270555 0 0.053276812557995 0.0769737015440427 0.289316767392705 0 0.882483334910473 0.374737168047475 0.533110578788997 0.999566849501282 0.0628195359532911 0.547653713959989 0.000118240547743485 0.000433150498717541 0.00142031657824131 0.000635416448493065 88 101
101 84913 1 0.9 10 "IR" "MO" 0.22862132273216 0.467049234940146 0.21850467306279 0.445260235493903 0.230455307902909 0.21233751181182 0.499245711195584 0.470394570193121 0.191557649849996 0.199762183706068 0.411673373139064 0.440953753186228 0.671414142446889 0.478220419272642 0.609824506618854 0.433359053305618 0.191475983447998 0 0.0167870116614266 0.0706855105556188 0.334100013296128 0 0.955017422292674 0.417000889565019 0.474275891181572 0.998415032373405 0.0260203197751537 0.511031850731434 0.000148112074302164 0.00158496762659544 0.00217524627074593 0.00128174914792891 93 90
102 795135 2 0.9 10 "IR" "MO" 0.233347074579539 0.48428969785449 0.206354780974336 0.42750078947704 0.228989924551517 0.214862574302814 0.504263871121659 0.467293787287174 0.186198154377919 0.204992685127925 0.406330851763948 0.444098686551547 0.677199573433871 0.484732216422743 0.597545620480181 0.426567423197336 0.29803442097483 0 0.0275858728677034 0.111422740007149 0.287360300874209 0 0.942756532318373 0.399763469784859 0.414507104978139 0.999645743397623 0.0287483122741995 0.488370609629896 9.81731728220228e-05 0.000354256602377182 0.000909282539723697 0.000443180578096149 88 91
103 367223 3 0.9 10 "IR" "MO" 0.227875912281395 0.4716502831441 0.213381595295815 0.440601892556556 0.23323333240543 0.214815203450084 0.50729760470743 0.47138971929068 0.186803202071343 0.20124377349246 0.40263486572351 0.439836845510974 0.67592444813691 0.482762286594309 0.601428570859619 0.428418191773906 0.19116639955195 0 0.0206654702454819 0.071153084225409 0.321698958380016 0 0.957609259737743 0.414119254316722 0.486996850996148 0.999486391471653 0.0198390332416693 0.513903109445236 0.000137791071885883 0.000513608528346724 0.00188623677510554 0.000824552012633656 87 82
104 252116 4 0.9 10 "IR" "MO" 0.228303956482444 0.471635857176711 0.213717097458667 0.440639217501716 0.231567004988458 0.219809301077086 0.508847427178817 0.477162055578572 0.184443548526423 0.200425371950234 0.401320682651884 0.433623661068017 0.679680262547989 0.485092419028348 0.598586017935325 0.426037765910045 0.185059559534602 0 0.0190281622802208 0.0684808028440903 0.355378398850307 0 0.957278004848354 0.430232688629871 0.459471320694367 0.999787846428967 0.0232044985761676 0.501025310765874 9.07209207242729e-05 0.000212153571033323 0.000489334295257157 0.000261197760164771 91 87
105 711901 5 0.9 10 "IR" "MO" 0.235370347037703 0.483692280289291 0.208776921424013 0.428128729004828 0.227048693634642 0.210563830301437 0.496256567789221 0.467188495054016 0.191285913388493 0.200940715379757 0.413851015519442 0.444190544918614 0.672982870973783 0.481935616867841 0.601003550192262 0.429209085702551 0.296841226906058 0 0.0217944531254769 0.110484628734134 0.303728773064489 0 0.938221118247883 0.400921882039463 0.398785932323921 0.995236203591211 0.0280611736596793 0.48301777655026 0.000644067705531854 0.00476379640878881 0.0119232549669612 0.00557571267614266 85 92
106 628375 1 1 10 "IR" "MO" 0.235047971171889 0.486268415770893 0.206109793656628 0.425492137056893 0.224577852501182 0.214644070418684 0.49216332297464 0.472555965271417 0.192706473531388 0.20027017684088 0.418274729476119 0.438430414795982 0.674269894091755 0.483280074149732 0.599086444028895 0.427822956210397 0.310467559581113 0 3.17644705815702e-05 0.108004297643805 0.311327655579459 0 0.994059401689957 0.425957362929487 0.377873707087712 0.996989195140903 8.95196864519556e-05 0.463062166381549 0.000331077751715906 0.0030108048590966 0.00581931415300938 0.00297617304515845 82 82
107 800606 2 1 10 "IR" "MO" 0.225546704207897 0.465725187404675 0.216646176729004 0.446741359070232 0.227478706280723 0.214820211110123 0.495393262110153 0.468636530789939 0.192249677044157 0.203929366074706 0.414948839820954 0.442249237785104 0.667845621598743 0.475977184378631 0.612825219847867 0.435302390586557 0.148987985407551 0 2.5586311639979e-05 0.0503859845385217 0.407282089523704 0 0.998564545520631 0.459984465589225 0.443493489395375 0.998542051787814 9.15608301650958e-05 0.488629701753933 0.000236435673370486 0.00145794821218554 0.00131830733756432 0.000999848118319953 91 84
108 805172 3 1 10 "IR" "MO" 0.224444041226496 0.465640770637975 0.215809830698264 0.446893923354334 0.231110196220214 0.213432338845892 0.498284002992149 0.468774413268455 0.193059574427701 0.202695652552535 0.41269102033847 0.442585383694994 0.668986576292602 0.477012743968739 0.6115650576785 0.434658363480969 0.1231697832212 0 2.58364012000165e-05 0.0414230463243573 0.324020598819208 0 0.993182527103791 0.426905090393538 0.551715059217214 0.993586376225351 8.36574841892729e-05 0.526952494710094 0.00109455874237707 0.00641362377464878 0.0067079790108194 0.00471936857201043 91 83
109 311792 4 1 10 "IR" "MO" 0.226760978220339 0.465831953417846 0.217897894201178 0.446682821565263 0.226332218853578 0.21259609620344 0.494488104332031 0.464818540281509 0.192014729932432 0.20545974992698 0.416167633362672 0.446739107580111 0.665689293277358 0.47438483635324 0.615372374060591 0.437243678686986 0.139753488270099 0 1.69937379258227e-05 0.047671624980746 0.317480912320958 0 0.996790457685937 0.427731882323329 0.542392125058836 0.997080343108749 9.17044542370705e-05 0.522487204406324 0.000373474350106811 0.00291965689125115 0.00310084412189981 0.00210928828960107 89 87
110 444336 5 1 10 "IR" "MO" 0.229769235023623 0.468954879193241 0.217663743817954 0.443618203850711 0.229324648758199 0.211833982805864 0.500458598807183 0.468481440881698 0.189607114950269 0.201382081854911 0.410021611187048 0.442804967071264 0.670927866587687 0.47866365373498 0.608652940623134 0.432840489888186 0.103234458791873 0 2.06896723954689e-05 0.0354043960408038 0.33807643155593 0 0.997699121549119 0.432157901978695 0.55830849839029 0.998895828751764 8.2072285368766e-05 0.531234888379452 0.000380611261906701 0.00110417124823559 0.00219811649311665 0.00120281360104978 90 92
111 565677 1 0 20 "IR" "MO" 0.24442130189053 0.525633747586011 0.178828773512899 0.384312105493567 0.235059084775618 0.235895699775491 0.507378072925941 0.523530264402927 0.187993580064488 0.174336617677162 0.402095756582298 0.386535497446948 0.71537608644164 0.518460093058229 0.541158971254548 0.391381758531719 0.713134406786477 0 0.687448536146861 0.469371820159874 7.79997845466366e-05 0 0.000273084582963529 0.000116473017144956 0.286764310160993 0.999914578297554 0.312201902262523 0.530450411923784 2.32832679830378e-05 8.54217024462378e-05 7.64770076518564e-05 6.12948991973629e-05 83 3601
112 692752 2 0 20 "IR" "MO" 0.249474174051043 0.527200118276903 0.181200653681952 0.382739274567759 0.235078294021785 0.232881544876582 0.50661008543177 0.529598667651411 0.188991046067897 0.167330034394847 0.403352479583307 0.380205407654012 0.71743401294941 0.520679211383686 0.537521734144697 0.389243993364329 0.709914379796449 0 0.744956084699212 0.487632328172089 6.30019111891277e-05 0 0.000192048774843079 8.40590949504875e-05 0.289999424317065 0.999922443099913 0.254797346327873 0.512232383367531 2.31939752969815e-05 7.75569000866545e-05 5.45201980724182e-05 5.12293654291248e-05 90 3601
113 273792 3 0 20 "IR" "MO" 0.246655638449449 0.529231028023098 0.177461020592441 0.380597546948856 0.23598706543127 0.236493700445794 0.508861978968094 0.53267422083567 0.187774938343507 0.167665172302238 0.401011886735462 0.377090317024095 0.719136404326514 0.523066185539012 0.532901131238187 0.386779506101307 0.735221608724192 0 0.751635497582084 0.498282666408785 0.00010302981260334 0 0.000729549145430512 0.000274584526309686 0.26464995004393 0.999870133285273 0.247533183091388 0.50135786262903 2.54114192745177e-05 0.000129866714727308 0.000101770181097253 8.48864358753837e-05 91 3601
114 741341 4 0 20 "IR" "MO" 0.247555378966638 0.521947784288176 0.184246278423276 0.388079479886313 0.2317229069741 0.231619457826177 0.505522949547648 0.520619500607276 0.187167485046782 0.173461681071706 0.404157921372366 0.389345066746805 0.710897743766914 0.515732198894044 0.544875444541764 0.394177861685124 0.692379089744792 0 0.705970209531221 0.470271047858955 6.91469214872195e-05 0 0.000213104933241478 9.3354642789703e-05 0.307523234943911 0.999906475514637 0.293747527385528 0.529572586747903 2.85283898101689e-05 9.3524485363475e-05 6.915815000979e-05 6.30107503519692e-05 86 3601
115 28005 5 0 20 "IR" "MO" 0.246636986662912 0.526171526659851 0.180077304918659 0.383879826342922 0.238199838032188 0.233752764614584 0.511376488011671 0.529734364308965 0.187365044395343 0.167976776488614 0.398560702650802 0.380197251675299 0.718589589309685 0.521948585501047 0.535419125802615 0.388046188055741 0.684711230401269 0 0.714313597490199 0.466572621335063 8.65169860499601e-05 0 0.000268257464222843 0.000116735265121636 0.31517148834064 0.999879928932087 0.285315667604333 0.533226894907518 3.07642720410049e-05 0.00012007106791276 0.000102477441245568 8.37484922970685e-05 87 3601
116 410069 1 0.1 20 "IR" "MO" 0.252903187298496 0.531620725205499 0.180063143248581 0.378096892332971 0.227886986275465 0.233502695045489 0.501675724380165 0.519178775739945 0.187167760404667 0.176053965008715 0.408181086482922 0.391093713254808 0.71429286861945 0.517342932866486 0.543284868661963 0.392619975789304 0.765296558794668 0 0.761216971458355 0.518548179074495 0.000118777513145255 0 0.00045786937406096 0.000191416768937908 0.234558959319581 0.999880222720518 0.23821110418388 0.481175681865528 2.57043726056695e-05 0.000119777279481964 0.000114054983704013 8.47222910389758e-05 87 3601
117 49991 2 0.1 20 "IR" "MO" 0.247985799112636 0.526331357354085 0.180828442725133 0.383622435433844 0.228551542000215 0.236589799098124 0.499644621746598 0.524384415524219 0.189424801813836 0.174203502790959 0.410262755895951 0.385822791223717 0.713127140210974 0.516469029577394 0.544456747329928 0.393571294562604 0.712260747103912 0 0.784343984443225 0.506566457973021 7.51176830250345e-05 0 0.000321188994305306 0.000132337560071655 0.287639836533429 0.999910206217218 0.215266128208401 0.493241105445701 2.42986796340478e-05 8.97937827819921e-05 6.86983540691868e-05 6.00990212066497e-05 90 3601
118 133912 3 0.1 20 "IR" "MO" 0.248941776883903 0.528237144717493 0.179902454608189 0.381524878504227 0.223927095863041 0.234519361021351 0.493273195813137 0.517907527949521 0.190955624078998 0.17793155775376 0.416581073466014 0.392449629246835 0.707388233768295 0.512988769994475 0.548789636440947 0.397015539493292 0.750080700473441 0 0.744274993820045 0.509150659087509 9.96102011204106e-05 0 0.000672663204362146 0.000257464473796132 0.249796774435753 0.999901096024778 0.254973254366932 0.49052616296152 2.29148896861236e-05 9.89039752219356e-05 7.90886086604278e-05 6.57134771754581e-05 82 3601
119 537862 4 0.1 20 "IR" "MO" 0.24903248022679 0.524811029813038 0.182880057837479 0.385179609902747 0.239470370431503 0.227593118139014 0.516891420087436 0.516328260102022 0.183706804632131 0.17385568162532 0.392770362211899 0.394057244249326 0.716095968797307 0.519118384710112 0.54044254409493 0.390904426698903 0.699833971498058 0 0.74966032736145 0.48127618061017 7.57476129012179e-05 0 0.000299641399130335 0.000121546706005815 0.300061440365197 0.999906035967908 0.249951036704977 0.518532499063538 2.88405238434264e-05 9.39640320920028e-05 8.89945344430422e-05 6.97736202860617e-05 89 3601
120 540719 5 0.1 20 "IR" "MO" 0.249342525280625 0.533059609638376 0.176293646560417 0.376632188588664 0.226396114820579 0.23350557736073 0.495365328996723 0.513641568169975 0.191361007175353 0.180587240669616 0.414466083153521 0.396763089509349 0.709244217461934 0.51375054771852 0.548241894405386 0.396243111262339 0.763035695920352 0 0.73721924660701 0.509461424393793 7.33000145176349e-05 0 0.000236261748624815 0.000103371694636831 0.236870168508914 0.999913852089473 0.262463431909981 0.490373576603817 2.0835556216576e-05 8.61479105265152e-05 8.10597343848121e-05 6.16273077523809e-05 90 3601
121 658867 1 0.2 20 "IR" "MO" 0.247477559791108 0.527061189830821 0.1799006652315 0.382872758590323 0.235253268604974 0.228709062326661 0.512135696084122 0.504303734562709 0.184463668589624 0.184629501257255 0.397655234217106 0.406760006055464 0.711439890722743 0.514296673613539 0.548993835078379 0.395980393234877 0.711900661954525 0 0.745358023187798 0.486853629074329 8.16206705129923e-05 0 0.000445950573066858 0.000171888779078498 0.287991122303715 0.99991065862812 0.254092340140836 0.51290228074689 2.65950712471405e-05 8.93413718797211e-05 0.000103686098299869 7.22013997017774e-05 90 3601
122 536887 2 0.2 20 "IR" "MO" 0.256257518770328 0.534063622409633 0.180351756633749 0.375658473262521 0.226783702976151 0.228676991995023 0.506051053498661 0.50626479644472 0.182649273691449 0.182938155901716 0.403552098294533 0.404621010155976 0.711718213741502 0.515469519929466 0.545939186226914 0.394613053504412 0.761282363416111 0 0.774127755462035 0.521877865492627 7.4105774721882e-05 0 0.000314899872943715 0.000127867898104406 0.238620035032182 0.999902585563111 0.225472550910229 0.477927403039563 2.34957769847469e-05 9.74144368888291e-05 8.47937547925471e-05 6.68635697056097e-05 84 3601
123 854624 3 0.2 20 "IR" "MO" 0.248163131060408 0.523268017762545 0.183497426801231 0.386741030372519 0.232889048112258 0.223897259746985 0.502391175689117 0.499244330583442 0.190885079831195 0.184980633852609 0.40766941089055 0.412103037691317 0.704949438919651 0.508113817083053 0.559363140485036 0.402368735727593 0.695962089895954 0 0.691727943724006 0.464057185212379 6.69132454270066e-05 0 0.00041597160736448 0.000155736847511936 0.303940886757728 0.99989045516092 0.307699580217892 0.535690462857581 3.01101008903148e-05 0.000109544839080252 0.000156504450737409 9.66150825280866e-05 89 3601
124 209469 4 0.2 20 "IR" "MO" 0.241686874821577 0.5200917387041 0.181314843537736 0.389986971602385 0.231327565726285 0.232963487999328 0.502095229649682 0.509700252311446 0.18989672517729 0.183485385297248 0.408113020357868 0.401111641929535 0.705977928547189 0.510290520327873 0.554696954012274 0.400097313438549 0.687642260146839 0 0.800237387241277 0.498765950879841 8.97929892750196e-05 0 0.000594909925161578 0.000226866383965582 0.312236891697431 0.999909345677909 0.199099096106523 0.500944154516728 3.10551664549156e-05 9.06543220907407e-05 6.86067270376369e-05 6.30282194647851e-05 91 3601
125 140416 5 0.2 20 "IR" "MO" 0.248502443492365 0.527620864015514 0.180099255742467 0.382173590900769 0.23369348595975 0.226679730669738 0.506993826540551 0.503941650794757 0.187352636136838 0.183309955390987 0.402740100054512 0.407079909790313 0.708875660121854 0.512655385900505 0.550761847270293 0.39753615958248 0.74438097140314 0 0.757564392503272 0.502522979723908 0.000239504298611247 0 0.000939710626694272 0.000384493199609625 0.255357897251572 0.999914854853773 0.241403756237159 0.497027327851822 2.16270466772328e-05 8.51451462265455e-05 9.21406328748286e-05 6.51992246600838e-05 86 3601
126 570971 1 0.3 20 "IR" "MO" 0.251995956095527 0.525621866628301 0.184402675088469 0.384329008666617 0.234823445279353 0.219394153096994 0.517096811303313 0.484678003659244 0.179966666159884 0.193677093928364 0.392621535966691 0.427523252915567 0.706213554471873 0.509113777567174 0.558046435176718 0.401515353365024 0.707026284033784 0 0.69700688612075 0.468922970755021 6.42408251372557e-05 0 0.000382643860607228 0.000142273944025486 0.292882197810398 0.999903288116751 0.302402086468994 0.530827873108752 2.72773306814537e-05 9.67118832490382e-05 0.000208383549649035 0.000106882192201199 87 3601
127 313434 2 0.3 20 "IR" "MO" 0.249323860376708 0.529224935653146 0.17945781333741 0.380589703492198 0.22814992257239 0.228392092701257 0.501901472607944 0.498476973498847 0.187219011557896 0.189435706535607 0.40787757530461 0.413110769989073 0.705865875650355 0.509623013128513 0.556112531430912 0.40078848197587 0.733547127881223 0 0.793750417296467 0.515064698453666 7.26449323631546e-05 0 0.000501386124359423 0.000187981062191304 0.266355690954419 0.999913583329367 0.205661290556513 0.484682501456375 2.45362319951917e-05 8.64166706325744e-05 8.69060226607105e-05 6.48190277681961e-05 89 3601
128 708767 3 0.3 20 "IR" "MO" 0.246938928496401 0.531021461858859 0.176234871569778 0.378726447882493 0.23296848868098 0.224794659756828 0.508796921821213 0.487748693514506 0.18550249657799 0.195775003349971 0.401259129215865 0.424282032798725 0.70470207693421 0.50890937697681 0.557512371497739 0.401720334013682 0.755579862693244 0 0.736579919890042 0.499380620922954 7.2696340151875e-05 0 0.000433463091472113 0.000164174923379942 0.244322884367493 0.999900993928484 0.262837914089276 0.500366242753616 2.45565991111082e-05 9.90060715159768e-05 0.000148702929210002 8.89614000509232e-05 90 3601
129 83559 4 0.3 20 "IR" "MO" 0.247955853894078 0.531994252841773 0.176249341747185 0.377755074333146 0.233328208627691 0.225110243588868 0.501858664964237 0.498359985388023 0.191503843427774 0.186850080243179 0.408045536108746 0.413232998133644 0.706394306110638 0.510508052074534 0.554603265418138 0.399915449820503 0.750357877661528 0 0.792382976202385 0.51498584666816 0.000156965472357458 0 0.000814439977714705 0.000314778194975925 0.249461203691289 0.999912476061443 0.206644728679488 0.484611605266739 2.3953174825133e-05 8.75239385571283e-05 0.000157855140412124 8.77698701253501e-05 89 3601
130 768760 5 0.3 20 "IR" "MO" 0.247706492171068 0.534660080243883 0.173820251105864 0.375000087659202 0.233815886670528 0.226145554998743 0.50520361953515 0.498013600609982 0.188984483623211 0.188109508655647 0.404442292972206 0.413656293142135 0.70766793384034 0.51238260418356 0.550914243384723 0.397950770600889 0.766663565462368 0 0.782370924233634 0.517467425471889 9.07640655283237e-05 0 0.000479826791651344 0.00018524388980934 0.233224704367712 0.999900546153039 0.217030764594918 0.482269112825266 2.09661043918032e-05 9.94538469611673e-05 0.000118484379797528 7.82178130355358e-05 84 3601
131 657570 1 0.4 20 "IR" "MO" 0.250009691512034 0.524124871410983 0.184151400949811 0.38584548407465 0.22872605884315 0.217195089349287 0.504394199659826 0.471706261263544 0.185767178348828 0.203327519740736 0.405612730675682 0.441172435387673 0.69593083970447 0.499990964008434 0.573246099039375 0.410973565486414 0.705127679574426 0 0.737466833415518 0.483379447281329 0.000506333049648188 0 0.00641909547554396 0.00219543065253543 0.294342158571822 0.999908105659874 0.255954514170193 0.514336312465055 2.38288041033277e-05 9.1894340125987e-05 0.000159556938745122 8.88096010799919e-05 92 904
132 171343 2 0.4 20 "IR" "MO" 0.252202083382598 0.530950502467599 0.180049344979597 0.378843566686645 0.228290693816565 0.214386481961405 0.498643862789582 0.469016513380521 0.19011825914625 0.203067949652021 0.411290187804169 0.443961301325137 0.694879259160569 0.499573402687959 0.573235553777868 0.411334369776661 0.743393637284685 0 0.725486890657714 0.493044937147192 9.57392493769033e-05 0 0.000861193890265824 0.000301805841167972 0.256477155528003 0.999909973525103 0.273036029289937 0.506420386026274 3.34679379356353e-05 9.00264748973099e-05 0.000615886162082451 0.000232870985365869 86 3601
133 702435 3 0.4 20 "IR" "MO" 0.247284057720269 0.525291824894987 0.181237441079445 0.384691639430138 0.237886687968331 0.212807078186707 0.512298832114024 0.466417099938855 0.186298601987712 0.203950609010528 0.397591659565407 0.446561904513732 0.697977823875307 0.501371442491314 0.571486652077686 0.409579682458017 0.700473297452281 0 0.732943751101553 0.471990708368284 0.000396313760366285 0 0.00420189687566044 0.00143046065908324 0.299103395399951 0.999915223293555 0.262702093669736 0.52649368585748 2.69933874018608e-05 8.4776706445338e-05 0.00015225835305034 8.51451151530305e-05 90 3601
134 330408 4 0.4 20 "IR" "MO" 0.247684255679398 0.526715726286251 0.18030054733262 0.383165742593058 0.229680811163537 0.217463025738302 0.501821281369682 0.473043955781218 0.18858349847078 0.202253785993957 0.407979964946042 0.439720486792586 0.694828092581238 0.500351713360644 0.571137831797357 0.410478461021827 0.709593465598782 0 0.765229951487777 0.492144216112601 9.82420395242855e-05 0 0.00172855703804629 0.000578610999561429 0.290280286410183 0.99989178102295 0.232832636981884 0.507165712689765 2.80059515100849e-05 0.000108218977049697 0.000208854492292687 0.000111460198073113 86 3601
135 795071 5 0.4 20 "IR" "MO" 0.253615613148723 0.538209271240787 0.175065980148666 0.371284695404584 0.225633593901442 0.219219251823563 0.499853456167476 0.47424096771267 0.187150756641102 0.203039390441348 0.410352407045156 0.438579010177904 0.698468458873728 0.503982225877813 0.565256127231116 0.406876621200292 0.804360067563123 0 0.770564910185602 0.533151179186961 0.000277858981773766 0 0.00316837986758204 0.00110041298561411 0.195345496953152 0.99987357174559 0.226096113692234 0.465647624367922 1.65765019516134e-05 0.00012642825441025 0.000170596254581773 0.000100783459503611 90 3601
136 122393 1 0.5 20 "IR" "MO" 0.245720944846747 0.528590278044418 0.177314674032458 0.381193304702688 0.229393125205637 0.212442510839301 0.499376659363483 0.453356703201679 0.190634960046184 0.215947867122141 0.410772522515395 0.460455256541858 0.687556580891686 0.493292048415768 0.583897501200783 0.417988315067507 0.742460045192038 0 0.738456198846639 0.493397226996044 0.0129358801375979 0 0.0433228730560001 0.0180883414764321 0.244583652856688 0.999920772800095 0.218046721425145 0.48842645468206 2.04218136767804e-05 7.92271999055113e-05 0.00017420667221659 8.79768454637618e-05 88 2093
137 630386 2 0.5 20 "IR" "MO" 0.250097173330817 0.538343483077293 0.17259506862141 0.371261462793189 0.233459104436014 0.214200685094094 0.508091868840474 0.463369128064595 0.1865071104068 0.208396668181503 0.402048819981376 0.450345651567639 0.697756962860925 0.502961295234663 0.567498847209713 0.40821360886665 0.77508377845523 0 0.790867801153041 0.52050349670886 0.000985688557897032 0 0.0086531866880453 0.00302868444435624 0.223911800945658 0.99991285283407 0.200307542032162 0.476378914437301 1.87320412153634e-05 8.71471659295956e-05 0.000171470126752463 8.89044094830243e-05 87 530
138 114533 3 0.5 20 "IR" "MO" 0.248890247153141 0.529542677665365 0.178854119364996 0.380292313381936 0.229806172184645 0.211647865841805 0.504201939896992 0.458141597122081 0.186582034395799 0.210703307838035 0.405423186277513 0.455765248413606 0.69034428517959 0.497065542782494 0.576139461598829 0.414073776567457 0.729696628768972 0 0.787670302259457 0.504511876166651 7.29785741915981e-05 0 0.00114928692520075 0.000381188640010882 0.270174499206504 0.999840129437751 0.210306579492374 0.494763702455157 5.58934503318445e-05 0.000159870562248932 0.000873831322968396 0.000343232738181375 86 3601
139 742453 4 0.5 20 "IR" "MO" 0.248844363246985 0.531563243688016 0.177142831238078 0.378199919627468 0.231977380261327 0.212567854264113 0.509598012661309 0.457752436572567 0.184039159571914 0.211981878328615 0.400364420942642 0.45617121465345 0.693389597772424 0.499348292082497 0.573163869138607 0.411890280474479 0.739711726330432 0 0.776919207387443 0.503886155145161 0.000141506329630556 0 0.00398204833584507 0.00128177626281263 0.260123639002494 0.999907306844447 0.218824648291518 0.494708075485245 2.31283374435278e-05 9.2693155553435e-05 0.000274095985193562 0.000123993106781634 85 1376
140 686874 5 0.5 20 "IR" "MO" 0.248474783851589 0.524035337799578 0.183117762627159 0.385904326296112 0.232184368489568 0.207594303117715 0.508374566222957 0.451200107305124 0.185100549127924 0.213068305117505 0.401303737084436 0.462702713008764 0.688253455458872 0.494460116744092 0.581286616872588 0.416722927831856 0.718138701466744 0 0.683831638191422 0.465745225750197 0.0043378089545527 0 0.0708762858500863 0.0231354049328536 0.277464983361755 0.999303788037198 0.236366848880694 0.508146353123762 5.85062169479442e-05 0.000696211962801721 0.00892522707779747 0.0029730161931873 84 78
141 550890 1 0.6 20 "IR" "MO" 0.238218399691078 0.506644671587207 0.190214049561865 0.403962232940223 0.236050004325779 0.201400964978695 0.508696726102158 0.431629805632575 0.188119441300334 0.225532377075517 0.401538627742318 0.482906955764909 0.675669368995551 0.482021266107741 0.603865867937716 0.42979589184539 0.573023386817073 0 0.478137054179027 0.345236282573603 0.0532260684747781 0 0.286753230383131 0.105219089146228 0.373701466520115 0.999845601177685 0.234689418287041 0.549346893925367 4.9078188033833e-05 0.000154398822315279 0.000420297150800507 0.000197734354801207 92 893
142 434341 2 0.6 20 "IR" "MO" 0.249258869129397 0.531762346865049 0.177318982037032 0.378021180955075 0.227006821578028 0.20731925760109 0.497001802368647 0.444585741731825 0.190649623707594 0.219247635926904 0.413167073100624 0.469855611709095 0.683584948308515 0.490792212047065 0.587216241671529 0.420700120229585 0.736721636626557 0 0.687940730402414 0.476951293327259 0.025391470999124 0 0.150091382765045 0.0551583239044967 0.237859685098987 0.999893594070135 0.161718538321938 0.467768798029553 2.72072753323208e-05 0.000106405929865335 0.00024934851060284 0.000121584738691482 89 286
143 841829 3 0.6 20 "IR" "MO" 0.246446812720395 0.52545230553833 0.18050954352825 0.384553643014272 0.229455538237643 0.208759350710293 0.501868479848813 0.446532632902371 0.188510416659848 0.218853209674887 0.408328705607096 0.467502458761799 0.684661701668331 0.490911412511299 0.587873169862985 0.420529474171212 0.705404221327701 0 0.606500142826546 0.438750619664501 0.0194347763148334 0 0.238670038533009 0.0804587006197744 0.275133236448197 0.99989112837816 0.154594393912511 0.480671792151937 2.7765909268379e-05 0.000108871621840165 0.000235424727934868 0.000118887563787064 89 298
144 464117 4 0.6 20 "IR" "MO" 0.246989432402511 0.526088826180651 0.180318006148901 0.383868821386326 0.229504439806604 0.201602954375765 0.496569275625418 0.434923397239016 0.192849875614452 0.222631527024081 0.413324606624179 0.479884548273937 0.67809682658488 0.485687877970915 0.595799408787433 0.425877694815979 0.705576720347764 0 0.639107703114957 0.446820660577898 0.0233110969606001 0 0.146944313292305 0.0526068838076942 0.270970248928806 0.999383545265379 0.212050526890977 0.499741950915315 0.000141933762830179 0.000616454734621463 0.0018974567017611 0.000830504699092296 76 293
145 137644 5 0.6 20 "IR" "MO" 0.245265337952526 0.5193784014212 0.184704285758199 0.390756178656802 0.233402451433254 0.198028873379338 0.503189254612752 0.429237260351993 0.190495659634167 0.224333523701664 0.406739719399795 0.485866732759556 0.676696662765118 0.483868528205539 0.59953346909403 0.427859351837248 0.675485913927455 0 0.594044129454994 0.418955665405527 0.0312782339592069 0 0.172040925623767 0.0622431979767262 0.293203585696841 0.999887735150346 0.233447285828589 0.518612286597055 3.22664164973641e-05 0.000112264849654254 0.000467659092649371 0.00018885002069143 90 288
146 328833 1 0.7 20 "IR" "MO" 0.243138603923059 0.511118296291373 0.190295778674247 0.399515668788556 0.231421331566828 0.209626807917836 0.506345137113612 0.452152455719053 0.18651520715754 0.214010724797688 0.40400633177324 0.461131977163634 0.684186743407723 0.489533726974051 0.590821710629474 0.421919501490252 0.568795464914893 0 0.302330718019361 0.294575913357214 0.114360284643198 0 0.569394870144582 0.216492291298598 0.31657108424563 0.99702137965191 0.123471807255381 0.486345676704164 0.000273166196278449 0.00297862034808986 0.00480260458067588 0.00258611864002437 91 292
147 510448 2 0.7 20 "IR" "MO" 0.242781666480776 0.517978550663117 0.184101817034116 0.392315884249494 0.233971524762031 0.198935551906365 0.509026744796335 0.426316903877924 0.186245777709282 0.228268335831379 0.401273372386258 0.488529467628354 0.675688743149172 0.484017180695905 0.598615930574777 0.427830057908716 0.629368267255202 0 0.423684614505119 0.351011655528747 0.068487100682056 0 0.412640388841929 0.147716988363269 0.302029152314333 0.999485800965704 0.157111548048924 0.499091821755973 0.00011547974840932 0.000514199034295628 0.00656344860402814 0.00217953435201187 94 286
148 50994 3 0.7 20 "IR" "MO" 0.241282783322857 0.509593200139664 0.19021950854033 0.401012077765374 0.233694568315207 0.201786767054677 0.511680463110684 0.431770482601322 0.183647489326102 0.225823079718943 0.398057503327993 0.482642267828429 0.676764118692741 0.483796869887045 0.599690077585375 0.42782259587618 0.578229327369955 0 0.343458952704622 0.308631469980857 0.0835831830646729 0 0.461074614875478 0.168892011290152 0.337243166301008 0.995768213364534 0.171100684176838 0.513327741819329 0.000944323264363842 0.00423178663546626 0.024365748243062 0.00914877690966192 86 539
149 832792 4 0.7 20 "IR" "MO" 0.244937387704862 0.51251583601249 0.190439544315051 0.398037859674329 0.228606189066574 0.199095513927293 0.496737096025204 0.432558158428136 0.192169502682168 0.222096998579261 0.413507352883402 0.481966031588215 0.672639090698729 0.480594153811673 0.604706045576481 0.431190780467012 0.572837563353241 0 0.44865111057715 0.341361871216597 0.0654225967924697 0 0.408966513220802 0.146124065278089 0.361654585278204 0.999821013727722 0.140252130048195 0.511784552146693 8.52545760846656e-05 0.000178986272277975 0.00213024615385423 0.000729511358620622 90 293
150 509246 5 0.7 20 "IR" "MO" 0.236641141208518 0.496629109310629 0.197906907460038 0.414457351704227 0.227345694477994 0.209887772539228 0.497449152233418 0.447557674767675 0.190675807403222 0.218677337405926 0.412996489649137 0.465524321777616 0.67387460822574 0.480021070215752 0.607260052269186 0.431554555943917 0.468386921099512 0 0.23622433351088 0.237954314654608 0.135409018486266 0 0.638751519575478 0.247964016934025 0.395989715275879 0.997773237194759 0.120320928501193 0.511780683549267 0.000214345138343114 0.00222676280524074 0.00470321841244826 0.00230098486210097 90 284
151 500034 1 0.8 20 "IR" "MO" 0.236126099553014 0.49315746387858 0.200470236083 0.418142766522004 0.228266852342601 0.212821358365447 0.499757443646898 0.457594773154114 0.189374088314215 0.21181616354699 0.41033632112429 0.4545959200842 0.677214310261062 0.482989064213463 0.601660487944205 0.428241279780459 0.426048012812607 0 0.09877618984677 0.17930678700649 0.188542019344078 0 0.823440281758594 0.326063261179224 0.385267425367581 0.999032215621184 0.0756586285952593 0.493582819402248 0.000142542475733833 0.000967784378815571 0.0021248997993762 0.00104713241203805 90 105
152 419435 2 0.8 20 "IR" "MO" 0.229853516251891 0.480124096792829 0.207077211013884 0.431623308019854 0.235622622471482 0.210945459326027 0.510247373464098 0.454750773232558 0.186492701657397 0.212542116968286 0.399929257488651 0.45742024047694 0.6764215980494 0.481054385312494 0.606112029639567 0.43035560011746 0.320359830097563 0 0.105420950166535 0.14195901568499 0.29163575636416 0 0.809499148172023 0.353436524220257 0.387885449965202 0.999270452324594 0.0790133753270176 0.502405354282049 0.00011896357307491 0.000729547675405986 0.00606652633442419 0.0021991058127035 90 171
153 44678 3 0.8 20 "IR" "MO" 0.232724114057145 0.47853604860526 0.211226084383011 0.433416275317286 0.229328388772125 0.209433046794172 0.501558202308459 0.454996147895839 0.188628566887763 0.210571175802246 0.408589760443946 0.456798781790388 0.671485549623441 0.47784989357926 0.610425827073021 0.433493890485276 0.270836848073669 0 0.0890487799989639 0.121714125619111 0.199203674060895 0 0.829201955032672 0.329384313968045 0.529629335868953 0.997483761151587 0.0748393978746765 0.545762068624418 0.000330141996483926 0.00251623884841338 0.006909867093688 0.00313949178842659 90 105
154 754761 4 0.8 20 "IR" "MO" 0.226264673379705 0.468352022850121 0.215020311389214 0.443959285136773 0.235416499429884 0.208723307877346 0.510012798747559 0.450754702390584 0.186230203549934 0.214105276068892 0.399804094760907 0.461419652745001 0.670404480686935 0.475697746736801 0.61535579100804 0.435780094962304 0.177697084534303 0 0.0636995370127026 0.080012420588758 0.214011715956906 0 0.855248626122551 0.340542360274634 0.607772799450559 0.998844827332106 0.0754442267930152 0.577108714047773 0.000518400058232616 0.00115517266789426 0.00560761007173118 0.0023365050888346 84 95
155 202247 5 0.8 20 "IR" "MO" 0.231582269445267 0.478744716662854 0.21015368749329 0.433230570877261 0.229227078731091 0.211865163834001 0.502101409468562 0.457943656336632 0.188167947241402 0.210138502013768 0.408120981907079 0.453615474941514 0.67267451201036 0.478921920136513 0.60846013674846 0.432382336738301 0.256639274484433 0 0.0771211081091574 0.112711111946407 0.243327940249933 0 0.845664167525829 0.351805369803443 0.499924191251421 0.999658286605385 0.0763898360283678 0.535068781502919 0.000108594014212934 0.000341713394615377 0.000824888336645477 0.000414736747230964 91 163
156 290377 1 0.9 20 "IR" "MO" 0.236251450511422 0.489150803878973 0.204366572383927 0.42236448448034 0.234033331290261 0.209265553366116 0.508188488606813 0.459781630290902 0.186852107142103 0.206394794647885 0.402013775558449 0.452020378260852 0.679550335167799 0.485467089632361 0.597613474173914 0.425731288074626 0.355036796059716 0 0.0342045012372095 0.133828695570373 0.208239893688514 0 0.913129508944771 0.355589537075308 0.43615786005799 0.985725334103247 0.0308357443079964 0.498720607599435 0.000565450193779413 0.0142746658967526 0.0218302455100229 0.0118611597548838 89 88
157 584357 2 0.9 20 "IR" "MO" 0.232733888493804 0.478157197509442 0.211600825826684 0.433818650823343 0.22745007412913 0.213566672481443 0.497335715266163 0.464588751453415 0.190613718014635 0.205860792383667 0.413111085357959 0.446504087597343 0.673750635104376 0.479527408337793 0.608075336224986 0.431689652021399 0.253490132553232 0 0.0265571050113398 0.0959477193770772 0.238159559705156 0 0.946003335696198 0.38364537691634 0.508254640663178 0.999707066363492 0.026944097850644 0.520117514120424 9.56670784340128e-05 0.000292933636508399 0.000495461441818554 0.000289389586158948 90 91
158 405639 3 0.9 20 "IR" "MO" 0.227835271996882 0.473970743394591 0.211245761677939 0.438177322230529 0.229892644421198 0.20938699039765 0.500052878793679 0.452198421142304 0.190617676592432 0.213573716855435 0.410483894614169 0.45943332677647 0.66711490681573 0.474807059110339 0.615437155125806 0.436673191011207 0.221258848101348 0 0.0224618960470017 0.0826013481468556 0.242317824550423 0 0.944314958976935 0.381339087547713 0.53618909589854 0.999140884408235 0.0312636002828936 0.535065640272612 0.000234231449687926 0.000859115591764793 0.00195954469316976 0.000993924032818877 86 83
159 480934 4 0.9 20 "IR" "MO" 0.23400924461541 0.488659860883963 0.202818631377728 0.422786559651357 0.231610227550071 0.206265983600349 0.497652763875013 0.454183512548525 0.194136395103578 0.208422560084614 0.413155240901897 0.457184858501085 0.67188545576583 0.480099183443658 0.60537758656592 0.431134535306018 0.389223649127945 0 0.0341291084490776 0.145700565175026 0.195342941192685 0 0.928210356602844 0.355258074584056 0.41344972863928 0.992270224579463 0.0274548131612622 0.492539806182332 0.00198368104008979 0.00772977542053705 0.0102057217868158 0.00650155405858619 90 89
160 326859 5 0.9 20 "IR" "MO" 0.227389558764516 0.466900774668166 0.217425575726852 0.445545988716691 0.234623417709024 0.211222883071025 0.507364048559829 0.461766191108332 0.187703259040256 0.206088438701677 0.402678966528972 0.449280585457558 0.673235859544565 0.478120087795924 0.611217273468784 0.433104374102339 0.146786682355227 0 0.0204261720244934 0.0561017693206669 0.344190168174678 0 0.943656127044716 0.41424832817767 0.508702276058186 0.998625123145879 0.0306183276569433 0.527393017666267 0.00032087341190897 0.00137487685412091 0.00529937327384694 0.00225688483539605 77 85
161 879201 1 1 20 "IR" "MO" 0.235108043354211 0.481698579817649 0.210248443338276 0.430137354964232 0.234422190476424 0.203546386470364 0.504182646547732 0.454716118822863 0.190954460320082 0.205304880927365 0.406261189661018 0.4565126633503 0.673076620300999 0.480095575478493 0.606507784585723 0.431114343726729 0.291780914103844 0 0.000448461142043993 0.101882869822039 0.281601281110753 0 0.997958592128788 0.402635325159471 0.426413887941891 0.999400088171181 0.000822470884479951 0.494967946878825 0.000203916843511951 0.000599911828819083 0.000770475844688375 0.000513858139665254 90 89
162 723641 2 1 20 "IR" "MO" 0.225861190514327 0.466318674992756 0.21641839048843 0.446104145324698 0.227898694388342 0.212259380591098 0.497003681852094 0.458517866973976 0.191657612901991 0.210679653781471 0.413878889928756 0.452922456871895 0.666019265493767 0.473311004828941 0.618755657171893 0.438316765953578 0.157257868565911 0 0.000298637064198721 0.0534709284306376 0.348156613251633 0 0.995502883181874 0.437182988100976 0.494342109486055 0.996052252555391 0.000883202812465021 0.506858312211779 0.000243408696401064 0.00394774744460945 0.00331527694146227 0.00248777125660774 84 92
163 759420 3 1 20 "IR" "MO" 0.226133386437039 0.467024961772233 0.216058598031161 0.445350383846579 0.228443754319952 0.206616733063515 0.49709101342014 0.44739954338326 0.191912264445883 0.215546048154545 0.41368606149307 0.464322674272784 0.661193873820506 0.469959303787757 0.623516910631589 0.441709727639273 0.174708286742256 0 0.000298384380174148 0.0598256247348965 0.319548178708766 0 0.989195200837633 0.420839161989815 0.503718004616765 0.989119837020819 0.000799390845150998 0.511851920596155 0.00202552993221315 0.0108801629791812 0.00970702393704156 0.00748329267913394 91 91
164 785388 4 1 20 "IR" "MO" 0.223149217624728 0.461832800388285 0.218176606928458 0.450778360865625 0.231079446326795 0.212207585579387 0.49933041185198 0.461833926891409 0.192333510083008 0.207535191564834 0.411639914550975 0.449413173774572 0.666436249530911 0.473654257776491 0.618045308576301 0.438004923607281 0.109808364008844 0 0.000203486096705228 0.0369158871287862 0.365402919345487 0 0.994627581657063 0.440894650804819 0.524152354281694 0.995645724346763 0.000704550618631663 0.519047654661573 0.000636362363975874 0.00435427565323676 0.00446438162760002 0.003141807404822 91 89
165 599024 5 1 20 "IR" "MO" 0.230763242092316 0.481927210638119 0.206103720847823 0.429971663281464 0.230625790693624 0.213277233776849 0.501781463858276 0.46422629176256 0.189926790367115 0.20607833919217 0.40882057140649 0.446463812040733 0.674666266562789 0.482162976500852 0.602108850407109 0.428942719862916 0.275921061146286 0 0.000365338595762178 0.0943583685835508 0.279203676156809 0 0.997392374578381 0.412834841395484 0.444684005212327 0.997635733003363 0.000799701144353547 0.491478096825731 0.00019125748457792 0.00236426699663686 0.00144258568150304 0.00132869319523393 90 85
166 574357 1 0 30 "IR" "MO" 0.247837226427216 0.5336826556012 0.174681919114478 0.375978095280619 0.235650900632532 0.23424713392603 0.502776014817792 0.530075161669713 0.192695971246697 0.167923885200413 0.40717480920777 0.379685492664333 0.717735260985778 0.521626747454178 0.535301775561587 0.388186109379052 0.775357933740764 0 0.747640476902698 0.510329899705509 8.43791429671308e-05 0 0.000207349567574608 9.65601521533043e-05 0.224534543304889 0.999901394886304 0.252087133254876 0.489511838946562 2.3143811379919e-05 9.86051136958613e-05 6.5040274851155e-05 6.17011957759411e-05 89 3601
167 234027 2 0 30 "IR" "MO" 0.248642579571568 0.530658545211684 0.177799456044926 0.379128906306154 0.230586831499322 0.238291525486035 0.503903567523801 0.52846541784701 0.187381571481724 0.17216542363919 0.405847811188762 0.381384553406075 0.717520936556924 0.520689361605698 0.537346451165839 0.389123037256367 0.73826602750942 0 0.728975597801767 0.496663493197206 6.64456976535968e-05 0 0.000245675925848955 0.000104365800997647 0.261643719648654 0.999907445886212 0.270707148432576 0.503170293809945 2.38071442726912e-05 9.25541137883646e-05 7.15778398081881e-05 6.18471918512451e-05 88 3601
168 54461 3 0 30 "IR" "MO" 0.244937582123037 0.524451593422568 0.180214819243292 0.38559908476268 0.231618483040567 0.236563441082353 0.504287226971257 0.524320464853119 0.188166393200053 0.174175018450606 0.40560110594858 0.385690530562199 0.713119506245957 0.517312950820918 0.542556230893951 0.392690944755498 0.684293914891498 0 0.710582194227592 0.469767990206373 6.14583892426429e-05 0 0.000194233528726369 8.53650012746579e-05 0.31561630617232 0.999901146398229 0.289134040072377 0.530075050918887 2.83205469389014e-05 9.88536017714359e-05 8.95321713039097e-05 7.15938734653536e-05 86 3601
169 675163 4 0 30 "IR" "MO" 0.250404856019805 0.528808461216669 0.18056286818787 0.381093903069939 0.230216292872073 0.23653931721256 0.505442464359261 0.527143010803596 0.185887782709197 0.1719201139899 0.404416337773423 0.382676665048911 0.717160466104438 0.520199676669654 0.538370764886967 0.38967873525288 0.712711083861501 0 0.737417486731427 0.490988714853225 6.43437653159012e-05 0 0.000184857376686261 8.32661678470899e-05 0.287199947437865 0.999909620979603 0.262332449861427 0.508868828188398 2.46249353176937e-05 9.03790203970129e-05 6.5206030460338e-05 5.91907905293943e-05 84 3601
170 735044 5 0 30 "IR" "MO" 0.247436010413432 0.531946817576533 0.175851317794013 0.377823004348161 0.230189382549651 0.241175067296769 0.505363638847724 0.532283790452693 0.185861661506005 0.17112113963814 0.404115031232146 0.377334620749026 0.718800460259853 0.522796819091758 0.532834118938158 0.386845808877628 0.749757044489086 0 0.781091102648087 0.518756226382159 8.01502543261008e-05 0 0.000193479735021906 9.22597730259412e-05 0.250141978087041 0.999908163168074 0.21867071564194 0.481099825915381 2.08271695468748e-05 9.1836831925909e-05 4.4701974951103e-05 5.16879294339241e-05 86 3601
171 352854 1 0.1 30 "IR" "MO" 0.244664413951277 0.515528308527303 0.187500659002999 0.394774999036675 0.236173323271648 0.227834352282647 0.507426272495368 0.513450447361081 0.188858634351026 0.176405749219503 0.402223574889749 0.397188569012525 0.708672089505571 0.511766195920187 0.552765042573528 0.398441688446564 0.635410153384573 0 0.675487844472099 0.435981844169353 0.000115785968987807 0 0.000666233540147317 0.000253846507783437 0.364440993791936 0.999914023048942 0.323753817212561 0.563694607897217 3.30668545036264e-05 8.59769510576532e-05 9.21047751918646e-05 6.97014256463522e-05 88 3601
172 516609 2 0.1 30 "IR" "MO" 0.255637304907106 0.533055763204648 0.180684755300524 0.376548995757816 0.227229732193804 0.229235695652458 0.498687146376701 0.518825839570739 0.189401205425923 0.173166850750525 0.41125669075394 0.39152597656263 0.712102732753367 0.516671863584067 0.543252811476973 0.393307349722894 0.789158868224201 0 0.739727091189053 0.519980114289947 9.64030501825764e-05 0 0.000396606894158915 0.000161978416876628 0.210724917824366 0.999911605656366 0.25980962607174 0.479801016789657 1.98109012511732e-05 8.83943436338242e-05 6.66758450485864e-05 5.68905035190912e-05 91 3601
173 357433 3 0.1 30 "IR" "MO" 0.250896613319003 0.528240864688298 0.181355929987972 0.381612456587604 0.230928136259485 0.231585674076796 0.503707614086454 0.521915875797595 0.187984530531022 0.172524035538088 0.406052554434246 0.388407342316687 0.713410423655284 0.517650954287689 0.541864496057083 0.392342713481694 0.73493733333278 0 0.737832668452538 0.496823521113813 0.000310248727595121 0 0.00137227664935514 0.000553469775207461 0.264729931162198 0.999920586447623 0.260725011816567 0.502566595892562 2.24867774261404e-05 7.94135523766847e-05 7.00430815398415e-05 5.64132184169444e-05 84 3601
174 373077 4 0.1 30 "IR" "MO" 0.251312989883045 0.53709023366922 0.174455747974931 0.372565404661994 0.22500517541346 0.233439745968594 0.494059282867767 0.515301024544353 0.191386823796198 0.179226514749439 0.416186445536036 0.395050155545389 0.709757911265099 0.515293390819165 0.545069086520568 0.394806665198142 0.774287523971208 0 0.741140663326397 0.516335690082663 7.82366982951012e-05 0 0.000261554606681274 0.000113540193939278 0.225607896779273 0.999905998834558 0.258508952783746 0.48348229625131 2.63425512240377e-05 9.40011654418353e-05 8.88292831757538e-05 6.84734720879788e-05 89 3601
175 153802 5 0.1 30 "IR" "MO" 0.248898576931591 0.528063770846155 0.180159682452359 0.381856328984152 0.228126032056066 0.234346568940261 0.502398023576806 0.518268448653444 0.186760697921462 0.177507651450317 0.40722588871113 0.392067602858186 0.711371177927919 0.515944225680692 0.544428031824138 0.394035903236094 0.720577007609094 0 0.752692142097683 0.498911044255333 6.18053798329854e-05 0 0.000213238760441281 9.17089086553253e-05 0.279336716303979 0.99992374990335 0.247026526139024 0.500941736329999 2.44707070939075e-05 7.62500966500262e-05 6.8093002852046e-05 5.55105060134505e-05 87 3601
176 53947 1 0.2 30 "IR" "MO" 0.253502418844928 0.538899999927272 0.174511150686236 0.370718882933769 0.23018970599599 0.234238910806492 0.511748014729364 0.513843859295794 0.180529686758146 0.18114122385196 0.398034280018147 0.397020269873693 0.71793103564741 0.521388047272183 0.536182061296342 0.388713197984962 0.773772432693942 0 0.770696685490303 0.523782321593853 7.83081331403741e-05 0 0.000313224103530646 0.00012982210439255 0.226129922649779 0.999921404895759 0.228903750695056 0.476027571488365 1.93365231386877e-05 7.8595104241059e-05 8.63397111106118e-05 6.02848133897888e-05 83 3601
177 710255 2 0.2 30 "IR" "MO" 0.251789081663578 0.530503354073617 0.180112337129768 0.379294795440333 0.23106732432666 0.229503992655244 0.506417194450841 0.510896284239944 0.185741424744042 0.179833298530204 0.40316521843074 0.399935755910324 0.712360398645482 0.515759787416983 0.545687060404014 0.394322189767559 0.744726339179457 0 0.783970042208118 0.514850206015973 6.32043050000893e-05 0 0.000280780842382786 0.000112727890667575 0.255187351030323 0.999903181803217 0.215671416091944 0.484972345268959 2.31054852191379e-05 9.68181967831977e-05 7.77608575551629e-05 6.47208244000772e-05 88 3601
178 305015 3 0.2 30 "IR" "MO" 0.248247389268817 0.534252358545174 0.174543498164455 0.375462048021277 0.230281406082853 0.233985176488372 0.500604862450006 0.51395877813053 0.18998738197408 0.180838933582842 0.40914410209934 0.396830327278679 0.712513971840042 0.51595676670372 0.545369813721377 0.394142200045671 0.76231891639671 0 0.785149717740036 0.522074852541166 7.09180330367227e-05 0 0.000253734369334926 0.000107870512527206 0.237588646679842 0.999908470326489 0.214522099916771 0.477755635052849 2.15188904118009e-05 9.15296735105716e-05 7.44479738574074e-05 6.16418934585594e-05 82 3601
179 722833 4 0.2 30 "IR" "MO" 0.251570241433657 0.533656536175051 0.177334164258967 0.375987438121145 0.226874673199739 0.232035234834178 0.498903469022141 0.516770101486241 0.188751008232096 0.177042894033962 0.411051893277042 0.393826116121811 0.710480149467575 0.516272595799554 0.543128066525025 0.393805728002538 0.760792877312957 0 0.822733015065941 0.536670066309437 5.91371164042386e-05 0 0.000266091358018292 0.000107664664758888 0.239128069079334 0.999916739101587 0.176945780949825 0.463170526404759 1.99164913049092e-05 8.32608984130358e-05 5.5112626216536e-05 5.17426210445352e-05 89 3601
180 685350 5 0.2 30 "IR" "MO" 0.246398094405458 0.524323995249143 0.181381154352909 0.385734431593236 0.234076970376687 0.224253070889351 0.499544199416013 0.504486745087606 0.194293797500016 0.180928973299113 0.410652167794529 0.406601837694963 0.704728135671496 0.509211391166737 0.556603925152038 0.401246128397592 0.68511904915421 0 0.725549288087629 0.469592385297202 6.64860007179416e-05 0 0.000279787487281816 0.000112216642541972 0.314787048153322 0.999910966644116 0.274076657703717 0.530226161757162 2.74166917501206e-05 8.90333558838905e-05 9.42667213725326e-05 6.92363030940436e-05 91 3601
181 234759 1 0.3 30 "IR" "MO" 0.248547424983277 0.532312075829912 0.176325713925441 0.377407564543217 0.230347244433019 0.227141347812388 0.505859448238206 0.497892086243249 0.185898489928277 0.18897999586764 0.403808068469348 0.413850477464932 0.706036017228683 0.51177682905046 0.551204199721357 0.398616076134222 0.76636012859858 0 0.753931262724025 0.51148464544789 6.60003262409745e-05 0 0.000398525391675717 0.000151564429908116 0.233550994682209 0.999900875844836 0.245572787116356 0.488291927658228 2.28763929697573e-05 9.91241551639512e-05 9.74247679434318e-05 7.18624639737799e-05 90 3601
182 501871 2 0.3 30 "IR" "MO" 0.25138780973574 0.532609055646963 0.178110194226511 0.377082353559386 0.22995123645618 0.226925296720291 0.505140421966396 0.502936912221776 0.186101930493012 0.18462467937359 0.404806872209331 0.408592112404609 0.708264342912211 0.513460974197784 0.548836804093113 0.396937374810669 0.758677282024072 0 0.798090420837931 0.524131437179239 7.79187569545766e-05 0 0.000368151127846779 0.000145629821926732 0.240968246489374 0.999216341542783 0.200734498610206 0.475111028083717 0.000276552729599166 0.00078365845721677 0.000806929424016675 0.000611904915116631 89 3205
183 78794 3 0.3 30 "IR" "MO" 0.246295792000921 0.524727309820073 0.181097740153514 0.385270966206083 0.233617000455129 0.22356341837221 0.503515911255042 0.498317479311993 0.190444001980315 0.185705108972682 0.406346041057798 0.41346834131619 0.70347621082826 0.508633577143703 0.557246851106511 0.401920540635417 0.698464769256779 0 0.736817520344415 0.478007885234556 0.000137406511710533 0 0.00146197171420956 0.000512977395007807 0.301365582019093 0.999897404611508 0.261602033498301 0.521396030457757 3.22422124174519e-05 0.000102595388491867 0.000118474443074676 8.31069126790851e-05 89 3601
184 768107 4 0.3 30 "IR" "MO" 0.247138168070007 0.530576392327794 0.176751342003453 0.379215154270588 0.231297339134539 0.228739182098033 0.505725291046736 0.50161822997008 0.186507262527514 0.187103983599954 0.404120484448722 0.409927352633533 0.707174689302579 0.512413182660587 0.55036258813092 0.397993108166834 0.739473988133792 0 0.792183713713829 0.513898615794674 6.80701053285673e-05 0 0.00034618918762795 0.000135803679164613 0.260435421354283 0.999919773045327 0.207372670621849 0.485899866189139 2.25204065959639e-05 8.02269546734226e-05 9.7426476694178e-05 6.57143370226824e-05 86 3601
185 744596 5 0.3 30 "IR" "MO" 0.247616362001843 0.528438076221512 0.178967881094491 0.381441227603003 0.230683742612923 0.226921073620573 0.503898943539985 0.494961151398274 0.1874288786732 0.191375874391125 0.405868024621533 0.416863726948644 0.705221178235339 0.508844908743668 0.557772634158815 0.401658508919281 0.721716477135487 0 0.72833939933849 0.487054478493603 7.28916195184043e-05 0 0.000911492677069321 0.000319329127962842 0.278189252229994 0.999921072676177 0.270651866549538 0.512561474606129 2.1379015000555e-05 7.89273238229704e-05 9.72414349025197e-05 6.47177723052384e-05 83 3601
186 435749 1 0.4 30 "IR" "MO" 0.249988098193043 0.535068133355821 0.175128110484783 0.374590637911244 0.230524574801346 0.220649844624069 0.505760296446864 0.480897953773504 0.185971205713312 0.198544431737126 0.404287578902965 0.432001757196984 0.701162517618458 0.507083218598779 0.559643747935221 0.403799027645435 0.761008479655604 0 0.726867875734205 0.499493358510458 0.000216936143797134 0 0.000643612288918036 0.000280347972201524 0.238753126292863 0.999922197468637 0.272360602207095 0.500152619988051 2.14579077356529e-05 7.78025313628431e-05 0.000127909769781782 7.36735292889319e-05 91 3601
187 226165 2 0.4 30 "IR" "MO" 0.25220611053521 0.536306017516729 0.175684699951885 0.373312947399882 0.233026670842799 0.221262772301845 0.504061275893107 0.494206488742693 0.189575034585397 0.18734209745558 0.405959129364647 0.418072492909765 0.706495553679853 0.511460879620917 0.552601831992861 0.399176626571898 0.769755811881406 0 0.812662353255314 0.528424533313126 8.32318340626156e-05 0 0.000562992638214941 0.000206282402354094 0.23014310274816 0.999918607632145 0.186688726801816 0.471308929493546 1.78535363722756e-05 8.13923678545074e-05 8.59273046548325e-05 6.0254790973276e-05 92 3601
188 26999 3 0.4 30 "IR" "MO" 0.249331088892871 0.534612147062404 0.17502453011918 0.375102935982141 0.231580821437103 0.21926016217289 0.501244477036188 0.483534468627445 0.190889877887546 0.194815572843735 0.408917889915526 0.429117725927919 0.700172072502864 0.506305399761742 0.560729980850461 0.404546190742706 0.759753379898926 0 0.756508126564714 0.506684445539563 0.000298935151218678 0 0.00774762755234032 0.00254132313930549 0.239926033266239 0.999918033697717 0.235585269829098 0.490689401130537 2.16516836160632e-05 8.19663022825023e-05 0.000158976053848238 8.48301905938843e-05 92 3293
189 117537 4 0.4 30 "IR" "MO" 0.250741820403198 0.525459877570636 0.183591667986325 0.384505780817899 0.228943828935955 0.220122777825845 0.505350577200737 0.486800494003071 0.185254855323873 0.19271084404242 0.404451370596988 0.425760493502344 0.699808427164998 0.505846121146696 0.561557367352618 0.40493426861738 0.710307087883638 0 0.773689964011065 0.497409255770363 6.2991914972676e-05 0 0.000461940207587721 0.000168165055987205 0.289596313117244 0.999897717970561 0.225693977631663 0.502328447035372 3.36070841445633e-05 0.000102282029439322 0.000154118149684597 9.4132138277122e-05 92 3601
190 367066 5 0.4 30 "IR" "MO" 0.248143058509416 0.529197631939154 0.178630529643648 0.380726815772289 0.233453748841552 0.21952265821969 0.510211967315213 0.47860673573696 0.184443617746305 0.199364809535777 0.399500267023352 0.434244392147671 0.701119465570658 0.505832432784675 0.562438956925729 0.405008270876848 0.717390775255098 0 0.734476608825585 0.483677114399655 5.73507133934749e-05 0 0.000515331245992985 0.000182337514211154 0.282526895341983 0.999913420183051 0.264834760758142 0.516048371149573 2.4978689525648e-05 8.65798169495352e-05 0.000173299170279493 9.2176936560639e-05 88 3601
191 494384 1 0.5 30 "IR" "MO" 0.248010666589794 0.532180968151606 0.176066836041833 0.377505329197997 0.23586565958711 0.212516454192966 0.512505481454434 0.463981469224256 0.184569631922021 0.206349768705569 0.397267277583191 0.450043657030666 0.69639278036987 0.50273851162438 0.566986236669422 0.408430037940165 0.758060351996589 0 0.725901976025756 0.491483408263323 0.000416579151754646 0 0.00501919494992861 0.0016903041149018 0.241500433191992 0.999911405458 0.268850514915832 0.506718094244017 2.26356596640905e-05 8.85945420003535e-05 0.000228314108482749 0.000108193377758522 87 2938
192 278357 2 0.5 30 "IR" "MO" 0.251868899785275 0.542981283038009 0.170102925182875 0.36650210032732 0.23408849427108 0.215829940998893 0.511067056936133 0.471000342147505 0.184360537301187 0.203168494300638 0.398687974965045 0.442665083086781 0.701787335055248 0.508171925886403 0.5576319567847 0.402804494033505 0.801203116898239 0 0.801002217066431 0.533486491217868 8.04355057486668e-05 0 0.00176063168934785 0.000573855686550453 0.198698138194471 0.999905512408198 0.197065469932549 0.465848401909261 1.83094015421255e-05 9.44875918024458e-05 0.000171681311671594 9.12511863214523e-05 75 3601
193 753323 3 0.5 30 "IR" "MO" 0.249008328839378 0.532353947763796 0.176684861713803 0.377442355435037 0.230976921198126 0.215108018081948 0.510384955684086 0.464102723102551 0.18247285364531 0.208674774307387 0.399206855799276 0.449721391138738 0.695093268119451 0.501961132782339 0.5678324896665 0.409134895842247 0.739594924499242 0 0.763564244171612 0.501210908542905 0.00132518843250011 0 0.00962395455724183 0.00347144778688283 0.259053765231993 0.999909504105957 0.22662214638126 0.495219148401462 2.61218362648811e-05 9.04958940430645e-05 0.000189654889886361 9.84952687503012e-05 89 2585
194 303988 4 0.5 30 "IR" "MO" 0.245275055560349 0.525944613173409 0.179265465020159 0.384087592104588 0.233983862050565 0.212809054220412 0.507897465495222 0.464747244838661 0.187125368734968 0.206034278920107 0.402265947812691 0.449159340131757 0.692067971831325 0.499389206940763 0.572425112675234 0.411988163091544 0.706690419832882 0 0.767507444977719 0.486641208983826 0.00149483079091511 0 0.00947088619628899 0.00345836820010926 0.291787464167157 0.99991903525169 0.222847644332599 0.509809572984648 2.72852090459591e-05 8.09647483101287e-05 0.000174024493393013 9.08498314162634e-05 92 2819
195 218372 5 0.5 30 "IR" "MO" 0.247325378239214 0.53245805108249 0.17537721487473 0.377284503176721 0.23619249973652 0.211392438066898 0.508290653556458 0.464997177940099 0.188540949648997 0.204382257011446 0.401710059890429 0.448955926546304 0.694910316042633 0.501830943827726 0.568300421535174 0.40940358447268 0.744490712970438 0 0.743940321379257 0.491162147989654 6.78155463100407e-05 0 0.00080519068274335 0.000270616277351807 0.255416404727771 0.999911073993357 0.255060395561437 0.508468680747433 2.50667554812585e-05 8.89260066432841e-05 0.00019409237656285 9.85549855612678e-05 90 3601
196 799671 1 0.6 30 "IR" "MO" 0.253028221173781 0.539069237632116 0.174059016333768 0.370488747633443 0.230036471375546 0.206773625785152 0.508009010659793 0.446521294622404 0.183594122986624 0.217325829470782 0.401756049001356 0.468764466329031 0.68983831833448 0.497637134461571 0.574978968791174 0.413918683155086 0.791204968039133 0 0.794564572642096 0.52832060812815 0.000273816833447736 0 0.00697838374683707 0.00221253451773776 0.208502561794672 0.999899785229215 0.198192681122677 0.46934660245823 1.86533327477693e-05 0.000100214770785184 0.000264362488389762 0.000120254895881886 82 1857
197 827370 2 0.6 30 "IR" "MO" 0.250415854845407 0.538411943320711 0.172672685562642 0.371059530711135 0.227692211549665 0.206477451177593 0.493261814570119 0.449151125326983 0.194475891813141 0.214493239873654 0.417067465950052 0.465991689722174 0.684585517572664 0.493407497645217 0.581641817249437 0.4182539313847 0.812451950372061 0 0.805570130397858 0.539416279751581 0.000179703068383316 0 0.00453110925168542 0.0014431796374978 0.18735062133775 0.999911237691575 0.189624185923006 0.459021009132148 1.77252218064169e-05 8.8762308424554e-05 0.000274574427450466 0.000119531478773422 88 2219
198 492834 3 0.6 30 "IR" "MO" 0.250295771066644 0.540010804689541 0.171351332427061 0.369527814858123 0.230677021009532 0.207152547805097 0.500810699011687 0.451937978120619 0.190598230616987 0.212461080837696 0.409256796687862 0.463055329138193 0.688125339881273 0.497351223054437 0.574410643881744 0.414193746242559 0.781567245011138 0 0.763498147868842 0.513594029044335 0.00678917436550504 0 0.0405155631897048 0.0147498483697513 0.211624470231097 0.999907634965276 0.195728660497788 0.471539985448058 1.91103922603502e-05 9.23650347238776e-05 0.000257628443664914 0.000116137137855905 92 1255
199 712595 4 0.6 30 "IR" "MO" 0.246970210253216 0.530110600352796 0.177059218544893 0.37973661484669 0.234372152952435 0.204269605073169 0.505676863245694 0.445132466444889 0.189147914410184 0.215975726632776 0.404351926057403 0.470035651028367 0.68561196827882 0.493573188354599 0.582182859587853 0.418110189432216 0.722271908353219 0 0.743142207424186 0.481787771684975 0.005498328962848 0 0.0416234975766702 0.0144888488781148 0.272198880987766 0.999878226905475 0.214803296935736 0.503541061356315 3.08816961678021e-05 0.000121773094524814 0.000430998063408592 0.000182318080594759 93 287
200 630608 5 0.6 30 "IR" "MO" 0.24804734563428 0.529264591574188 0.17849386505017 0.380585998684125 0.229791746055522 0.205841225475611 0.505701905780893 0.441852201272331 0.185536891855259 0.22066412807162 0.40425498339626 0.473247425265204 0.683680317165414 0.491881217014538 0.584694884977048 0.419785232769389 0.72416209691284 0 0.686786525714486 0.469624099354044 0.00858080910253737 0 0.083168606168094 0.0283943887117942 0.267196767796164 0.999412171209619 0.227853960620255 0.501095781553181 6.03261884588697e-05 0.000587828790380702 0.00219090749716466 0.000885730380980962 88 898
201 858005 1 0.7 30 "IR" "MO" 0.246827322097998 0.529930330462463 0.177050563999548 0.379952021918761 0.229023339062362 0.205574452484426 0.500415199658017 0.440818037858864 0.189338004310405 0.221260251024191 0.409621238904106 0.473945953245641 0.681425113644786 0.489966108762973 0.587648819334143 0.42162620999127 0.722905077940334 0 0.524456641702631 0.419472555913585 0.0284403057496657 0 0.315133844011788 0.106318312754355 0.248591726574925 0.999559500547365 0.159227649620138 0.47367809716403 6.28897350753998e-05 0.000440499452635082 0.00118186466544374 0.00053103416803036 91 432
202 196612 2 0.7 30 "IR" "MO" 0.251848883397215 0.528998066715937 0.181526867487897 0.380914931739126 0.226820785057949 0.199910321657693 0.498312287675581 0.435121741483604 0.189307510777023 0.220832029541892 0.412020331614858 0.480018087450991 0.678579990112857 0.487618571910869 0.591666407806813 0.424176773276815 0.717646433690531 0 0.569562430672451 0.433739947480538 0.0277164596239285 0 0.281778496961702 0.0941983632601449 0.254613761335489 0.999885742896468 0.14832821877759 0.471916295842918 2.33453500519583e-05 0.000114257103531803 0.000330853588256809 0.000145393416399639 80 659
203 755038 3 0.7 30 "IR" "MO" 0.249701087565305 0.534153321425549 0.175786848023302 0.375640859598135 0.233203884831105 0.199274615041098 0.501803761790878 0.438261723139176 0.191472611039682 0.217360273108008 0.408168151553482 0.477575632482854 0.682179587437508 0.49156140214704 0.584619732170992 0.420291024761171 0.730993300210782 0 0.700634907553871 0.472042405131761 0.0216396583495251 0 0.162870151153718 0.0559375238436084 0.247330929449051 0.999893629095102 0.136097370790642 0.471853211109951 3.61119906412749e-05 0.000106370904897519 0.00039757050176868 0.000166859914679635 89 786
204 556094 4 0.7 30 "IR" "MO" 0.249360965167274 0.527018422513527 0.181361707348689 0.382957666631954 0.227476476701814 0.203861537716549 0.500090298753749 0.44043396316265 0.188388943575474 0.21993113508279 0.410401245100355 0.474581608787437 0.680698979585637 0.489070047392022 0.589681786006953 0.422773018427247 0.706588016177568 0 0.561986593152736 0.426877507690976 0.0423121328242458 0 0.306387436770644 0.108120491743363 0.250972920254077 0.997030680089631 0.128682934486256 0.463073509938173 0.000126930744109254 0.00296931991036925 0.00294303559036415 0.00192849062748859 90 533
205 533595 5 0.7 30 "IR" "MO" 0.241401110323687 0.515841047010583 0.184870014297399 0.394508400558302 0.2364460055293 0.197563347123 0.506683568039173 0.431219748521532 0.190030955669139 0.222094318006605 0.403244987300504 0.484089797021076 0.675410462975988 0.484571162527228 0.596995287973144 0.427290916732633 0.623192829262118 0 0.519976213164966 0.375160628443256 0.0469215056121919 0 0.296882286235443 0.104559268377457 0.329605302333478 0.998226076731422 0.174575172260632 0.517025130397933 0.000280362792212019 0.00177392326857746 0.00856632833895933 0.0032549727813533 88 532
206 429119 1 0.8 30 "IR" "MO" 0.233449800219511 0.477753060902792 0.213001937203839 0.434191668601062 0.235094308710556 0.206148815505709 0.515565411601957 0.447298668389166 0.181490954730779 0.214492430866625 0.394200930428147 0.46488299453273 0.674692924435776 0.479463070413706 0.608985322801244 0.431884210963841 0.273080843118159 0 0.13780959003799 0.136962697567795 0.239873545471429 0 0.7696920277067 0.320398800879356 0.486915180559221 0.999485651823292 0.0901086204806995 0.541678417061696 0.00013043085119197 0.000514348176708467 0.00238976177461016 0.000960084491154002 90 174
207 480434 2 0.8 30 "IR" "MO" 0.235257726792138 0.495083382754075 0.197985781320669 0.416044282577433 0.237403493786673 0.198640150321367 0.505113592338308 0.434517982984265 0.192112390383171 0.219102350169027 0.405164328411386 0.478480176888286 0.671301370900178 0.47833950471984 0.609200521872867 0.433136883695771 0.46351286292863 0 0.188871153856242 0.218271812698156 0.138641214578901 0 0.694289670067476 0.256426027265556 0.39769339734142 0.997154720198699 0.109537527617956 0.522060580220954 0.000152525151048724 0.00284527980130072 0.00730164845832612 0.00324157981533407 82 166
208 725316 3 0.8 30 "IR" "MO" 0.238896831330193 0.505819555302497 0.191479495346379 0.404839457343289 0.231593429216971 0.206006492684598 0.502270389287959 0.445686705295043 0.190342347657911 0.215961444681725 0.408384817491369 0.466730451919113 0.676496753231762 0.484316735616174 0.597783287686016 0.426957380766364 0.571812042744984 0 0.178455242953016 0.255751886505741 0.119455044629299 0 0.717017955423858 0.262741327085519 0.308130818379861 0.997780062434297 0.0879334404100409 0.475428934788929 0.00060209424585594 0.0022199375657034 0.0165933612130846 0.00607785161981104 93 109
209 366805 4 0.8 30 "IR" "MO" 0.237138025367973 0.493384244145974 0.201107949187674 0.417764511871699 0.230261652030521 0.205270597044585 0.50398164952204 0.441299136277565 0.187120089013702 0.219626571179638 0.405930321667951 0.471475433471781 0.672670274443079 0.479163478920057 0.607854609381015 0.432143075614971 0.459250753020161 0 0.196154971076469 0.221703254504165 0.126162875271019 0 0.699168341932321 0.259901669286576 0.414346449477972 0.998648399622629 0.0971416228715682 0.515526809717032 0.000239922230847736 0.00135160037737153 0.00753506411964211 0.00286826649222725 85 112
210 239324 5 0.8 30 "IR" "MO" 0.228561684992033 0.472524028148158 0.21307768205788 0.43957055201916 0.235486853792706 0.205515539019707 0.511972860624262 0.442147756232672 0.184963808562257 0.218796204923792 0.398186163914708 0.47015895416328 0.669564077804445 0.474938369403715 0.61683769554393 0.43662385541063 0.23656156381134 0 0.105950165902658 0.113592780670005 0.244420629545476 0 0.784802170885043 0.32676379765416 0.518808782422224 0.99903903473154 0.105800484962299 0.558168213847124 0.000209024220960318 0.000960965268459803 0.00344717824999871 0.00147520782871105 92 169
211 270612 1 0.9 30 "IR" "MO" 0.232242454007546 0.485126822554247 0.204652280388603 0.426430068257304 0.234636482278535 0.203601024767406 0.505256386398158 0.443363450768904 0.190023144271999 0.215528796289379 0.405048778980561 0.468116625085934 0.670479961053488 0.477676951810619 0.61020422094998 0.433468481638542 0.37332025145616 0 0.0579514212877791 0.146706620777278 0.215104521925024 0 0.893046006082989 0.348584295791863 0.411444552304351 0.99935943733827 0.0461994694938276 0.50358033397493 0.000130674314465163 0.000640562661729715 0.0028031031354044 0.00112874945592926 90 87
212 583798 2 0.9 30 "IR" "MO" 0.234650338136718 0.488686753278593 0.20337363165326 0.422747290018227 0.230469269490298 0.206922931714713 0.50622466528492 0.44234418122022 0.185664665302774 0.21995469068931 0.404364135150888 0.469082305751932 0.672042539341729 0.478600464052995 0.608992987645344 0.432581693962821 0.388915609473061 0 0.0617871204669089 0.154552725250015 0.177047142106365 0 0.892859218563051 0.339906713249927 0.433963899343563 0.999812193715765 0.0441031017737984 0.505061296366792 7.33490770102399e-05 0.000187806284235309 0.00125055919624196 0.000479265133265465 91 88
213 5584 3 0.9 30 "IR" "MO" 0.234429420520333 0.4849178578462 0.20657932937676 0.426758710645417 0.23238845379318 0.204989843835546 0.498180881551386 0.449429824581579 0.193753096903755 0.21105015227052 0.411915957937185 0.461689913366355 0.671807718149059 0.477456154300537 0.611382578551035 0.433534164420878 0.330416072640198 0 0.0519727021917177 0.130888373528091 0.208846857250972 0 0.909466902803546 0.352773335279264 0.460663309447224 0.999689205872806 0.0379128926499737 0.516006184948093 7.37606616063741e-05 0.000310794127193641 0.000647502354762259 0.000332106244551258 88 90
214 9065 4 0.9 30 "IR" "MO" 0.229341026988989 0.477772380001168 0.20906740732889 0.434116823587508 0.231807664111521 0.202089722759794 0.500992227672982 0.437056273722856 0.191127141829359 0.220312248555405 0.409514750557106 0.474935145770694 0.663238413860304 0.471583674985508 0.620506797713654 0.439913041110846 0.288208236475545 0 0.0515283891600528 0.11527288127352 0.200855627812641 0 0.900637683008468 0.346868439057429 0.510710234188598 0.998939859579524 0.0450124459635285 0.536543336079318 0.000225901523215696 0.00106014042047567 0.00282148186795096 0.00131534358973225 89 90
215 18179 5 0.9 30 "IR" "MO" 0.222476126521491 0.463314697881747 0.216215338265872 0.449157392484491 0.234362818169322 0.212674439177295 0.507152163429158 0.456606650195126 0.18799477210821 0.212295371216775 0.403032528828163 0.454386796028089 0.669513383868108 0.475105141408873 0.616505481590858 0.436153813627632 0.147422273758815 0 0.0303500431314341 0.0587826903068588 0.267698617055633 0 0.935007169796478 0.388170863471253 0.584731847508085 0.99946227283825 0.0337204836583157 0.552515696620408 0.000147261677466903 0.000537727161750212 0.000922303413772483 0.000530749601480996 86 88
216 386878 1 1 30 "IR" "MO" 0.234303582777426 0.490630200440234 0.201143147580494 0.420703371010574 0.227968494624105 0.201252013272073 0.497568243086249 0.430185184600892 0.19117233031426 0.226030561952954 0.413485944837449 0.481589060711765 0.663524090673604 0.472347234451583 0.618346039847708 0.439072352219233 0.417225596538324 0 0.00640138496735372 0.148448607560493 0.2143711354435 0 0.984783869852609 0.378390531108456 0.36814295949522 0.998612389167477 0.00598574092397094 0.471725339606307 0.000260308522956806 0.00138761083252318 0.0028290042560665 0.00143552172474326 94 90
217 460904 2 1 30 "IR" "MO" 0.22478984646144 0.46352750342774 0.218027642505168 0.448912077237726 0.232055484424656 0.201827833106118 0.500705459383877 0.437256563220165 0.191727434287991 0.219579807788157 0.409624952006576 0.474124664013822 0.658673163992214 0.466754266228659 0.629334884581316 0.444670415209561 0.167931681331656 0 0.0030862925396454 0.05822120428706 0.275950204440231 0 0.981995140499126 0.398278443426589 0.554990736682316 0.996839331885298 0.00757229736054714 0.539736528429907 0.00112737754579758 0.00316066811470236 0.00734626960068163 0.00376382385644353 81 86
218 455313 3 1 30 "IR" "MO" 0.229948216305409 0.481670732947775 0.205504820795896 0.429978074676151 0.237745546139383 0.20043153676062 0.505763073510927 0.438555953175255 0.192036910924874 0.217025175066358 0.404855546081636 0.47273197214853 0.668125299205412 0.475371248387078 0.614566906787129 0.435841207996366 0.359106500712196 0 0.00622682905986822 0.125125001978045 0.227400343973206 0 0.984992567140907 0.37742477679178 0.413250261168576 0.998839758892831 0.00604171625675526 0.496124949659222 0.000242894146021068 0.00116024110716849 0.00273888754246912 0.00132527157095328 90 86
219 723393 4 1 30 "IR" "MO" 0.226897400695622 0.46077994405103 0.222983912376901 0.451784980983969 0.229896945429933 0.206665354569656 0.504944552218225 0.44678600499026 0.186335663947493 0.215604547047249 0.405554948619221 0.464394589718972 0.663459700695211 0.470009769836443 0.624924123371644 0.441464055811764 0.133959338977117 0 0.00180094353065116 0.0464327874056162 0.327287507397809 0 0.991517275542861 0.423655540170994 0.538493744810888 0.998588245268325 0.00512911807730337 0.528850191769451 0.000259408814186364 0.00141175473167529 0.00155266284918425 0.00106148065393814 92 82
220 383717 5 1 30 "IR" "MO" 0.230716438154291 0.466316402631131 0.221045379642303 0.445985614569131 0.231358897875523 0.201629918900151 0.505455511702242 0.439607316595016 0.18676306660099 0.217332896322622 0.40464595838694 0.472354123624284 0.663705254929966 0.469919001124369 0.625141342565915 0.4415833445978 0.195572320881374 0 0.00200414999816206 0.0685838043897121 0.238177104491708 0 0.99153856532598 0.38703540748343 0.566128385787685 0.999650773016553 0.00520626757537777 0.54383374559771 0.000122188839232732 0.000349226983447205 0.00125101710047994 0.000547042529147704 89 87
221 187328 1 0 40 "IR" "MO" 0.24939498546199 0.538201569409411 0.172211151102794 0.371387911533567 0.229868489195454 0.238293040960945 0.494805110531007 0.536383875642006 0.194729941631837 0.165926630624219 0.415173563134013 0.373213867051608 0.71755651561839 0.522534495569925 0.532867723358849 0.387209831970718 0.782274151112597 0 0.787899370463703 0.531476234091171 6.15785757885523e-05 0 0.000125600220945983 6.28737199109673e-05 0.217642294122882 0.99991074453379 0.211936769212744 0.468411798005463 2.19761887322812e-05 8.9255466209923e-05 3.82601026066524e-05 4.90941834550589e-05 90 3601
222 170263 2 0 40 "IR" "MO" 0.257077099361412 0.536749890971183 0.178676784341953 0.372877546303881 0.227461881489752 0.235811440102557 0.503171699578016 0.532845415521439 0.185584363639431 0.166885352260472 0.406679653854666 0.376880523742398 0.720350420953721 0.524045457559691 0.531146500241856 0.385707825677693 0.777119439244985 0 0.767049318476153 0.526899862962412 7.27568777735171e-05 0 0.000161770861209429 7.87067047714792e-05 0.222789403805825 0.999917862677691 0.232744394150061 0.472974249038767 1.84000714164881e-05 8.21373223088828e-05 4.45165125770192e-05 4.71812940493608e-05 88 3601
223 390213 3 0 40 "IR" "MO" 0.246955534888042 0.526536044516258 0.179945038226357 0.383376484197569 0.226770587723202 0.237567138262592 0.493855096050355 0.52677989604102 0.192836074529548 0.172990646518201 0.416216107881259 0.383151557180471 0.711293260873836 0.515346534411019 0.545771759274106 0.394644160533769 0.727871833320703 0 0.722054488217919 0.492330392186162 0.000422983805526606 0 0.00216010065391352 0.000865582023558531 0.271681583447609 0.999919015951208 0.275734406630912 0.5067528850516 2.35994261611499e-05 8.09840487921902e-05 5.10044972554157e-05 5.11407386795717e-05 90 1142
224 547734 4 0 40 "IR" "MO" 0.249698386495028 0.527710434582079 0.180922602706025 0.382116204293591 0.228332561685595 0.235415703110584 0.501091580884726 0.52960784397871 0.188079195437151 0.169184219902264 0.408554048243712 0.380028694954445 0.713446651291207 0.519062761689499 0.53818601804544 0.390661019167602 0.727339012475894 0 0.780398428042758 0.510655988011461 7.06524839213767e-05 0 0.00014677528187027 7.29552660142801e-05 0.27256684264156 0.999910602255952 0.219413768222872 0.489220578477411 2.34923986246832e-05 8.93977440475774e-05 4.10284524992068e-05 5.04782451134404e-05 84 3601
225 69265 5 0 40 "IR" "MO" 0.24820923799459 0.536108524121577 0.173019228953433 0.373536673078972 0.232099628595781 0.240814203008906 0.507181273952032 0.532747023571293 0.185908001694231 0.170558793007146 0.402567701510773 0.376952427974244 0.721123069599277 0.52496093740556 0.52948602365481 0.384756183433954 0.771582266673954 0 0.761247544038254 0.518450073768014 8.73616551519016e-05 0 0.000194684584116629 9.48538370562274e-05 0.228306290256974 0.999913858943243 0.238511560149791 0.481403533876248 2.40814139201319e-05 8.61410567569803e-05 4.62112278382733e-05 5.15385186816786e-05 81 3601
226 731608 1 0.1 40 "IR" "MO" 0.250159044051722 0.531136415529467 0.178489522627119 0.378754359065866 0.228420567518281 0.236990789881461 0.504246245653224 0.527002421124601 0.185561580290942 0.172478819605563 0.405452406585322 0.383242399563653 0.715570401451464 0.520506448817556 0.536529922523625 0.389458668790136 0.720858934590363 0 0.758402491882051 0.501870149522574 7.75738594723911e-05 0 0.000199382006713962 9.29209622328816e-05 0.279020684740382 0.999901237795117 0.241287480371718 0.497953745660651 4.28068097826475e-05 9.87622048834244e-05 0.000110645739516594 8.31838545424003e-05 89 3601
227 64544 2 0.1 40 "IR" "MO" 0.247173202757375 0.527779794699514 0.179092899880288 0.38205663558807 0.231805714296103 0.233312675344852 0.502040364088771 0.521269351046354 0.190212514836794 0.174348026326645 0.407970001770735 0.389069888641536 0.71229159239833 0.516684179668084 0.543653441043727 0.393394385190488 0.735039240561748 0 0.747442859508923 0.498747122111149 7.17605271875879e-05 0 0.000164258356935788 7.85398713155033e-05 0.26486987979085 0.999923607226646 0.252338912855293 0.501125096229819 1.91191202152936e-05 7.63927733535431e-05 5.39692788483198e-05 4.9241787716362e-05 91 3601
228 269894 3 0.1 40 "IR" "MO" 0.246179648578894 0.524563110964356 0.18098608874612 0.385466849201145 0.230496790701884 0.237155531527707 0.503963301600537 0.527910673607551 0.187436107176239 0.171855508343955 0.405898314437973 0.382211815656893 0.713831970808484 0.518420161719058 0.540277704266315 0.391603437629101 0.694113300621353 0 0.77208319739332 0.494719693730093 6.93392030413932e-05 0 0.000159790477859766 7.68047939253349e-05 0.305792360086106 0.999906496967479 0.227701983661863 0.505146326063072 2.50000894992995e-05 9.35030325212188e-05 5.50284669568173e-05 5.71754129099657e-05 87 3601
229 669538 4 0.1 40 "IR" "MO" 0.248965443780602 0.538615312328617 0.171524531075462 0.370917207511726 0.229980021456548 0.237050418300513 0.500384272859851 0.526285769575802 0.190185594708285 0.173101946761884 0.409815241131299 0.383919743079668 0.715995883537663 0.521392063555068 0.53481207254563 0.388606752029778 0.793567904151231 0 0.759209605917385 0.525745807252054 8.52553448253816e-05 0 0.000186818999259177 9.12694788858892e-05 0.206326414517871 0.999813285403324 0.240394939710092 0.474026552083755 2.04259860733616e-05 0.000186714596676279 0.000208635373263998 0.000136371185305209 91 3601
230 307909 5 0.1 40 "IR" "MO" 0.248752682967118 0.53156115446008 0.177100111488263 0.378190079296874 0.231508574130022 0.23510401847271 0.510251482958935 0.516733758015813 0.183048127240708 0.179256034441681 0.399468181745358 0.393723150865509 0.71536527556985 0.519224231899564 0.539404273170652 0.390771109894777 0.746948035290394 0 0.71930524446172 0.495306608191035 6.77234483146892e-05 0 0.000373040385751585 0.000146063484779597 0.252960561859071 0.999915445104078 0.280259020565011 0.50449105972357 2.36794022200787e-05 8.45548959217806e-05 6.26945875176012e-05 5.62686006152691e-05 89 3601
231 671700 1 0.2 40 "IR" "MO" 0.253160656571928 0.532959393248515 0.17909908479169 0.376826599723141 0.230991078172048 0.233737259473024 0.51103900584618 0.520564234194355 0.181986270512899 0.175420529596112 0.398667416008614 0.390189594461201 0.717888994217001 0.521314337230072 0.536505884900702 0.388778897955136 0.747006029233123 0 0.773427799554404 0.514286565241383 6.12754240945236e-05 0 0.000182371033727876 8.08728798175011e-05 0.252910525462696 0.999914117852122 0.226331235710806 0.485577961708708 2.21698800866342e-05 8.58821478779457e-05 5.85937010621259e-05 5.460017009123e-05 88 3601
232 820007 2 0.2 40 "IR" "MO" 0.250788179413332 0.53466902565441 0.176003580633133 0.374993198469478 0.23249955989239 0.230300355400066 0.505308372132847 0.517060983022553 0.187898838474207 0.175537905721849 0.404559903301064 0.393624174895866 0.713588094705788 0.518787227555377 0.539440324829189 0.391294703314857 0.765175209193985 0 0.78673776088855 0.521671604594112 0.00034653086227398 0 0.00166188807232988 0.000657389188883121 0.234459215335339 0.99991774324759 0.211543378206197 0.477619036623461 1.90446084022891e-05 8.22567524103479e-05 5.69728329239725e-05 5.19695935438564e-05 88 3601
233 832767 3 0.2 40 "IR" "MO" 0.248030482288423 0.532991947813992 0.175426979074769 0.376772867536396 0.231707888472052 0.231472990169232 0.503654074883313 0.514308095472492 0.188744207323596 0.178705491284807 0.406159698777726 0.396649172153406 0.711211360929707 0.516663366310376 0.542876677683172 0.393526451932894 0.740111795679506 0 0.736668075132787 0.496700218229539 0.000131793680784607 0 0.00218073261635514 0.000755078646926922 0.259721093150361 0.999867419473203 0.261047078567803 0.502455168090003 3.53174893481067e-05 0.000132580526797165 0.000104113683054644 8.95350335310473e-05 91 1979
234 168579 4 0.2 40 "IR" "MO" 0.248960398295405 0.52382511053884 0.183612922635252 0.386123014778036 0.226924971454515 0.227835448997885 0.498511925786032 0.509199171893279 0.189353582011809 0.179962184824481 0.411489654627501 0.401798966950074 0.703720818747806 0.510324017945341 0.552928689471542 0.400003798933941 0.710064217563511 0 0.731267118748123 0.486922946639803 5.96139161673317e-05 0 0.000175618044349272 7.7829603466198e-05 0.289847886981212 0.999871669058575 0.268481924873991 0.512923312641337 2.82815391097675e-05 0.000128330941425261 7.53383335367807e-05 7.59111153935152e-05 90 3601
235 25726 5 0.2 40 "IR" "MO" 0.248809947525604 0.53350581735889 0.175545445704511 0.376118827508438 0.229025117221502 0.235809697888732 0.506228595879152 0.517458909771902 0.184317779328685 0.179408251945077 0.403573914913042 0.393232500813157 0.713644762635838 0.518821431663657 0.539271476978273 0.391234096736093 0.785834958451376 0 0.799423346381346 0.537008891442712 7.69703068960455e-05 0 0.000215230293014468 9.7812782625361e-05 0.214059053347961 0.999779775534254 0.200276228147814 0.462784092797002 2.90178937673411e-05 0.000220224465745794 8.51951778251597e-05 0.000109202977660465 83 3601
236 146308 1 0.3 40 "IR" "MO" 0.250367176135702 0.535309472831554 0.17514849401291 0.374331033372271 0.230703174960497 0.23107596283789 0.502383125434296 0.513416480311795 0.188718336319213 0.17927626141012 0.407296682339409 0.397979227569205 0.712146313934089 0.516841404750987 0.543143091742243 0.393401605573918 0.770553900323289 0 0.78346132983229 0.52372583004367 0.000268259035671936 0 0.00133753402283351 0.000527490920360682 0.229154437892014 0.99989470202029 0.215127124234923 0.475680192877995 2.34027490246145e-05 0.000105297979709959 7.40119099535661e-05 6.64861579750879e-05 80 2944
237 149130 2 0.3 40 "IR" "MO" 0.254524175300392 0.523979290852982 0.187628593068724 0.385946867038347 0.225382022686934 0.22156715340036 0.494959819041676 0.501011648984519 0.190817667172862 0.18182372150339 0.415038714572557 0.41079125064529 0.701473351387686 0.506704699084578 0.560269981744976 0.403864914220875 0.729498756680316 0 0.720714536544637 0.491188422511831 8.3612367426941e-05 0 0.000267136694912389 0.000114558441272972 0.270391296692972 0.99991372920534 0.278936529385719 0.508633821921411 2.63342592854919e-05 8.62707946596563e-05 8.17973747318606e-05 6.31971254848776e-05 90 3601
238 739523 3 0.3 40 "IR" "MO" 0.252835454265341 0.534936484291209 0.177239470764055 0.374744212370856 0.228848317442559 0.229500303592284 0.500997523284853 0.515638362248471 0.1885634897242 0.176308876651488 0.408846961498823 0.39565007873952 0.711184075300184 0.516982887384413 0.542111837139743 0.393291814518072 0.76418624956825 0 0.809622054716245 0.531493055968394 6.68409909380363e-05 0 0.000220996631376183 9.48881041053445e-05 0.235726184750725 0.999915342796477 0.190099704793548 0.468358869582533 2.07246900871946e-05 8.4657203523278e-05 5.72438588308749e-05 5.3186344966889e-05 85 3601
239 233044 4 0.3 40 "IR" "MO" 0.248713000284674 0.536484912522607 0.173120273078008 0.373162580558742 0.232940722934008 0.232441398580033 0.509281132153988 0.514628041085361 0.184986029330913 0.179319896607519 0.400574366669098 0.396653787451049 0.714095121798715 0.519897319156547 0.53742619901644 0.390376004765211 0.763288395222244 0 0.800616491442581 0.525431698329161 6.1947752557359e-05 0 0.00022839154638965 9.58241906189232e-05 0.236628948273305 0.999897210317248 0.199090537838514 0.474410607303211 2.07087518935262e-05 0.000102789682752498 6.45791725159653e-05 6.18701770090366e-05 89 3601
240 595580 5 0.3 40 "IR" "MO" 0.252568282630945 0.536792632575438 0.175541826122748 0.372807492256136 0.227115706313898 0.228103700121311 0.499140120029691 0.504047239533002 0.188591491988178 0.184719583598784 0.410974334481859 0.407591825303391 0.707787689066155 0.513319388771217 0.54885290170971 0.397137985229478 0.7784007957009 0 0.749575704159128 0.518064824174342 0.00010064979371375 0 0.000856798170268223 0.000312053280862053 0.221479390556503 0.999914070449743 0.249485619013899 0.481562200244475 1.91639488832753e-05 8.59295502567547e-05 8.18786567046651e-05 6.09223003206082e-05 92 3601
241 461707 1 0.4 40 "IR" "MO" 0.250278944041528 0.538452185194527 0.172534475471374 0.371084623046872 0.231714017969647 0.225353806152458 0.50079183903454 0.500376078546349 0.191151216647729 0.185669977302278 0.409113028666305 0.411919270465656 0.707346768163633 0.512962827242225 0.54935566942138 0.397618678387854 0.791045593112106 0 0.789117307176538 0.529968055818939 7.67946442434056e-05 0 0.000345924285050726 0.000137317583570645 0.208860398639325 0.999920306647657 0.210461707044237 0.469838396589425 1.72136043256494e-05 7.96933523433068e-05 7.50614941745262e-05 5.62300080654613e-05 88 3601
242 79277 2 0.4 40 "IR" "MO" 0.251841848814173 0.533844224038792 0.177404544950157 0.375932842065913 0.230507490044272 0.222757510989988 0.50390869582482 0.493892505620818 0.187439055646012 0.189051206829296 0.40602670502872 0.418657833886223 0.705106849848433 0.510511773824743 0.553894807425465 0.400239946482238 0.754098013181959 0 0.754281069552841 0.506727231376905 6.18047077699877e-05 0 0.000409902514161666 0.000151704327080159 0.245796606914774 0.999827396064177 0.244109132705501 0.492669159512228 4.35751954969419e-05 0.00017260393582259 0.00119989522749639 0.000451904783786987 86 3601
243 656843 3 0.4 40 "IR" "MO" 0.2462844024157 0.528910494634704 0.177560338039457 0.380983879957257 0.233544599887574 0.22677516147396 0.510228772029133 0.497295745264232 0.184600420109038 0.189560893292284 0.39953722132446 0.415163985857064 0.706604163777234 0.511909363728978 0.55172165144078 0.398808722229511 0.718659775539146 0 0.781310693877874 0.500695284144692 6.33399652641449e-05 0 0.000283098148164314 0.000112978236234498 0.281250630003377 0.999907389727524 0.21830398744596 0.499119085754371 2.62544922124224e-05 9.26102724757343e-05 0.000102220528001638 7.2651864702986e-05 88 3601
244 653357 4 0.4 40 "IR" "MO" 0.250925683564329 0.536097115812551 0.174950556218614 0.373557895496027 0.233557700461111 0.227784780465399 0.510879492664711 0.509448145930639 0.184261170920578 0.180216154570133 0.398663930666683 0.402615687963422 0.712268164490839 0.518600974296002 0.539427881709325 0.391820437512945 0.762468018573238 0 0.833562873920255 0.534156684286989 7.34531288321979e-05 0 0.000314776963582124 0.000126432243655392 0.237438266566334 0.999913398058899 0.166051162817401 0.465658495884047 2.02617315958221e-05 8.66019411005543e-05 7.11862987616904e-05 5.8387585308341e-05 83 3601
245 738467 5 0.4 40 "IR" "MO" 0.248989128975633 0.532628796089341 0.176468629956712 0.377175790173603 0.234522627127757 0.222038463725285 0.506370932451838 0.497809344851848 0.188615153089022 0.185120506827598 0.403263985372217 0.414526061251875 0.705550219828676 0.512132558266379 0.550204289873332 0.398453857384456 0.730573782565041 0 0.783089191488416 0.503396409529277 0.000160298677048614 0 0.00134195348571 0.000479155044563674 0.269240589096506 0.999890784959154 0.215471064445791 0.496048288943866 2.53296614039254e-05 0.000109215040846302 9.7790580083515e-05 7.61464822927035e-05 84 3601
246 580070 1 0.5 40 "IR" "MO" 0.247697494436693 0.53196432600191 0.176044444737261 0.377896182221981 0.23780946364325 0.219415978776941 0.516799776734949 0.484162530572762 0.182520867588373 0.194805712970398 0.392916547128377 0.429428257942325 0.704922936856884 0.510884521739072 0.553371025296032 0.400170660736479 0.719804172945526 0 0.775500658097546 0.4941763237128 6.20605678673237e-05 0 0.000416167587872395 0.000151732925973993 0.280105549923857 0.999910325055145 0.223956934249189 0.505592353234383 2.82165627503201e-05 8.96749448554439e-05 0.000126240065391797 7.95901268424748e-05 84 3601
247 268105 2 0.5 40 "IR" "MO" 0.250200098465446 0.539381183204103 0.171783945668865 0.370149578622345 0.230348755259174 0.22032556782674 0.495181298808607 0.492932165336904 0.194890084504333 0.188028535621617 0.414738138380743 0.420300644468017 0.70087442155136 0.50895308622449 0.554702565794816 0.401932479051365 0.792260887455067 0 0.819625482011462 0.538875489620472 0.000105228725947636 0 0.00108854224887659 0.000379772478454149 0.207615639543098 0.999908001089536 0.179187613065271 0.460676899020819 1.82442758872594e-05 9.19989104636723e-05 9.83626743900481e-05 6.78388802545364e-05 88 3601
248 865543 3 0.5 40 "IR" "MO" 0.25409963614153 0.535787248694164 0.177442902117216 0.373819806504553 0.229550082836645 0.216462832334268 0.499010346631591 0.491253604806504 0.190952717203517 0.186275440456096 0.410931250559372 0.421883743028128 0.700112551312444 0.508959667526166 0.554671059776828 0.4019040688944 0.780592021439285 0 0.835422149236971 0.540386742423643 8.12333985910258e-05 0 0.000755046511238469 0.000263091778307378 0.219304560710745 0.999905849356557 0.163733271983702 0.459283418798466 2.21844513787501e-05 9.41506434434776e-05 8.95322680881032e-05 6.67469995833e-05 91 3601
249 585065 4 0.5 40 "IR" "MO" 0.251228350592825 0.536634885976564 0.174761931183345 0.373060395997329 0.241274812326791 0.218163438389177 0.519944375822612 0.49298472102281 0.182759647095406 0.186210218275777 0.389973078299228 0.420210529663481 0.710666601308793 0.516573934310775 0.543731796554529 0.39434437204151 0.757501663369168 0 0.832587781486631 0.523194773582709 7.37461018240731e-05 0 0.000455344799333876 0.000166190257974491 0.242405211167533 0.999904718990393 0.166833567960442 0.476561860381193 1.93793614749885e-05 9.52810096069522e-05 0.000123305753592637 7.71757781230679e-05 91 3601
250 396901 5 0.5 40 "IR" "MO" 0.255143912624471 0.542621888940351 0.172667098272892 0.366904845124634 0.223888827644621 0.22275006188874 0.498482537067903 0.488288184876392 0.186677273513216 0.194240874467424 0.41173836191051 0.425014787948222 0.701782802157832 0.509879482727468 0.553585246253532 0.401142843935752 0.787781917723018 0 0.812953496435261 0.543192414410576 6.08615663064059e-05 0 0.000446067381434882 0.000163928591568056 0.212138383073363 0.999914768922097 0.186489386969037 0.456574186496564 1.88376373129868e-05 8.52310779025551e-05 0.000111049214267445 6.94705012925785e-05 88 3601
251 271021 1 0.6 40 "IR" "MO" 0.250416273672536 0.537308502725951 0.173602872400629 0.372173524460698 0.231433443294895 0.213924154091299 0.506941453147572 0.466506765318815 0.185706279361499 0.206026808850636 0.403346085946856 0.448608066392672 0.695773871058729 0.503410235294013 0.565335960612764 0.408228939898034 0.817599422253931 0 0.776242207983258 0.532455275846757 0.000770668365625828 0 0.0029334280524996 0.00118255493793339 0.181611648570324 0.999779646047046 0.220520945643496 0.466188431441588 1.82608101191342e-05 0.00022035395295392 0.000303418320745519 0.000173737773721183 90 3541
252 608445 2 0.6 40 "IR" "MO" 0.253557549576505 0.540106283455562 0.173550304276324 0.369425263147467 0.232557007459457 0.20916417092752 0.49979704636528 0.474533007401687 0.192874961671058 0.194235294670319 0.410163935174783 0.440082757219887 0.695278727963482 0.50509459527476 0.560660560617701 0.406231963969282 0.794795001547411 0 0.851927219014392 0.545068397609478 7.39198946542298e-05 0 0.00125154890423744 0.000404664678968381 0.205096401059008 0.999844227225206 0.146267180979438 0.454294763053497 3.46774989268786e-05 0.000155772774794046 0.000554051101932579 0.000232174658056493 89 3601
253 819320 3 0.6 40 "IR" "MO" 0.249442781272494 0.531378398564441 0.1777336929293 0.378443497490788 0.231309455767128 0.212131622796982 0.508752017146761 0.461053538255632 0.183995283550411 0.209269411142051 0.401201208939835 0.454210153034827 0.692883859836603 0.500282634680925 0.570998387621762 0.411406183383305 0.746051388647498 0 0.746749102288907 0.497036782401714 0.000607779109498876 0 0.00845698728654011 0.00282264229563898 0.253315482260562 0.999889035938186 0.244580828239722 0.500028794904552 2.53499824414029e-05 0.000110964061814013 0.000213082184831526 0.000111780398095329 87 417
254 600577 4 0.6 40 "IR" "MO" 0.255259303612485 0.541407029641854 0.173662987285233 0.36801524321218 0.229581822153695 0.212899592884563 0.502046609261183 0.475755923124355 0.188351428235049 0.196611257294065 0.407809969874902 0.438719952192619 0.697740718650742 0.506614905825239 0.558625672814346 0.40461248856987 0.824483515949299 0 0.821224851170747 0.551107012429981 0.00359874587443444 0 0.0231407141209433 0.00839548945878118 0.17189811680379 0.999825365866412 0.155414675889755 0.440365364970293 1.96213724768564e-05 0.000174634133587881 0.000219758818554581 0.000132133140944768 87 1864
255 635125 5 0.6 40 "IR" "MO" 0.249934083912833 0.532679721819007 0.177071665389495 0.377090843256734 0.233687560892877 0.204985781124573 0.502955932606948 0.457560568179608 0.190995654903327 0.205423917809462 0.40698158285939 0.457788360321526 0.688607425930282 0.498001092228223 0.573491238102284 0.413649466010093 0.746636741684865 0 0.747307493056241 0.493013844763942 0.000473277269497601 0 0.00491418724972562 0.00164285678926613 0.252859984833226 0.999843811555919 0.247370530221161 0.505157217533377 2.9996212410928e-05 0.000156188444081248 0.000407789472871782 0.000186080913415656 86 2463
256 79662 1 0.7 40 "IR" "MO" 0.251563546868846 0.539608193068831 0.172540248592539 0.369924302346223 0.232160554756389 0.205414317104677 0.503462165544448 0.455866877064228 0.189191649754836 0.207910729474328 0.40633292504035 0.46074633418865 0.689138418729912 0.499769181233547 0.569642627821704 0.412182232045855 0.790928869398852 0 0.839350584002886 0.538219313731605 0.00036803699106102 0 0.00767262698079642 0.00243343243179127 0.208685658899047 0.999923289477023 0.152744217805746 0.45924529927351 1.74347110391186e-05 7.67105229766147e-05 0.000232571210571389 0.000101954563093578 79 1386
257 630169 2 0.7 40 "IR" "MO" 0.252218483590253 0.541514408218257 0.171576956371875 0.368105736014776 0.232413125590411 0.206037286473586 0.507877091464647 0.453692006342116 0.185802866824833 0.210570523716543 0.401958023487868 0.463020988634517 0.69066889565425 0.501018864396907 0.567950346913251 0.411030422203014 0.762153518968667 0 0.843386646810133 0.52956468446025 0.000230261896513312 0 0.00416130512821027 0.0013333020053242 0.237595333059468 0.999913511119032 0.152177572764128 0.468982842129085 2.08860753521877e-05 8.64888809683653e-05 0.000274475297529037 0.000119171405340917 87 3301
258 611070 3 0.7 40 "IR" "MO" 0.254639469911556 0.540614184438677 0.173890921875743 0.369044765789062 0.228225485950444 0.203103793522957 0.497398825085635 0.450645983709323 0.190985987209031 0.21042859709806 0.412432517397046 0.46635701270597 0.685968749384957 0.496558744597418 0.575305506182834 0.415570076668371 0.769730796770707 0 0.828606801737992 0.530147942198785 0.000129429981281304 0 0.00245974916973385 0.000780370309931005 0.230116942133361 0.999901127813122 0.168447117319306 0.468885384073362 2.28311146513988e-05 9.88721868779781e-05 0.00048633177296849 0.000186303417921406 81 3601
259 777304 4 0.7 40 "IR" "MO" 0.247638561937677 0.530009854368925 0.177626338025474 0.379892726341085 0.230898776220641 0.20779703804517 0.508718751279173 0.450098615278212 0.183947812574576 0.215419484164113 0.401304375262549 0.466115063118103 0.686334376203488 0.496048567496332 0.576993634764163 0.416019255619583 0.730677688614584 0 0.718143187191379 0.481045881027215 0.00894685914723618 0 0.10228295680413 0.0344077746656616 0.260326636026543 0.99771413349783 0.177857894819413 0.483236421792162 4.88162116372975e-05 0.00228586650217026 0.00171596118507863 0.00130992251496187 89 1033
260 599413 5 0.7 40 "IR" "MO" 0.251659438719744 0.531111894735804 0.179611555398529 0.378721875831462 0.227345742325195 0.206816539844081 0.500779369004515 0.453495457873576 0.187454233592754 0.211190305307383 0.4090466488018 0.462186104230468 0.68582172088902 0.495236792256298 0.578256094298666 0.416538074596091 0.737104769486053 0 0.72563533608039 0.488801275484725 0.0112516984870881 0 0.125326781410494 0.0421425389185406 0.251621829245388 0.999905784271306 0.148804065300449 0.468946010133016 2.17027814718295e-05 9.42157286935659e-05 0.000233817208667086 0.000110175463718338 83 182
261 240363 1 0.8 40 "IR" "MO" 0.24467045735004 0.519977638563251 0.1839143245795 0.390221753405049 0.229665454816422 0.208440981552688 0.502395469498353 0.449481462468952 0.18809165222157 0.215662993700244 0.407760460139873 0.464235942467938 0.68277689371915 0.490400308896482 0.587668970501314 0.420976462820647 0.665594027818034 0 0.370275221849785 0.35099459736553 0.103332371877308 0 0.517688097046674 0.196320950674192 0.231014654932669 0.999595133812458 0.111180485270434 0.45226360156814 5.8945371989597e-05 0.000404866187541744 0.000856195833107058 0.00042085039213748 81 120
262 234716 2 0.8 40 "IR" "MO" 0.244639869945544 0.51226981886948 0.19035366010873 0.398227882695121 0.234590429875308 0.204365087584453 0.510364396790243 0.448363008444873 0.18530520344265 0.212221757884321 0.399349113796343 0.465023465093209 0.683595387405305 0.490414143349689 0.587880621435702 0.420788742941428 0.588379148657201 0 0.352183964381975 0.315779670114399 0.0894362965531871 0 0.525699315784168 0.190599954650441 0.322104114398312 0.999013895958208 0.120322018070429 0.492712407926628 8.04403912995124e-05 0.000986104041791837 0.00179470176342804 0.000907967308532801 89 181
263 498807 3 0.8 40 "IR" "MO" 0.241435976264913 0.50058249375402 0.198335552246571 0.410445111026644 0.229882150044459 0.200388234322888 0.50635746962041 0.433185275919402 0.185034325528175 0.222946837714465 0.403824594166996 0.481291184356357 0.67170636063226 0.479769524854614 0.606316715489211 0.432150008660414 0.486517753462961 0 0.337415254684325 0.275841288252916 0.101215019969577 0 0.524913375658112 0.194626518342911 0.412151764710748 0.998437690667713 0.133780256117196 0.527784484827117 0.000115461856713698 0.00156230933228655 0.00389111354036775 0.00174770857705521 85 185
264 405725 4 0.8 40 "IR" "MO" 0.240474612402329 0.508872061197089 0.190099088890625 0.401833475835437 0.230121496917026 0.205774197508896 0.494320631436288 0.44743557203372 0.195361823700996 0.214559938555959 0.415859908584574 0.465698955452047 0.676370306828251 0.483454991315436 0.60002085114758 0.427895597324428 0.550528532744776 0 0.295946795986905 0.285272186890319 0.0971707641089772 0 0.593608184955081 0.216556931185976 0.352176276566165 0.998241931860942 0.10954624229533 0.497253528813406 0.000124426580081375 0.00175806813905752 0.000898776762684657 0.00091735311029874 86 214
265 603260 5 0.8 40 "IR" "MO" 0.24161184259336 0.512824532870848 0.187608592067443 0.397672250761231 0.233335870837144 0.202084989327692 0.503534834486968 0.437717830129103 0.190243787312901 0.220499573559688 0.406673810246899 0.476613014046526 0.677032702758197 0.48457955405776 0.598351952940033 0.427111150548671 0.595329092465035 0 0.316315944030638 0.306546671713922 0.0561901736518926 0 0.556873154388038 0.188033113511436 0.348425332741237 0.999815845123569 0.125985700675066 0.505088182101741 5.54011418347352e-05 0.000184154876431436 0.000825200906257099 0.000332032672900056 85 116
266 33067 1 0.9 40 "IR" "MO" 0.240420204825852 0.496094062980651 0.201458995704039 0.415055042791327 0.227066337306654 0.206845285529222 0.498947090220507 0.446295763608831 0.188726897216304 0.216051597400465 0.410852919230612 0.465208223781199 0.674331827661729 0.480206816492225 0.606237490320809 0.430638029502845 0.447216638725717 0 0.121012254556222 0.196070153245887 0.163247758669046 0 0.808357874896808 0.308471953663763 0.389452281289335 0.999777636029256 0.070033730093226 0.495168952980653 8.33213159025804e-05 0.00022236397074421 0.00059614045374397 0.000288940109696591 85 86
267 354687 2 0.9 40 "IR" "MO" 0.23292339174985 0.486034993425607 0.204278680782473 0.425403341716795 0.232938754040881 0.206986576642635 0.508302035278441 0.442415231612813 0.185983420220139 0.220170865472031 0.40213329963936 0.469402476506033 0.672848722433366 0.478477187709577 0.610432966474643 0.432782597466103 0.389506320714911 0 0.124605529106179 0.173242358402986 0.176140319922581 0 0.804020950981405 0.311034638535333 0.434274197309941 0.999782416665713 0.0703887815416311 0.515314449124435 7.9162052567054e-05 0.000217583334286801 0.000984738370784979 0.000408553937246235 92 94
268 678745 3 0.9 40 "IR" "MO" 0.235527686396801 0.489821433450077 0.202942462662885 0.421597061478756 0.232762791285777 0.202006201466045 0.502525648620777 0.440576719206491 0.190729056472003 0.216535834360256 0.40767447778846 0.471426408865514 0.670296679148624 0.477577910849047 0.610207353495145 0.433651693273424 0.391954422351627 0 0.125069121346176 0.175260498887261 0.171223220448151 0 0.785794839837499 0.299478751330912 0.436493275862888 0.998869912875694 0.0810857744380003 0.52230106611532 0.000329081337333664 0.00113008712430556 0.00805026437832537 0.00295968366650687 89 85
269 823940 4 0.9 40 "IR" "MO" 0.227904035513236 0.475258502814928 0.209792740600249 0.436567888975053 0.231601256440585 0.203089379384228 0.499308832605798 0.436774247209199 0.192318197030227 0.221395988497939 0.410793364474994 0.47515455004899 0.66259467133805 0.470134143602205 0.623506926128416 0.44117689325487 0.303682858553934 0 0.0996200964006659 0.135043349688816 0.190823616424568 0 0.823107982240959 0.32050003541499 0.505376443419818 0.999549548765299 0.0745018603579071 0.543401794191673 0.000117081601679971 0.000450451234701145 0.00277006100046838 0.00105482070452067 88 87
270 660521 5 0.9 40 "IR" "MO" 0.23618728154434 0.488708866048847 0.204543220899936 0.422618621138951 0.232725639990817 0.201218070398299 0.505559164779956 0.435746222565788 0.188088648109143 0.220523954937998 0.405065145533394 0.476546254123973 0.670130991933457 0.476534670319211 0.613155823947077 0.434903865738223 0.420714543810927 0 0.110730638921309 0.181405347589323 0.152228355108876 0 0.803004447882933 0.297704753602983 0.426496443593092 0.99683601612417 0.0818474356848449 0.518258730538601 0.000560657487105065 0.00316398387583029 0.0044174775109134 0.00263116826909267 90 91
271 329285 1 1 40 "IR" "MO" 0.232019704363831 0.488096598892986 0.201561851816277 0.423403689534488 0.22773845970745 0.200617479943533 0.498075903576073 0.426133469764294 0.190362104741304 0.229179142569988 0.412242269963337 0.485240380865218 0.660375644014814 0.470096013410117 0.621103099127569 0.44100000680621 0.391436115769226 0 0.035146607257954 0.147465222580896 0.204793210936406 0 0.924283296496429 0.356744267214357 0.40350330290702 0.997717655494557 0.0365065908990343 0.493661692802865 0.00026737038734821 0.00228234450544256 0.00406350534658306 0.00212881740188256 87 84
272 351214 2 1 40 "IR" "MO" 0.226164273974007 0.469159250283411 0.21395829142357 0.443047406424193 0.231575313333416 0.201433358052998 0.50281226154882 0.42989870982714 0.189269755153585 0.22638410945102 0.407502710108178 0.481575736391245 0.65917294536042 0.46672585384941 0.629612156028175 0.444644130505297 0.215400807560673 0 0.015371007859998 0.0784907839339021 0.247042097127641 0 0.948003411476933 0.378178763158605 0.537362772539705 0.998027682328886 0.0343123857067634 0.541861151742042 0.000194322771980914 0.00197231767111441 0.00231319495630593 0.00146930116545104 84 86
273 731592 3 1 40 "IR" "MO" 0.23024086725669 0.479589718949467 0.207789335688414 0.432183377508274 0.229547829641828 0.199493498688486 0.499714090670754 0.426394360980348 0.190212521455839 0.22760390077798 0.410473183822142 0.484860406629892 0.659282195587003 0.468049286288429 0.625605757922233 0.443056089142256 0.318853648837073 0 0.0229681285438377 0.117845931764942 0.215591800815613 0 0.934147776023549 0.361928961333908 0.465002881651151 0.995791352800115 0.0372301361582276 0.516843037698554 0.000551668696162877 0.00420864719988515 0.00565395927438589 0.00338206920259601 75 85
274 355654 4 1 40 "IR" "MO" 0.230881333584912 0.47843412152781 0.209350169916547 0.433388367611182 0.233265125583565 0.200591714975651 0.499639697153466 0.437706443730554 0.193330136569103 0.217702300486617 0.410509912098966 0.473656674988897 0.664738174144129 0.471847755983456 0.620382606972267 0.439293694150812 0.304536962930651 0 0.0212997157084887 0.111912543929265 0.246986608016087 0 0.947683954503414 0.374893438744191 0.448331578756793 0.999148781161966 0.029246731489866 0.512306834619 0.000144850296468794 0.00085121883803415 0.00176959829823134 0.000887182707544528 85 84
275 811884 5 1 40 "IR" "MO" 0.224068437705575 0.463037079060538 0.217874180948866 0.449469380957752 0.228629009476709 0.208107209770161 0.502733850979835 0.439575867383271 0.187000934553333 0.223842385720328 0.407477949560676 0.471467051547008 0.660804656952446 0.467568189854645 0.628717501222526 0.443731481167269 0.145819121489755 0 0.0101198577320654 0.0526328912659995 0.281073548380855 0 0.952299091171537 0.398357653260374 0.572939741842304 0.99927526221905 0.0358008242367087 0.548137552366863 0.000167588287086093 0.000724737780950174 0.00178022685968851 0.000871903106762902 85 87
276 150736 1 0 50 "IR" "MO" 0.249526585860692 0.529119526242388 0.17962919902292 0.380715634970569 0.23565373090843 0.23703302520063 0.515149192959134 0.53124541643405 0.182230122225932 0.169089465120674 0.394605748003147 0.378639702429218 0.722213341969752 0.524778862595287 0.530948786369526 0.385064686210836 0.72783853380767 0 0.723695572140378 0.488226051582912 7.00038541876347e-05 0 0.000113549225055199 6.13530645391907e-05 0.272067670710053 0.999921532334965 0.276150341495348 0.511665420177632 2.37916280885925e-05 7.84676650352529e-05 4.0537139218841e-05 4.71751749170722e-05 83 3601
277 784336 2 0 50 "IR" "MO" 0.248734887831636 0.525353707103088 0.18219834058511 0.384550370258583 0.236110157867973 0.232443120380837 0.508065319699719 0.529513603120821 0.188420045744304 0.167134110444622 0.401920477873187 0.380247229580851 0.717288166080446 0.520572372429689 0.537752496774036 0.389330268788737 0.714482198302569 0 0.755825700232995 0.491778893370635 6.07930629215586e-05 0 0.000114215617131991 5.79787798033969e-05 0.28543338274872 0.999903246374191 0.244023551712333 0.508111167166491 2.36258857898095e-05 9.67536258090216e-05 3.65324375398939e-05 5.19606830708747e-05 91 3601
278 691513 3 0 50 "IR" "MO" 0.253695881977391 0.534661186396907 0.178033288256732 0.374940207386831 0.230229059893622 0.23191832274304 0.503279388528964 0.519399203451086 0.187787233623323 0.174590918380647 0.406765137720608 0.390544222200629 0.715843264614052 0.518897582315133 0.540411440260702 0.390982934934222 0.786712623256588 0 0.714059351046493 0.50898505032424 6.46591075873837e-05 0 0.000122804864796071 6.26000906315508e-05 0.21320194028823 0.999891010258031 0.285761139226588 0.490891433124004 2.07773475945714e-05 0.000108989741969395 5.67048621228995e-05 6.09164611250039e-05 93 3601
279 213335 4 0 50 "IR" "MO" 0.252015316422462 0.534260841970599 0.177193407617803 0.37539998872522 0.235326777015585 0.232949312238007 0.512480265549335 0.531195491730958 0.184213102387621 0.166144132814187 0.397186183120908 0.378586518700704 0.720291405676054 0.52558656076938 0.527550642819611 0.384136220649051 0.755782669980465 0 0.725942039454432 0.49819092087627 7.50794246799401e-05 0 0.000290934496233609 0.000120138406352906 0.24412161092404 0.999919970184211 0.273726984046581 0.501642552065978 2.06396708153659e-05 8.00298157887862e-05 4.0042002753412e-05 4.63886513989459e-05 87 3601
280 76016 5 0 50 "IR" "MO" 0.248752817203171 0.525960954329953 0.181709665877032 0.383934670341728 0.233694810959175 0.2279169233968 0.502342132178977 0.520132566230482 0.19166806440323 0.171069117299601 0.407819654219826 0.389905455860028 0.710364551559146 0.515762647109918 0.544446847579863 0.394290475379178 0.727776268343049 0 0.696430322471554 0.477325140418845 7.1400494626351e-05 0 8.96107432934035e-05 5.36500153041483e-05 0.272129753156483 0.999901561162106 0.303427214535202 0.522563871362732 2.25780058411699e-05 9.84388378937419e-05 5.28522499503042e-05 5.73382031191314e-05 91 3601
281 536611 1 0.1 50 "IR" "MO" 0.25218908992558 0.538898681298506 0.173546028341163 0.370659377004191 0.230740897990997 0.236207995193063 0.506922390849805 0.528649559906968 0.185280704019168 0.170654906719791 0.402918473951931 0.38150328424776 0.71913798310964 0.524517338607465 0.529481639080122 0.385350025834747 0.789790526016079 0 0.769000529247795 0.52816851363846 8.29564885659296e-05 0 0.000111806834375514 6.5653446435186e-05 0.210106650021493 0.9996970315716 0.230841504356125 0.471646008859776 1.98674738623392e-05 0.000302968428400161 4.61595617047863e-05 0.000119824055328989 87 3601
282 402816 2 0.1 50 "IR" "MO" 0.247338387819983 0.531617426335514 0.176039486812203 0.378105924882749 0.23054829170925 0.235360111510123 0.496342279961002 0.525541862281962 0.193850570033463 0.17248556251483 0.413748143963568 0.384587517029709 0.713246791039356 0.51746566039003 0.542375619360496 0.392528771419643 0.758718565381234 0 0.774955497863213 0.517239346333771 6.73345436595956e-05 0 0.000112222648820184 6.02043937642413e-05 0.241194078992391 0.999915950023307 0.224890415567284 0.482652408989125 2.00210827153804e-05 8.40499766928642e-05 4.18639206829748e-05 4.80402833395375e-05 90 3601
283 545826 3 0.1 50 "IR" "MO" 0.247804681209333 0.528106104887547 0.179301815480863 0.381881389068724 0.233761323742938 0.233711691998601 0.509902459668634 0.521886550776594 0.18506562268614 0.174172139352907 0.399776132655762 0.388511695814245 0.715277696950872 0.519623589524456 0.538539577519909 0.390413826285692 0.696059422792463 0 0.721677865513653 0.476081332992959 6.97813502528707e-05 0 0.000141745915557685 7.0374046167029e-05 0.303844085261664 0.999916700750587 0.27812415349861 0.523793384136675 2.67105956201614e-05 8.32992494134435e-05 5.62350721800061e-05 5.49088241987965e-05 87 3601
284 114186 4 0.1 50 "IR" "MO" 0.25027288861316 0.525567605662345 0.18320730062541 0.384326719193996 0.227204287723352 0.230619563979562 0.499553592639572 0.51295998495944 0.188558786878035 0.179041899296777 0.410581350428988 0.397628839568487 0.708096740316075 0.512580553562021 0.550807986800222 0.39763790739871 0.720596587614935 0 0.690774798391643 0.478673864901729 6.52467211493988e-05 0 0.000127582039227249 6.45068976427321e-05 0.279314519811627 0.999911797908565 0.309042390837478 0.521206900294365 2.3645852288698e-05 8.82020914346e-05 5.52287316514334e-05 5.47279062624339e-05 91 3601
285 684407 5 0.1 50 "IR" "MO" 0.2505180268539 0.524879790687495 0.183918478113056 0.38509211443905 0.226002484783045 0.232700507362833 0.496104287769592 0.520750191553186 0.190355726917108 0.174245713907363 0.41388403137411 0.389599147616117 0.709221018999778 0.513638716262178 0.548519918937527 0.396480441798098 0.71074163243068 0 0.745140979100115 0.49418491764326 9.29021323097873e-05 0 0.000237478598370023 0.000110444130880861 0.289141814833816 0.99991730162335 0.254574972149795 0.505654559291931 2.3650603194691e-05 8.26983766499059e-05 4.6570151719791e-05 5.00789339282005e-05 91 3601
286 431177 1 0.2 50 "IR" "MO" 0.249908916995635 0.536188994477724 0.174161927862636 0.373412033500369 0.234402247225781 0.232820578276332 0.505799042977083 0.525788922193542 0.189014661052948 0.170596317105928 0.403969700597082 0.384793556080056 0.717131742497748 0.522201570937952 0.533772906021513 0.387791035475527 0.783126564836635 0 0.801608133008888 0.531735810226673 6.94732289583166e-05 0 0.000125069819550313 6.46540837329921e-05 0.216783076975036 0.999916557685536 0.198228582759933 0.468152476065723 2.08849593704293e-05 8.34423144635852e-05 3.8214411628383e-05 4.70596238702501e-05 89 3601
287 119028 2 0.2 50 "IR" "MO" 0.246328264667341 0.525714356288038 0.180229929694346 0.384336901966033 0.235640928512391 0.230042379577408 0.510605243216193 0.509862923003548 0.185662013080662 0.181207067084465 0.398980858058601 0.401231620285934 0.71201157275714 0.515163268444979 0.547099009859473 0.395086306800267 0.685600125581864 0 0.722065283542762 0.469858526262337 5.68283560637037e-05 0 0.00011100740626676 5.54753832426282e-05 0.314316821348972 0.999918773428411 0.277759866490603 0.530029365702727 2.62247131005903e-05 8.1226571589519e-05 6.3842560368442e-05 5.6632651693722e-05 87 3601
288 51723 3 0.2 50 "IR" "MO" 0.243325875744806 0.517691563943362 0.184618242056436 0.392472999354678 0.23183132849251 0.228501564954534 0.499070640374287 0.507613796053168 0.192594163517232 0.181830072844333 0.410756050911919 0.403643663561404 0.70365876919185 0.507790422188302 0.559042478418002 0.402634284831536 0.677078767035979 0 0.694161149518486 0.458651137971907 6.3989369454085e-05 0 0.000129535484802671 6.40778866815371e-05 0.322828751617172 0.999913707418278 0.305642632787711 0.541224788352978 2.84919773952119e-05 8.62925817218637e-05 6.6682209000288e-05 5.99957884328684e-05 88 3601
289 857790 4 0.2 50 "IR" "MO" 0.25569887381062 0.537179850833644 0.177381030014364 0.372438050738274 0.234462473908293 0.229769489966915 0.512527838054981 0.525559873274267 0.183732264002518 0.168613467019564 0.397642519278955 0.385047521747642 0.719930837685827 0.524929730330979 0.529726761036446 0.385207369637596 0.770895999065637 0 0.795888210731623 0.526858121301554 0.000341359407613211 0 0.000814536379545129 0.000380640319033081 0.228740677250435 0.999912928456157 0.203261329660112 0.472713539692126 2.19642763147897e-05 8.70715438428794e-05 3.5923228720187e-05 4.76986872869167e-05 93 3601
290 876470 5 0.2 50 "IR" "MO" 0.247911567915418 0.524093187567892 0.182690862048506 0.385977534185053 0.234314611245795 0.231703250781662 0.508294090637802 0.519871934765779 0.186786081243781 0.174428719314067 0.401420247287048 0.390947846504566 0.713929429942874 0.517118826970123 0.543905662606354 0.393089795347969 0.686525976640218 0 0.761763491465493 0.484735500412143 0.000295088944358267 0 0.00097357696875785 0.000417674276629252 0.313150271830518 0.99991179010723 0.237216087907748 0.514792656140901 2.86625849054573e-05 8.82098927695853e-05 4.68436580005991e-05 5.41691703271358e-05 86 3601
291 395509 1 0.3 50 "IR" "MO" 0.249023766611333 0.53013294644653 0.178513111153119 0.37967497794931 0.228565137144479 0.23261393994136 0.498938851074786 0.516693390088895 0.18990977830563 0.177951286248507 0.410827348649158 0.394747293680726 0.710202843697172 0.514994866820414 0.546374175707256 0.395348006821769 0.743226834191257 0 0.782879997101863 0.515529211284038 6.04654246076721e-05 0 0.000141255276750207 6.72864946443332e-05 0.256691425825846 0.999902074683986 0.216929462260219 0.484348255267811 2.127455828903e-05 9.79253160143323e-05 4.92853611672723e-05 5.52469535066129e-05 86 3601
292 74118 2 0.3 50 "IR" "MO" 0.248376072846485 0.53753517029186 0.172034946908478 0.372104164392457 0.230791759060286 0.228228918055232 0.499658068449305 0.503185358343311 0.191399467982118 0.185567981070664 0.410307483948974 0.408657448066447 0.707396749962003 0.513135079828089 0.549002395961261 0.397359375506996 0.779361267301369 0 0.711223591032666 0.501755174821363 6.26277292054855e-05 0 0.000140500960583569 6.72275699259468e-05 0.220549027009987 0.999807148959858 0.288506210769607 0.49806302180379 2.70779594382943e-05 0.000192851040142347 0.000129697237142963 0.000114575804920898 88 3601
293 259101 3 0.3 50 "IR" "MO" 0.247541782068539 0.523349656997967 0.18302418130613 0.386628089123425 0.232803082125788 0.228221302060862 0.512309026271867 0.503649488858214 0.182205510476002 0.185241378687491 0.397410608586782 0.408222347839842 0.708566166255189 0.512922963037296 0.550471070469623 0.397607251896833 0.708582712512486 0 0.714235957989053 0.477170009109251 7.14643714535766e-05 0 0.000146585877162342 7.2147871764981e-05 0.291308355386859 0.999880492267971 0.28545948502371 0.522654541459668 3.74677292014709e-05 0.000119507732028759 0.000157971110073643 0.000103301559316141 81 3601
294 301736 4 0.3 50 "IR" "MO" 0.249075217024602 0.532120120126909 0.176856784206571 0.377636013236404 0.230407507420761 0.232586591609282 0.509747364518678 0.512282047123798 0.182744779875878 0.181478791633031 0.400195036458759 0.399260823510627 0.712069316054645 0.517836319674525 0.54108035571548 0.392593318594041 0.751531316132327 0 0.762314234663695 0.511028290367432 6.91102265420487e-05 0 0.000184387717593346 8.43126925701514e-05 0.248376062057109 0.999900258670474 0.237433677008146 0.488824703877772 2.35115840223849e-05 9.97413295261886e-05 6.77006105658578e-05 6.26930622265291e-05 91 3601
295 463537 5 0.3 50 "IR" "MO" 0.248820543562673 0.531084010862806 0.177552197819877 0.378713154904387 0.233566186570542 0.227433174717813 0.506183915238445 0.510207142281024 0.187869443482036 0.179220648970924 0.403382328440862 0.401440606032552 0.709819904851028 0.515629637892001 0.544642290272837 0.39470619722678 0.730033057494421 0 0.743333436200943 0.493019405394355 6.64768489844852e-05 0 0.0001503836649423 7.13736920893359e-05 0.269879446888521 0.999923536716251 0.256463041714996 0.506859593221416 2.10187680727574e-05 7.64632837493613e-05 5.31384191188445e-05 4.96276921404169e-05 82 3601
296 731411 1 0.4 50 "IR" "MO" 0.244450775343176 0.521044565892148 0.18269637038847 0.389124007152365 0.235685281373585 0.22364079958191 0.511489402898348 0.493488582071118 0.18516546013738 0.190292698259626 0.398105972370727 0.41926365492667 0.703776856298671 0.508449943651942 0.558154528785477 0.402392452787599 0.663572743046736 0 0.709401659136325 0.455595063793925 6.14325097707338e-05 0 0.00314553088406378 0.00102205907439369 0.336324496378627 0.996272349887731 0.286200119955636 0.541719773115363 4.1328064865504e-05 0.00372765011226945 0.00125269002397499 0.00166310401631765 86 661
297 92830 2 0.4 50 "IR" "MO" 0.254213051493823 0.536507743746561 0.176905122054158 0.373184783968143 0.229997925482026 0.225543736985797 0.502861015834385 0.509010286403589 0.188024941524544 0.17890570558248 0.406855797969735 0.403296678410956 0.709754713961646 0.516047016919381 0.543835769161182 0.394514035652345 0.756134597179734 0 0.768117641532513 0.513512929800913 0.000248709968795294 0 0.000630808147487411 0.00028896434020893 0.243595987186999 0.9999163739912 0.231192421863795 0.486144695733396 2.07056644721067e-05 8.36260088001821e-05 5.91284562046031e-05 5.34101254822286e-05 87 3601
298 182386 3 0.4 50 "IR" "MO" 0.247624108332183 0.528990824509984 0.178418949223428 0.380851600251475 0.230314958588414 0.226791595365573 0.50398209537427 0.502599961429864 0.187390516404794 0.185243845076789 0.406133640971793 0.409883788281572 0.70473066228617 0.511722883848281 0.551053310705011 0.399094930329859 0.737689658043917 0 0.758724417873197 0.502464600565145 7.15269155336785e-05 0 0.00020458284904869 9.08754240020217e-05 0.262215072726883 0.999846476218226 0.240989846850134 0.497359735521116 2.37423136658465e-05 0.000153523781774289 8.1152427620082e-05 8.47884897364345e-05 88 3601
299 73786 4 0.4 50 "IR" "MO" 0.248265517310195 0.530031998369138 0.178033231146197 0.379776489308125 0.229834303705172 0.226117408753609 0.496616056958588 0.508168831832459 0.193159322572274 0.180105639520712 0.413146953174751 0.404113188594659 0.704217229768976 0.511352881387977 0.551298193239182 0.399256577602523 0.737496166704656 0 0.786812011857596 0.511101492087291 7.18496524712343e-05 0 0.000181737540323718 8.34703067268179e-05 0.262411081256501 0.999922020144271 0.212949907813736 0.488764032688029 2.0902386371952e-05 7.79798557291963e-05 5.63427883437152e-05 5.10049179534839e-05 87 3601
300 160093 5 0.4 50 "IR" "MO" 0.247761697008225 0.539106507192068 0.17036854802025 0.370412301851072 0.231597778119094 0.230600982301611 0.50679181522966 0.506323585632884 0.185957965839218 0.185159920977162 0.402899317128265 0.406007474490306 0.70996045742893 0.517075365272486 0.541486434836631 0.393451354149499 0.801373874908447 0 0.77310365867381 0.529526522143938 0.000146214381713026 0 0.000439079565500991 0.000193420321140073 0.198461774189959 0.999905279332253 0.226388028663303 0.470220221700168 1.8136519880725e-05 9.47206677473004e-05 6.92330973856304e-05 5.98358347539158e-05 87 3601
301 574242 1 0.5 50 "IR" "MO" 0.248946566384832 0.534033539482352 0.17520900904216 0.37570518494414 0.236075172642395 0.22328980682893 0.50817774735131 0.502992994136197 0.188349566772484 0.182403994749334 0.401501677194858 0.410352245650868 0.708311545856157 0.514935869653517 0.545962570563979 0.395963166720633 0.754727783809484 0 0.78457684732448 0.511490287055717 6.67792118697705e-05 0 0.000221143337431226 9.3054203807923e-05 0.245184922641467 0.999911371333327 0.215128887260636 0.488356770638226 2.0514337178832e-05 8.8628666672584e-05 7.31220774523533e-05 5.98881022490952e-05 87 3601
302 151265 2 0.5 50 "IR" "MO" 0.252774833428341 0.534223312035044 0.17775304813018 0.375475318662314 0.227770343004765 0.226833705960192 0.502426398823346 0.505633835363155 0.186430296798868 0.183028466175757 0.407374504259312 0.407597119871856 0.707378882393298 0.514049624707561 0.547211811104805 0.396851442356931 0.766733905980782 0 0.807902661746042 0.531639902013367 7.23168272484979e-05 0 0.000210921365918654 9.32789206301901e-05 0.233173306463053 0.999924058184077 0.191820869261807 0.468213953381089 2.04707289163549e-05 7.59418159225409e-05 6.55476262321095e-05 5.28656849139065e-05 88 3601
303 543262 3 0.5 50 "IR" "MO" 0.252045142328802 0.542215171720851 0.170782200874401 0.367242660726999 0.235995271752075 0.222925825141538 0.509065737247276 0.50582465015967 0.187538154554263 0.179734651872044 0.400577987651204 0.407357104837114 0.710966239222414 0.518929556361848 0.538055007300709 0.391808116140484 0.804138370772838 0 0.801374154264174 0.535010004929405 9.12617834527741e-05 0 0.000322048512938812 0.00013315441471407 0.19574516916316 0.999738058064495 0.198234586501211 0.464738869037033 2.51982805489461e-05 0.00026194193550496 6.92107216765376e-05 0.00011797161884797 84 3601
304 803917 4 0.5 50 "IR" "MO" 0.24876668673328 0.533793487523405 0.17528040504774 0.375959634910781 0.230260268350216 0.227945481061283 0.502166280784939 0.506333752443377 0.188657997623948 0.183378094483354 0.407744165746284 0.406787520865221 0.706972436144779 0.513950841311765 0.547316497155042 0.396973457390947 0.752083973149418 0 0.818248612167268 0.527086005154395 0.000144486194056357 0 0.000447494757645519 0.000194719144819392 0.247749288115008 0.999916749617411 0.18123576296835 0.472662277236541 2.22525415179773e-05 8.32503825886287e-05 6.81301067364713e-05 5.69984642446788e-05 86 3601
305 541483 5 0.5 50 "IR" "MO" 0.248999161887947 0.532873914482424 0.176193020631857 0.376827941251735 0.231365201622788 0.223812223511193 0.506474434362908 0.495832973488894 0.186060087114351 0.188912724696015 0.403562573211531 0.417640456852969 0.704176587021928 0.5116426195666 0.551165832442223 0.399425861448548 0.758917606497085 0 0.766917189622371 0.511232820406643 8.77357873649475e-05 0 0.000308393709437779 0.000128982075933689 0.240975131939065 0.999921148596446 0.2326839586024 0.488576552889138 1.95257764854165e-05 7.8851403554461e-05 9.04580657907145e-05 6.16446282849617e-05 87 3601
306 96349 1 0.6 50 "IR" "MO" 0.251908028931706 0.538416434710296 0.173760736879109 0.37110648772682 0.230348467765539 0.221486890665322 0.499921420045008 0.497717868089867 0.19060098444375 0.185767895084463 0.410013343723932 0.416553765883616 0.703743387362568 0.511982847295427 0.550129616407322 0.399231358218408 0.796022305337596 0 0.862887729769652 0.554916189436152 0.00034545162312807 0 0.00167848381252459 0.000650818269891936 0.203616524462129 0.999926234158348 0.13536434214047 0.444381266701335 1.57185771473731e-05 7.37658416518383e-05 6.94442773533674e-05 5.17255926207517e-05 88 3601
307 511231 2 0.6 50 "IR" "MO" 0.25090452475574 0.529633442322061 0.180235912610765 0.380280258250645 0.231217316403786 0.213453890680554 0.503834204924577 0.476938860468438 0.18818223144859 0.196575073254048 0.405882864651203 0.438417657580851 0.69557573184008 0.503563977399519 0.564993217313404 0.408067703260029 0.710076027676008 0 0.718771791979774 0.475878308982719 5.43977236595378e-05 0 0.000269161218538107 0.000102267647176894 0.289840429279446 0.999900276255744 0.280777908314157 0.523920012939918 2.91453208863415e-05 9.97237442565004e-05 0.000181138487531166 9.94104301863046e-05 89 3601
308 241374 3 0.6 50 "IR" "MO" 0.248479528890625 0.533441649126571 0.17549378547473 0.376368060837818 0.229398982047714 0.218017708494747 0.494313730188208 0.488738685590179 0.194605573017264 0.190326136683002 0.415213579312079 0.426001291993261 0.695896219433085 0.505343001721809 0.560425495174997 0.405985088995415 0.736866256784248 0 0.796202606362821 0.510872810249735 6.48568983627836e-05 0 0.000356022292597947 0.00013446754359075 0.263034691195125 0.999661528041091 0.203313910557286 0.488828344758156 3.41951222637874e-05 0.000338471958908902 0.000127460787295898 0.000164377448518333 82 3601
309 86711 4 0.6 50 "IR" "MO" 0.247152151400807 0.526615454703282 0.18000739544129 0.383273500251917 0.229639223601628 0.219296051864523 0.505726168598652 0.481355226813229 0.185164638048552 0.197955039897816 0.404008137895629 0.433798010507456 0.696087426866957 0.504441987592605 0.563127073387658 0.40715060722226 0.733958892632358 0 0.76126316545593 0.499690251699084 7.95024860150131e-05 0 0.000338825157367611 0.000134959991518776 0.265936515551685 0.999904992230547 0.238280089474697 0.500097291873446 2.50893299419576e-05 9.50077694532094e-05 0.000117919912004601 7.74964359510514e-05 85 3601
310 784377 5 0.6 50 "IR" "MO" 0.250953046040142 0.535373451773686 0.175564304237995 0.374393587389977 0.229297807519846 0.220550543468127 0.504157196764011 0.489736347909812 0.186305717979992 0.191661901975348 0.405569007818863 0.424893703239422 0.700801397028115 0.509684603974331 0.553531924193336 0.401681398218022 0.738884132707563 0 0.813329301073623 0.519411327513615 0.000182869185951953 0 0.00278337809529179 0.000941444321018936 0.260912895695564 0.999924748627713 0.183809968407871 0.479590971937257 2.01024109213805e-05 7.52513722870268e-05 7.73524232139965e-05 5.625622810857e-05 85 2589
311 646218 1 0.7 50 "IR" "MO" 0.250882188918629 0.538751949620934 0.172777576351572 0.370824959630436 0.234204471315478 0.213877413289011 0.50771474909662 0.480600281776271 0.187152552011991 0.194245749036773 0.401892417546422 0.435527545901736 0.698964073523118 0.509132576445339 0.554175877400335 0.402593588488764 0.783458896271635 0 0.809150151652225 0.527684368208362 0.00750021902093731 0 0.0360148796573635 0.0137099782041763 0.209020980812749 0.999885687486458 0.154682411660057 0.458513350096581 1.99038946780832e-05 0.000114312513541763 0.000152557030354965 9.23034908806675e-05 85 1860
312 869473 2 0.7 50 "IR" "MO" 0.251683351806843 0.531058397038337 0.179634476732876 0.378789139326082 0.231390272438295 0.213327252699684 0.50491557663155 0.477427006705921 0.187292326207639 0.196291026807469 0.405072265778082 0.438776691067103 0.696400876944822 0.504661138649353 0.563217829747985 0.407308440204974 0.735252378621739 0 0.777225182597542 0.502949036020277 0.00479627293158682 0 0.0363914296060342 0.0128841248987269 0.259926599361999 0.999910178630012 0.18624896600212 0.484086765391492 2.47490846752336e-05 8.98213699884334e-05 0.000134421794304386 8.00736895048804e-05 89 1622
313 432975 3 0.7 50 "IR" "MO" 0.254373974381442 0.538484554938442 0.175432893589638 0.371160713800942 0.225716829770777 0.212992582036897 0.495773609113881 0.475916754853354 0.190440779063114 0.197555761075664 0.414177984495283 0.440820074936164 0.693083386189117 0.503604550936366 0.563429433728416 0.408465981614454 0.769823737742835 0 0.809071811559471 0.529582424945181 7.69775759830472e-05 0 0.000727344898405492 0.000251667557369861 0.230040997585118 0.999598936297929 0.189408006037753 0.469769480682201 5.82870960639103e-05 0.000401063702070847 0.000792837504370634 0.000396426815247914 85 3601
314 663126 4 0.7 50 "IR" "MO" 0.246715865577076 0.528397141135615 0.178297726723275 0.381579251017705 0.228634992464133 0.217429706716562 0.500710126046262 0.477035855530828 0.188620722144591 0.20045970861068 0.409107940657438 0.439005342423004 0.692780564757771 0.501911059748702 0.567378157478545 0.410031837839983 0.69892175189581 0 0.772226140939435 0.490282846950215 0.00590095864828604 0 0.0544766253361368 0.0191977022141086 0.295154778484207 0.999923457900568 0.173149169526913 0.490439608038765 2.25109716967928e-05 7.65420994315853e-05 0.000148064197515329 7.98427969119313e-05 86 1746
315 31276 5 0.7 50 "IR" "MO" 0.248967395304508 0.530144855776115 0.178417720499876 0.379695779114493 0.234951708747131 0.208528196184714 0.501798261580751 0.470730629218108 0.19289648324521 0.197882640387234 0.407910797266058 0.445838622896667 0.692447300236354 0.501075510084253 0.56919684413232 0.410896070230095 0.738772915700119 0 0.7656750283072 0.495215787316775 0.00192853984607827 0 0.0216746859133717 0.00722592816187761 0.259268841475068 0.999778006274414 0.212509872687265 0.497429691908584 2.97029787347705e-05 0.000221993725586397 0.000140413092163383 0.000128592612763439 84 1146
316 801377 1 0.8 50 "IR" "MO" 0.248846962700989 0.532484605582816 0.176517485048066 0.377395121399874 0.231993244381406 0.203756418066971 0.501028547017212 0.450248025148068 0.191186227457808 0.211821927154273 0.409270560711839 0.467211583702618 0.684596625149366 0.494757958013019 0.579525639660146 0.417760419671983 0.726763797602289 0 0.631847616545654 0.451548119245678 0.0289628304541577 0 0.173261286823488 0.0623115964740107 0.244241129833253 0.999772500070375 0.194335309311982 0.485885049628407 3.22421103002283e-05 0.00022749992962465 0.000555787318876743 0.000255234651904077 89 294
317 81153 2 0.8 50 "IR" "MO" 0.248965753516527 0.529387069957442 0.179024192799798 0.380495444759153 0.229849091529852 0.205311624489727 0.501466483921578 0.449378529520547 0.188894405308007 0.214071232321674 0.408660285246069 0.467991378227335 0.684126469536105 0.493469007793313 0.581989830429479 0.418978363161625 0.723694131357347 0 0.595395320411431 0.441396020682127 0.0242187774870426 0 0.17992127130536 0.0630501687105899 0.251970761027478 0.998718485018609 0.223289714587238 0.494659854525742 0.000116330128132813 0.00128151498139128 0.00139369369597064 0.000893956081541583 88 80
318 97987 3 0.8 50 "IR" "MO" 0.247418561353672 0.52408852654106 0.182422682317551 0.386109730374117 0.232165313686753 0.205410129669092 0.50494195375677 0.451505123397583 0.187985262475588 0.211852411709039 0.404974485429471 0.465003616680966 0.684994004709517 0.493625816570355 0.582260356502178 0.41856701024672 0.654721715433848 0 0.536929251151702 0.397119563141105 0.031246601751496 0 0.260057732703485 0.0896706244230014 0.313970998963819 0.999848847283591 0.201683548459055 0.51273570679875 6.0683850837207e-05 0.000151152716409374 0.00132946768575729 0.000474105637143336 88 290
319 480093 4 0.8 50 "IR" "MO" 0.238625308917947 0.50578427981683 0.191262360902082 0.404981038101869 0.235794325611428 0.206333798726951 0.50962157312478 0.450441944914212 0.187045014513416 0.213404877515236 0.400234805455499 0.465383719057627 0.680753433256326 0.488483299606526 0.591712252930734 0.423666592406811 0.546205406658479 0 0.481751098179485 0.337775968626099 0.0921978207906119 0 0.31850750560463 0.12933219625709 0.361551512690344 0.999868744281158 0.199369536769938 0.532717276710566 4.5259860565083e-05 0.000131255718842174 0.000371859445947771 0.000174558406244455 87 294
320 53778 5 0.8 50 "IR" "MO" 0.250474986108687 0.540403019034068 0.171187299401099 0.369166361395723 0.227454933805594 0.209630470706429 0.499013847726397 0.458847757597683 0.189258811559734 0.210077289331996 0.41077255487208 0.459287341445357 0.68756039062071 0.499207404100867 0.570523400292829 0.41329655903258 0.789281181213874 0 0.72814510546236 0.508154675297826 0.00910544449435768 0 0.10373642040782 0.0350059060306572 0.201593738898009 0.999897338106684 0.167862981859858 0.456720076964433 1.96353937588681e-05 0.000102661893316159 0.00025549226996221 0.000119341707084095 89 308
321 400947 1 0.9 50 "IR" "MO" 0.24501614330099 0.512130019651209 0.190865470170856 0.398525334882976 0.226098609546645 0.208133811756712 0.49715753345648 0.450084640130545 0.189919014410607 0.214618805921575 0.412872027259593 0.463311646433849 0.679248564604347 0.486274681722487 0.595403290503038 0.425106574639709 0.555430649350111 0 0.278745637908993 0.285160520844259 0.0994522562146021 0 0.561705407911212 0.209227198061265 0.34506088307141 0.999641762172191 0.158490991774931 0.505146014976714 5.62113638768213e-05 0.000358237827809193 0.00105796240486419 0.000466266117761718 89 96
322 474972 2 0.9 50 "IR" "MO" 0.236523551948088 0.497823010902657 0.196711370956741 0.413191618987475 0.231060148701957 0.205596643436265 0.498780103514226 0.444273887323805 0.192348787317833 0.217480818013908 0.411343538760246 0.469123665731522 0.67318034408631 0.480100035259768 0.606540976288482 0.431427766734926 0.489038867002534 0 0.243943521643518 0.246187775629826 0.121760999097845 0 0.597024575413362 0.226553731455587 0.389123745573853 0.999595030866444 0.157729049291418 0.526691743452921 7.63883257676921e-05 0.000404969133555731 0.00130285365170238 0.000566749461666169 90 95
323 205976 3 0.9 50 "IR" "MO" 0.237797840592494 0.492523119625101 0.202381027708723 0.418557393736871 0.233611978648741 0.20222528080791 0.513117666922677 0.436779056879857 0.182314537021849 0.221161783113059 0.396796068281513 0.476641593018669 0.673635100049146 0.480488433548996 0.605857347843632 0.431003779880631 0.494983929125711 0 0.234850137075737 0.245517919485309 0.134345987099 0 0.598964373231822 0.229212549026766 0.370559517902311 0.999263210439653 0.163680216203852 0.524215923948362 0.000110565872978263 0.000736789560347139 0.00250527348858913 0.00105360753956307 76 100
324 350617 4 0.9 50 "IR" "MO" 0.237293502562025 0.495332482315105 0.19946103170829 0.415711652002489 0.22994068451923 0.206312371786388 0.503363676888204 0.443791260752929 0.187497786167492 0.218638831705822 0.406531998234022 0.469427979946662 0.673546558867644 0.480513327866939 0.605597649581604 0.43089698970918 0.47281215061342 0 0.240150230809829 0.240144769103714 0.120213151395561 0 0.600189696647245 0.227752910935619 0.406876751048067 0.999570268017057 0.159091837479884 0.531746174579907 9.79469429525282e-05 0.000429731982942629 0.000568235063041613 0.000356145380760323 89 96
325 622957 5 0.9 50 "IR" "MO" 0.239604551033784 0.506237000911341 0.191642706219789 0.404542999601675 0.231365265303316 0.206166765959357 0.50340341658124 0.444474646889905 0.188791148359879 0.217870893519736 0.406760542671433 0.469117819866165 0.677136582296456 0.484439757975652 0.598304748099404 0.427095402177404 0.538107117101044 0 0.300943224556985 0.28190809818684 0.103850986927079 0 0.540766013452379 0.202831489758963 0.357994957591295 0.99985511227644 0.157713390009483 0.515017006085408 4.69383805823968e-05 0.00014488772355978 0.000577371981153626 0.000243405968789196 89 97
326 259687 1 1 50 "IR" "MO" 0.231532275312583 0.472415706165397 0.216006909999591 0.439761431717969 0.230290204193127 0.201692110896426 0.506478469529307 0.430745503862248 0.1851401698764 0.225664971362447 0.403549498041845 0.481110274425963 0.663514590402136 0.469215538035774 0.626812051238439 0.442184594729388 0.217009097075826 0 0.0614066562992477 0.0944519779076859 0.248081126655254 0 0.80454375895048 0.334160622129312 0.534395396684291 0.997308405854136 0.126516796106164 0.567962536169423 0.000514379584628498 0.00269159414586443 0.00753278864410821 0.00342486379357857 88 89
327 419332 2 1 50 "IR" "MO" 0.229008042328545 0.471040273380908 0.214688438685021 0.441081791192962 0.234413465993742 0.201182635216152 0.507363173234919 0.434154710668299 0.187702568898996 0.221874697970966 0.402924328379874 0.477806083619842 0.66460414353844 0.470545201187182 0.624265705554982 0.44094335951349 0.226516650528686 0 0.0762613578681814 0.10131728176486 0.212127866079063 0 0.800738762035164 0.318384002109396 0.561080796360313 0.998231300377446 0.120281472374328 0.578753081481087 0.000274687031938217 0.00176869962255446 0.00271840772232716 0.00154563464465683 92 90
328 670880 3 1 50 "IR" "MO" 0.226953447475731 0.463617054595583 0.220167263989897 0.448847479668796 0.231810368141814 0.207264293240284 0.510627102786417 0.442113961785979 0.183099508540837 0.22028530727335 0.39959873659007 0.468941919648305 0.666028108857829 0.471193212821751 0.623552079804084 0.440115216178102 0.146110541805201 0 0.038070286705002 0.0617886968283456 0.281147090587359 0 0.844442399229132 0.361502475134559 0.572509380795595 0.998225929069647 0.114040387131808 0.574933880426154 0.000232986811845332 0.0017740709303531 0.00344692693405784 0.00177494761094141 88 88
329 80826 4 1 50 "IR" "MO" 0.227605525497877 0.475330376400003 0.20939981942144 0.436556189876505 0.233315911754919 0.202355805211584 0.50717643780302 0.432645557359056 0.187041357500189 0.224955213755846 0.402819156399566 0.479716975056696 0.66327724246438 0.471178664347991 0.621396390677475 0.440270626772399 0.281209208525689 0 0.0792965931188024 0.120776094427995 0.210921601623898 0 0.798039271252269 0.318692808663121 0.507575587664513 0.998583207549179 0.118971956218607 0.558796131090688 0.000293602185900818 0.00141679245082074 0.00369217941032189 0.00173496581819661 88 89
330 741834 5 1 50 "IR" "MO" 0.230052051706463 0.465609003527561 0.221039890547463 0.446659328878948 0.231400026399344 0.198096304252857 0.511020416962494 0.426186170665713 0.182403884742472 0.22624508516389 0.399276657023865 0.485578855552504 0.659548382358664 0.466804741261986 0.629688860453824 0.444694104872094 0.207132370833777 0 0.0544762797377841 0.0887783176485558 0.249696187957603 0 0.797066213661504 0.329931593252234 0.542266274274445 0.997270984478399 0.127354757180456 0.573596763426047 0.000905166934173908 0.00272901552160064 0.0211027494202551 0.00769332567316354 92 89
331 155865 1 0 60 "IR" "MO" 0.251767413608437 0.538392336684214 0.173648821675665 0.371155709678168 0.227545120599756 0.240909804292325 0.50321249943046 0.534748030369166 0.185691249927037 0.169066560135888 0.406626579887122 0.374835642792156 0.720222338500518 0.525241388065192 0.528406631738591 0.384432595748316 0.785134571084281 0 0.779934109169954 0.533734636202149 6.15370072378327e-05 0 8.69965490687563e-05 5.0463542281001e-05 0.214778476379213 0.999909171518733 0.219948157811325 0.466166908722687 2.54155292683431e-05 9.08284812666579e-05 3.07364696520255e-05 4.7991532882292e-05 90 3601
332 190040 2 0 60 "IR" "MO" 0.248830911022107 0.52945902142269 0.178846317737715 0.380268323916408 0.228135144586891 0.240231450266866 0.503531557082881 0.532755178399281 0.185961590359931 0.170193679554119 0.406363316706087 0.376891409344515 0.717197505875864 0.521640669129782 0.535001587651766 0.388133345709657 0.753997831773122 0 0.766749954555601 0.517109447542701 6.78809199718382e-05 0 0.000136346172703745 6.90371341142825e-05 0.245914995688211 0.999893416980415 0.233083240142248 0.482770575971027 1.92916186948169e-05 0.000106583019585256 3.04591294471685e-05 5.09393521570846e-05 90 3601
333 712384 3 0 60 "IR" "MO" 0.251982364054508 0.531392357165387 0.179496342735325 0.378361466802058 0.228077431064795 0.237985372498575 0.503679708048344 0.531549340653329 0.185589000967327 0.169546762475199 0.406103920475088 0.378234646576939 0.718045167617878 0.521978701107043 0.534632106177851 0.387811163829472 0.767169547979682 0 0.748918543757143 0.516065670405097 7.50821614022454e-05 0 9.20205931411693e-05 5.66962322865534e-05 0.232735586039784 0.999909712558353 0.250958766608683 0.483831729199966 1.97838191317025e-05 9.02874416467883e-05 3.0669041032997e-05 4.5904162649881e-05 89 3601
334 859425 4 0 60 "IR" "MO" 0.248498619142961 0.526296956079217 0.18130389416472 0.383686498463913 0.229621269507659 0.232368588940447 0.49942153293693 0.520732168309204 0.190536936797405 0.17395656799593 0.410422016170943 0.389330991836294 0.710488477591066 0.515114650211045 0.545797398958055 0.394870313087308 0.700370209903376 0 0.681727885332734 0.466740472091519 5.87659084767413e-05 0 8.04965143589669e-05 4.67680091717248e-05 0.299545099455759 0.999917383629278 0.318155038951585 0.533164938156742 2.59247323884659e-05 8.26163707218706e-05 3.65792013219697e-05 4.78217425667889e-05 90 3601
335 530480 5 0 60 "IR" "MO" 0.249507347084108 0.537449858432185 0.172800263770666 0.372061160375403 0.232651429536906 0.239763042284457 0.508584817017583 0.533737504485714 0.185399328373282 0.169100268848344 0.40119484145935 0.375924337622073 0.721921818905472 0.526218771546968 0.527299860992292 0.383451345346404 0.797952416219275 0 0.767949331093484 0.529504673235065 7.07275004699806e-05 0 8.61227384431439e-05 5.29170606978521e-05 0.201958490317759 0.999862564662203 0.231927289971762 0.470379209424397 1.83659624960343e-05 0.000137435337797022 3.72561963113276e-05 6.32002798404897e-05 89 3601
336 760503 1 0.1 60 "IR" "MO" 0.247500334150981 0.52876152959236 0.17853920745523 0.381139144492609 0.233491863038795 0.232907172316038 0.50282853477045 0.523682745123295 0.190816136731401 0.172131249003087 0.406829264982309 0.386694344084593 0.713899369505814 0.517949786087172 0.541486593189718 0.39204302435155 0.716505389197237 0 0.721519728410445 0.482524176323964 5.79603538694732e-05 0 7.90884993513008e-05 4.57779763966727e-05 0.283414171573957 0.999920030238528 0.278365179662555 0.517384259519646 2.24788749373004e-05 7.99697614718999e-05 3.60034276491215e-05 4.57861799935384e-05 88 3601
337 825571 2 0.1 60 "IR" "MO" 0.246678754027836 0.526124523833255 0.180075061089644 0.383751494355114 0.227596148567529 0.232679787384931 0.490933002324606 0.520143703478462 0.196277403127478 0.174872132068845 0.419157425314576 0.390404274149261 0.706954689980297 0.512041970797403 0.551224596285966 0.398139966355866 0.741250453823268 0 0.698118275452252 0.486802360289643 6.81590197548632e-05 0 7.92643727996857e-05 4.97078091636756e-05 0.258657974595337 0.999915411059963 0.301762424893257 0.513099232822666 2.34125616396382e-05 8.45889400371257e-05 4.00352816907125e-05 4.86990785273212e-05 89 3601
338 808700 3 0.1 60 "IR" "MO" 0.248233085655336 0.534748705265298 0.174180146854234 0.374899953897536 0.230559450503935 0.23764655244242 0.501766513420809 0.527711447244818 0.189045628970775 0.172500891853697 0.407918556952703 0.3825086287874 0.716439088601691 0.521070790241425 0.535726667678705 0.388792172833041 0.770140469202301 0 0.756340877901161 0.516172262820591 8.2345262849302e-05 0 0.000111314296700701 6.52641299065554e-05 0.229756138070733 0.999910626314281 0.243518020060084 0.483716406779321 2.1047464117162e-05 8.9373685718961e-05 2.97877420551042e-05 4.60662701815394e-05 81 3601
339 703855 4 0.1 60 "IR" "MO" 0.250010183174647 0.53601812379622 0.174352945563002 0.373533093667905 0.227542389120427 0.237488734123875 0.497547263078877 0.527249804119613 0.190325900863419 0.172732219189983 0.412507423757759 0.382913246328037 0.715041306418949 0.520032732315157 0.537411065616404 0.389901498032444 0.798880606966587 0 0.775720831076519 0.535262466373847 6.37914921755871e-05 0 9.07988067064815e-05 5.23023424722809e-05 0.20103575460211 0.999563877184829 0.224137216844683 0.464521645563373 1.98469391278197e-05 0.000436122815170763 5.11532720913099e-05 0.000163585720308605 87 3601
340 43079 5 0.1 60 "IR" "MO" 0.24774123083655 0.532329122458546 0.17570771452299 0.37737677563535 0.225623509739151 0.238802455826263 0.495185199476599 0.52838055442562 0.191001686984043 0.172777361627826 0.414837590588719 0.381834822292177 0.712167196401965 0.518290736596914 0.539486763134859 0.391707575902581 0.757583178116586 0 0.755676733091351 0.515189316572568 5.94816767992222e-05 0 9.23785948488917e-05 5.14955743518126e-05 0.242335263836027 0.999919159380536 0.24420105824369 0.48471576730211 2.20763705872737e-05 8.08406194635893e-05 2.98300701101494e-05 4.34205509709077e-05 90 3601
341 806058 1 0.2 60 "IR" "MO" 0.248497030155638 0.525307310148046 0.182137739856737 0.384713652879669 0.234197012431543 0.230591955242703 0.509432278474689 0.52097626654849 0.185788420973607 0.172768748371324 0.400040842884879 0.389896951673528 0.713285997829884 0.518251815018757 0.540694909201669 0.391876377833903 0.690811910975946 0 0.750581826045903 0.482362795787057 5.79373074592167e-05 0 9.51440069989577e-05 5.08413197100876e-05 0.309100462195578 0.999902122279702 0.249286433447671 0.517531966249243 2.96895210162422e-05 9.78777202983781e-05 3.65964994272369e-05 5.43966439897082e-05 86 3601
342 49689 2 0.2 60 "IR" "MO" 0.251500096536649 0.54099080825523 0.17143751769709 0.368591038933619 0.22851686325165 0.23753490871179 0.501986897644123 0.524320208599291 0.187227488779767 0.175307764689706 0.407693981557552 0.386515849743568 0.717551868500089 0.522213360562873 0.533972771166563 0.387830112184451 0.782539793801406 0 0.761008511096332 0.524497930923737 6.33122955411228e-05 0 9.4610669110243e-05 5.33517398606553e-05 0.217377772298576 0.999915326063824 0.238865905916426 0.475404660329055 1.91216044768622e-05 8.46739361755715e-05 3.09723181318265e-05 4.40570073474679e-05 85 3601
343 566488 3 0.2 60 "IR" "MO" 0.250333667461813 0.538509787231844 0.172615236455981 0.371088025435137 0.236156455806567 0.233278767829627 0.509509746332919 0.526138690732437 0.187283202637008 0.170695941623994 0.400067733800453 0.384720296416178 0.719768891098007 0.524275913549205 0.530594380716984 0.385743555986956 0.782089629166187 0 0.745780607470577 0.512365448665508 6.65220024351969e-05 0 0.000113113905047682 5.96505818753067e-05 0.217825382268016 0.99990304503672 0.25406710371147 0.48752384542474 1.84665633616845e-05 9.6954963280017e-05 3.91749129055653e-05 5.1055327877165e-05 87 3601
344 333421 4 0.2 60 "IR" "MO" 0.248297238554447 0.529704627103666 0.178333309494605 0.380213388039479 0.231194104361577 0.23263180660109 0.502894277117267 0.521122691282611 0.188813652734635 0.174221728572887 0.406663006995719 0.389784444053959 0.712123149517114 0.517589908772455 0.541368690802128 0.392544876582388 0.709660112386843 0 0.740379435839721 0.487967885213469 7.51247755614255e-05 0 0.000253829777333555 0.000108839531966808 0.290238573129983 0.999717266900869 0.259326291993015 0.511808678881907 2.61897076125125e-05 0.000282733099130737 4.04423899305103e-05 0.000114596372657567 87 3601
345 272687 5 0.2 60 "IR" "MO" 0.249128248776379 0.529420483221914 0.179187738707426 0.380363179072521 0.229858391443271 0.23307821622672 0.50555220820044 0.519310035321686 0.18567423957344 0.175929374912921 0.404471608876184 0.391522890990852 0.712064856446371 0.517909068801709 0.540791353193787 0.392315398381425 0.74365651188136 0 0.750896925848148 0.504947365431597 6.98121013301253e-05 0 0.000101143031489277 5.74213005705441e-05 0.256253187398478 0.999922635917381 0.248969018901681 0.494952226286314 2.04886188319427e-05 7.73640826187326e-05 3.29122186814251e-05 4.2986981518007e-05 92 3601
346 531920 1 0.3 60 "IR" "MO" 0.250508866805479 0.532567492132906 0.177556138802632 0.377115401444023 0.229901498479085 0.230442966591662 0.500853540720592 0.517530698185762 0.189616815375217 0.175742669382146 0.408858592387475 0.394056896757515 0.710853331876226 0.516714105686357 0.542915623559995 0.39361457384625 0.765840498313482 0 0.731783814511188 0.50562742257231 6.42833922560276e-05 0 8.90851482371918e-05 5.13873972971916e-05 0.234071365766785 0.999911338339032 0.268088714553073 0.494271548803962 2.38525274767223e-05 8.86616609682542e-05 3.83857875009298e-05 4.96412264309744e-05 88 3601
347 592797 2 0.3 60 "IR" "MO" 0.24804998223498 0.529724924729943 0.178100632907462 0.380198183178649 0.23100132634328 0.230475223031718 0.506158392791949 0.508668108111343 0.186008496052435 0.182970676942037 0.403803606162166 0.403203724804342 0.709526531609978 0.514662726584823 0.547079805901934 0.395932166629941 0.720744485740861 0 0.682764776997666 0.472853148123414 6.4724528457504e-05 0 8.7204955113371e-05 5.08700387734527e-05 0.279167208294845 0.99991741295382 0.317098116686463 0.527044569747605 2.35814358363595e-05 8.25870461799291e-05 4.99013607576321e-05 5.14120902076681e-05 89 3601
348 603576 3 0.3 60 "IR" "MO" 0.244353812442951 0.522708936998889 0.181192790447045 0.38728326930985 0.236486549472387 0.232394421849725 0.51676464623029 0.512817662038519 0.181553185784554 0.181014753681427 0.392882090720647 0.398965077515764 0.713234783765063 0.517162145412968 0.543760729913026 0.393322865284977 0.702930601540194 0 0.712732065269773 0.472631194684521 0.000351661542804862 0 0.000193079306279529 0.000183229640505588 0.296692057495703 0.999917093629515 0.287028438785479 0.527134136995815 2.56794212978984e-05 8.29063704847187e-05 4.64166384676482e-05 5.14386791584162e-05 88 3601
349 717165 4 0.3 60 "IR" "MO" 0.246992672679701 0.531050392887165 0.176295347433294 0.37875051891453 0.231823429316998 0.229809675584634 0.498699783815143 0.517296485379392 0.193202341106146 0.175325216150732 0.411149153219755 0.39422873776706 0.708625777581333 0.515273771984604 0.544822904690172 0.395121107779882 0.741665745285084 0 0.748651162534539 0.499776214695651 6.03782205680954e-05 0 8.98122021916034e-05 5.00239030224831e-05 0.25825056895157 0.999909722241734 0.25121963109912 0.500123204037103 2.33075427777315e-05 9.02777582657091e-05 3.93941641494209e-05 5.05573642233473e-05 91 3601
350 510189 5 0.3 60 "IR" "MO" 0.250484073118633 0.53067160890535 0.179064916469053 0.379073032369727 0.226861297465955 0.233128360024407 0.498003574352902 0.521467414589635 0.189530635261232 0.174512478027723 0.411768978519639 0.389905925267561 0.710473730608995 0.51646151710053 0.543108029758008 0.393840983489152 0.754188968421063 0 0.778826350405433 0.519793490623428 6.41537280419583e-05 0 0.000122523564174444 6.2621041991406e-05 0.245723716518371 0.999911471708106 0.221019894239115 0.480097073459354 2.31613325235686e-05 8.85282918939083e-05 3.12317912780871e-05 4.68148752269258e-05 88 3601
351 118439 1 0.4 60 "IR" "MO" 0.250311850269672 0.530996749272476 0.17866334160889 0.378749848139307 0.229613088184537 0.230166046081149 0.501964021708472 0.51139558158071 0.18846291454442 0.180674828258964 0.407988953259422 0.40096956510303 0.710090984535358 0.514631693512548 0.547801084412275 0.396055628629778 0.750580257244696 0 0.755417874979325 0.508147961819022 5.65539477269626e-05 0 0.000105700305973326 5.40691820351508e-05 0.249342399206014 0.999915994020685 0.244430402427403 0.491748465915957 2.07896015635277e-05 8.40059793150056e-05 4.60222872981954e-05 4.95030829868487e-05 91 3601
352 76924 2 0.4 60 "IR" "MO" 0.252985928002938 0.535750493313877 0.176688499979789 0.373988095000073 0.22712873198965 0.233768534839876 0.503995209603497 0.52276883762155 0.185001194635786 0.174241990636589 0.405991345160014 0.389202335364496 0.713883194832465 0.520666710425732 0.535931685252164 0.389901716159519 0.747871599400035 0 0.808495281254789 0.528239716660203 0.000390894723032659 0 0.00166215237967722 0.000680820841334094 0.251716507832045 0.999910111613835 0.189812527505394 0.47103345786865 2.09980448867133e-05 8.98883861645933e-05 3.00388601395261e-05 4.60046298131811e-05 91 3601
353 720219 3 0.4 60 "IR" "MO" 0.251769414921992 0.535255978954227 0.176220526359067 0.374392495373192 0.234741876544341 0.228029159459572 0.507421635326749 0.516284915382332 0.187793419041015 0.175083532281736 0.402391434650397 0.39605437817632 0.714540450925905 0.519477556445762 0.539097477681818 0.391107932568417 0.773919654662821 0 0.752670235716533 0.511610652249338 7.2184995386752e-05 0 0.000107418213439543 5.95711196491237e-05 0.225990110789198 0.999922604155682 0.247183972232477 0.488285658624032 1.80495525942048e-05 7.73958443175954e-05 3.83738375505484e-05 4.4118006981341e-05 87 3601
354 148272 4 0.4 60 "IR" "MO" 0.25350838281861 0.532148059338502 0.180059227654121 0.377626660042478 0.230787706657431 0.230092996019412 0.509119942519992 0.519318477259582 0.183308828107015 0.17416625455516 0.400532877061189 0.392741832008908 0.714389085495454 0.520011454090266 0.537534310316296 0.390478065469141 0.741051519394622 0 0.806843486929282 0.521615638733659 7.38540666155989e-05 0 0.000142450006162132 7.19179827432852e-05 0.258829083837858 0.999897507250306 0.19297901565237 0.478251784465849 4.5542700904242e-05 0.000102492749694249 3.50474121854026e-05 6.06588177485866e-05 83 3601
355 417676 5 0.4 60 "IR" "MO" 0.244539035003785 0.524243280397583 0.180082329222034 0.385763125637395 0.230750595083915 0.231805847612144 0.506580971233378 0.50835404643514 0.185501018884713 0.184576923799574 0.403432596740662 0.404242112824037 0.707095477699844 0.512797258552664 0.550160271906321 0.398089075328574 0.683464191586191 0 0.695567125009137 0.463588607093384 0.000184002804780541 0 0.00257574315623627 0.000906569427594776 0.316326485107153 0.999911881946138 0.301807732590662 0.535451055468598 2.53205018754445e-05 8.81180538617242e-05 4.93992439648166e-05 5.37680104229523e-05 90 2456
356 522605 1 0.5 60 "IR" "MO" 0.256262782289262 0.540753870218813 0.174851402126907 0.368878998071112 0.229055318277232 0.227414609853108 0.500687067437766 0.517395332281212 0.189007168627369 0.174123351638258 0.409154331180325 0.395654886577505 0.712732710419602 0.519475717416116 0.537981922392534 0.391342597362194 0.772913762733988 0 0.797686278791636 0.530526220112622 6.32482856367649e-05 0 0.000126494559086277 6.28861324079773e-05 0.227002694176128 0.999913973762431 0.202146973330467 0.469362966874569 2.0294804247126e-05 8.60262375689838e-05 4.02533188114244e-05 4.79268804014963e-05 86 3601
357 142031 2 0.5 60 "IR" "MO" 0.251493475078589 0.530059929329597 0.180299584899797 0.379746228509623 0.229360277938969 0.226616644371953 0.501345250624653 0.506950436770368 0.188427210535675 0.181848132544047 0.408420027059847 0.40640274073347 0.707470397389511 0.512713385090251 0.550574927979518 0.398244426190801 0.738942581762658 0 0.752910025481024 0.50247771846793 5.72183420781402e-05 0 0.000120811717793689 5.88843040369393e-05 0.260979051159766 0.99991926123008 0.246921948954221 0.497414490199081 2.11487354974344e-05 8.07387699196032e-05 4.72138469614909e-05 4.89070289526317e-05 80 3601
358 730496 3 0.5 60 "IR" "MO" 0.249902151487517 0.530218598670283 0.178980408552594 0.379530971713371 0.23124015353342 0.227898728465732 0.503267783050018 0.515044152791809 0.188789256011617 0.176317737416846 0.40688692469137 0.39803900603699 0.709041033486669 0.51593936072117 0.544087401981056 0.395042729214213 0.754638804678323 0 0.807116647852284 0.524006977437927 6.34460270468988e-05 0 0.000134784142019745 6.5496950043392e-05 0.245274954393058 0.999856893887024 0.192676194434764 0.475849397344179 2.27949015721837e-05 0.000143106112975685 7.23735709319492e-05 7.81282678509954e-05 91 3601
359 267975 4 0.5 60 "IR" "MO" 0.247867435715654 0.53079054480952 0.177142948390834 0.379010199279022 0.232791082405565 0.228348755154883 0.505968815701525 0.512191038128974 0.187892793873701 0.178980860141169 0.403924168817395 0.400988319029032 0.709007273276102 0.515993889988659 0.544016602405705 0.394954656514101 0.745569190174451 0 0.772154969332831 0.508064969785017 7.87675088751677e-05 0 0.000195589868158235 9.02979030883898e-05 0.254328541732809 0.999904007606685 0.227609450510444 0.491792012222951 2.35005838645936e-05 9.59923933152048e-05 3.99902885668145e-05 5.27200889437344e-05 92 3601
360 253652 5 0.5 60 "IR" "MO" 0.252181421965473 0.528629947367522 0.182000397278659 0.381272607601433 0.227157646990144 0.224440988307812 0.503098662879575 0.503307112984395 0.185567040383844 0.183164580523511 0.406647583105955 0.410221911351129 0.70378005726343 0.511635281025608 0.550732018186014 0.399412302741681 0.719362521902678 0 0.713817735109274 0.484225579417237 8.67369077253032e-05 0 0.000588799954565536 0.000218422918108622 0.280523351144369 0.999909470315294 0.285536755816477 0.51549879086983 2.73900452277284e-05 9.05296847059995e-05 5.67091196831835e-05 5.72067948240544e-05 89 3601
361 27783 1 0.6 60 "IR" "MO" 0.250455894132331 0.531854734420889 0.178124897313749 0.378045973928658 0.233303633858262 0.22359643891693 0.508004601306388 0.504177134788931 0.186505795844346 0.182193223083774 0.401906326356012 0.410383075598923 0.707355966907523 0.51454702033027 0.54682391624187 0.396882357737219 0.717219368939366 0 0.770416038154595 0.496302902634717 6.06857510256339e-05 0 0.000142243697181186 6.62947407489423e-05 0.282695282357876 0.999891437589241 0.22937158656318 0.503563995259753 2.46629517319124e-05 0.000108562410758692 7.01315850436928e-05 6.68073647811157e-05 90 3601
362 398762 2 0.6 60 "IR" "MO" 0.247803368842408 0.533314718804557 0.175005654077208 0.37639974796291 0.235984609262057 0.2250829309632 0.510426235635604 0.50103687764642 0.186330677983546 0.186015109107716 0.399146537127273 0.413651875757752 0.708870909067665 0.514717625075537 0.547351441168471 0.396587853486281 0.754739691216645 0 0.744543076506125 0.499122436346543 6.95189805788358e-05 0 0.000142162950479884 6.9296516393079e-05 0.245168765173576 0.999916976999261 0.255250428345615 0.50075243510457 2.20246292000173e-05 8.302300073918e-05 6.43321977809774e-05 5.58320324942606e-05 86 3601
363 129191 3 0.6 60 "IR" "MO" 0.244156342618557 0.523568610497775 0.180353232738455 0.386307468509668 0.234131450193171 0.220039141676996 0.500102530553645 0.491803347678229 0.193657113623958 0.189626383442027 0.409835991492251 0.423122926692042 0.698326934488723 0.505016296580298 0.56363672980444 0.406531794351882 0.731433752276425 0 0.714195256720093 0.479674306272819 8.07712492903417e-05 0 0.00022820971062574 9.99383733149498e-05 0.268463847648569 0.999921194060916 0.285512203571337 0.52017144031974 2.16288257150163e-05 7.88059390836824e-05 6.43299979436768e-05 5.43150341255624e-05 90 3601
364 118994 4 0.6 60 "IR" "MO" 0.24893778309117 0.530879731795134 0.177812807713912 0.378857647133584 0.225862941646937 0.223658050726981 0.496418113550592 0.493180172925535 0.189942734266176 0.191541792657009 0.413677611147828 0.421721422935005 0.698458775465087 0.50672317167639 0.559297334637097 0.404851973420873 0.756270132149041 0 0.719087816266043 0.498374869322464 0.000335046925078764 0 0.000726120281962723 0.000351076507861519 0.243374437263722 0.999912882460506 0.280112477967864 0.501214955005957 2.03836621584021e-05 8.71175394943464e-05 7.35854841301383e-05 5.90991637165902e-05 91 3601
365 663258 5 0.6 60 "IR" "MO" 0.249292259816325 0.530133772126421 0.178632212073473 0.379719353689569 0.23462913548432 0.218565582384972 0.504231170422653 0.492678645416275 0.190271662786917 0.187482171636187 0.405338329829557 0.422207622837393 0.702486977685618 0.50898367960686 0.556386046496577 0.402407035798303 0.730587336560819 0 0.725102495913499 0.483689706051186 6.64364874995562e-05 0 0.000165249378983927 7.48474550297772e-05 0.269320485863133 0.999890472868024 0.274654656981809 0.516165470560856 2.57410885486356e-05 0.000109527131976229 7.75977257086089e-05 6.99759329279987e-05 84 3601
366 788519 1 0.7 60 "IR" "MO" 0.24955379917595 0.532121768590823 0.177218843332221 0.377614139132385 0.22615671527194 0.223444124434765 0.497735637074645 0.492607936384652 0.189185121425839 0.192401761858778 0.412296845175986 0.423703961510314 0.699154638882655 0.507401983580745 0.558805726616838 0.404613689307502 0.748433576440398 0 0.773075456635355 0.512581277841062 6.33516727092319e-05 0 0.000231061883995999 9.61589591154361e-05 0.251480837528369 0.99991087180779 0.226616305009815 0.487261041352645 2.22343585231701e-05 8.91281922100865e-05 7.71764708332502e-05 6.15218471772287e-05 88 3601
367 537208 2 0.7 60 "IR" "MO" 0.24614770682759 0.52914951224469 0.177170343154294 0.380647119321985 0.232433946908994 0.225521105042289 0.507379171123065 0.497143850137845 0.186167989379168 0.190288944555853 0.402312745660759 0.418963801032405 0.704102758778874 0.511024354790601 0.553627277089314 0.400832178330232 0.741902578717217 0 0.790859131137642 0.511382285259241 6.71205837344091e-05 0 0.000214707162536406 9.19695848759017e-05 0.258007103416912 0.999918273491325 0.208854689419441 0.488467716659243 2.31972821368834e-05 8.17265086748549e-05 7.14722803799237e-05 5.8028496640711e-05 80 3601
368 26311 3 0.7 60 "IR" "MO" 0.249956493927079 0.537429647515628 0.173175330229365 0.372172090953671 0.229903775325821 0.225389811313801 0.50357603162657 0.499187545558101 0.187394552169352 0.188376847540488 0.406062735523176 0.416861381643478 0.705250080566701 0.513201929498049 0.548946729939205 0.398548014269381 0.771923493328859 0 0.801134202204342 0.527874998931697 5.9015847174975e-05 0 0.000213143082022787 8.87412511310462e-05 0.227999946073448 0.999918908747593 0.19858845762434 0.471982998029254 1.75447505177654e-05 8.1091252406857e-05 6.41970892944979e-05 5.32617879181395e-05 88 3601
369 793123 4 0.7 60 "IR" "MO" 0.245086755733354 0.516127705410889 0.187303174674975 0.394176399766556 0.238125659980697 0.210583153512596 0.509100533168702 0.473878759393745 0.188971303261627 0.197108629148394 0.400430124570769 0.443213542577125 0.693795569226647 0.499873511718694 0.573383107084996 0.412360917647131 0.636908969418621 0 0.686297056751676 0.432822416443757 0.00151920025423231 0 0.00406197350702644 0.00176800983856173 0.361538169273715 0.999913206127946 0.309517147945853 0.565330287194917 3.36610534316865e-05 8.67938720537279e-05 0.000123821795445003 7.92865227634614e-05 87 1506
370 524479 5 0.7 60 "IR" "MO" 0.248948745729267 0.529433945211493 0.179025485166718 0.380436461092824 0.227151965464832 0.223881410772839 0.500098386365013 0.494127195588962 0.187730806389414 0.191454890329061 0.40963200280128 0.422023947021198 0.699982121966938 0.507769040628477 0.558211181885193 0.404137139401689 0.72381670140828 0 0.796371298511462 0.51057590373843 0.000938452121656322 0 0.00528050244253153 0.00201621105190781 0.275216778015643 0.999910084922509 0.198275679164117 0.487345449150821 2.80684544209832e-05 8.99150774908902e-05 7.25198818892693e-05 6.2436058841191e-05 85 2820
371 362296 1 0.8 60 "IR" "MO" 0.250473219954156 0.527536148146409 0.18164455087876 0.382303495669627 0.2316618126571 0.210954281758344 0.503441835258837 0.473716110184476 0.188753565323591 0.198683123936673 0.406351997357491 0.445409949085233 0.6930893143696 0.501781562113089 0.569081240139024 0.411056661845204 0.732745111359319 0 0.755527127557107 0.493523572956869 0.000956398470156158 0 0.00438911028520648 0.00167726996844083 0.266263111422562 0.999853737769657 0.239885497962448 0.504677080817863 3.53787479630603e-05 0.000146262230342593 0.000198264195238747 0.000122076256827251 86 2096
372 819586 2 0.8 60 "IR" "MO" 0.251590801880117 0.533208218904288 0.177802624378128 0.37639851403208 0.22771181571552 0.214886462357381 0.50071752966317 0.477530908741326 0.187978826457008 0.198954457252805 0.409433701545201 0.441423153862866 0.694189079953019 0.503952223503583 0.564735908087941 0.40890456532493 0.784377090553191 0 0.780350018454553 0.524326478882909 0.000230878723674668 0 0.000958391550053258 0.000379279437092265 0.215373840798862 0.999912712359881 0.218532162178371 0.47520965328821 1.81899242723672e-05 8.72876401189554e-05 0.00015942781702366 8.45883917884577e-05 90 3601
373 522816 3 0.8 60 "IR" "MO" 0.250525665271412 0.530719800921551 0.178988885567887 0.37904047692365 0.227111566599159 0.213913802467355 0.501378973678471 0.471219355971806 0.186889722294016 0.203712884735017 0.408515139998002 0.448159520651928 0.691551034337927 0.501130157215088 0.569591492596921 0.411857544358057 0.749475622249345 0 0.74870307885429 0.50173620512709 0.000274835391162658 0 0.00479068982624511 0.00157786609312394 0.250226971929871 0.999911310696641 0.24633734756963 0.496596365079521 2.25704296212445e-05 8.86893033590507e-05 0.000168883749834454 8.9563700264933e-05 87 541
374 305226 4 0.8 60 "IR" "MO" 0.247946914590142 0.53330817064253 0.175136769795986 0.376387358029953 0.228175857200098 0.217355935549372 0.500543020642099 0.477759449407693 0.188695823658762 0.200933961024753 0.409092880908779 0.441114575692919 0.693478707339613 0.503596641492635 0.564766554479501 0.409131961713601 0.766195948836956 0 0.764246826475686 0.511808517996765 0.00089741794369653 0 0.00585408718947906 0.00214903588334822 0.232868826852426 0.999860655712479 0.229394962558077 0.485825293687898 3.78063669219945e-05 0.00013934428752131 0.000504123776757615 0.000217152431989455 89 1618
375 703422 5 0.8 60 "IR" "MO" 0.250448613203463 0.528425588023251 0.180963662936839 0.381437686162662 0.226863342326179 0.214546281420644 0.499812768703139 0.473753244901537 0.187832735511852 0.201459198974228 0.410133942125691 0.444235978137693 0.691858236950286 0.500782902334536 0.570255597422919 0.411787772577091 0.727039994091707 0 0.679461914944135 0.472698885219216 0.0122759568416531 0 0.0718384056971995 0.0266768740559955 0.260658071905163 0.999838737111009 0.248534441559116 0.500510548942097 2.59771614770908e-05 0.000161262888990544 0.000165237799549873 0.000113691782692169 84 893
376 41853 1 0.9 60 "IR" "MO" 0.241860346438749 0.504426626144973 0.194975777371329 0.406272170043059 0.233857751823548 0.205098265578489 0.506544192112274 0.452567814480551 0.188115405261349 0.211000693810851 0.403233879401404 0.464928111646022 0.680816363840786 0.487949609795416 0.594091876443529 0.424670615266124 0.543780907629979 0 0.476003939589998 0.336608790052295 0.0745432272766827 0 0.274728300504352 0.109418760113929 0.381609988119669 0.999769660952037 0.248436785517137 0.553618998341128 6.58769736691233e-05 0.000230339047963416 0.000830974388512914 0.000353451492648452 89 117
377 239018 2 0.9 60 "IR" "MO" 0.24742707323298 0.519261637233153 0.186447310200942 0.391030933051489 0.232855091683232 0.211522215760493 0.503042162756853 0.472192387355105 0.190164630047108 0.199171441341047 0.406651648145824 0.444212705001324 0.691804380676705 0.498280771219002 0.575783381589098 0.413802855479554 0.625458459267821 0 0.546524530344157 0.390157144639707 0.0591562258070399 0 0.242766497498916 0.0953500403829903 0.31534697463487 0.999878174383466 0.210548723400349 0.514388998949463 3.83402902688645e-05 0.000121825616534239 0.000160248756577255 0.000103816027839894 90 233
378 156537 3 0.9 60 "IR" "MO" 0.235146688972544 0.495559158163145 0.197573844828661 0.415592275835115 0.232831820741663 0.210373504172263 0.506592356865627 0.453249521994822 0.187083080312174 0.214975396879412 0.403306592601766 0.462491798755488 0.67835201388647 0.484741104795952 0.599632322020247 0.427544204002363 0.447722323365427 0 0.376603195913235 0.272260557631605 0.106455137019752 0 0.352041875153576 0.14648331547215 0.445349073850035 0.998133357275595 0.26638007177018 0.578903754069679 0.000473465764785877 0.00186664272440532 0.00497485716300923 0.00235237282656624 91 118
379 359443 4 0.9 60 "IR" "MO" 0.242003618653077 0.508595879212974 0.191570372443498 0.401997415174808 0.233196192332166 0.199662701741195 0.507132170244631 0.43690270984114 0.187100783322756 0.220713319385516 0.402919824728253 0.481902665265584 0.674862512726438 0.484273610313816 0.599384475151769 0.428853716154118 0.575339825570475 0 0.480071835679358 0.348481793363256 0.0531894263275108 0 0.235992440625338 0.0892170717172281 0.369776112750255 0.988331738956897 0.257580236611173 0.54982903359904 0.00169463535175957 0.0116682610431027 0.026355487084131 0.0124721013204764 87 119
380 590603 5 0.9 60 "IR" "MO" 0.239094502782875 0.51166330135007 0.186534889061109 0.398778321280456 0.232579436582034 0.211167403650653 0.508489531214733 0.453709807909034 0.185391235946237 0.216198771884172 0.401393161328817 0.464068497043983 0.682841343015562 0.490911895639448 0.588124896891518 0.421819855423529 0.613641860070136 0 0.53662538413876 0.380780288461961 0.0537820638964899 0 0.240110721664153 0.093255017320857 0.332441552803406 0.999307915321703 0.221514509949277 0.525139456802812 0.000134523229968219 0.00069208467829719 0.00174938424780994 0.000825237414370261 90 239
381 796510 1 1 60 "IR" "MO" 0.224990954171243 0.462011015331631 0.219720961491037 0.450468970342586 0.233939253852748 0.209306621047172 0.509988320564133 0.445418570671898 0.184788843373642 0.219860966328601 0.399472183048258 0.467505597242703 0.668236829071162 0.471686072298779 0.62437077119328 0.439976778246477 0.14250971881355 0 0.108436156684693 0.0822666062139628 0.239844534260799 0 0.613676700811482 0.274437784004208 0.617159702978899 0.998992119713156 0.276242179012247 0.642262825130874 0.000486043946751606 0.00100788028684387 0.00164496349157793 0.00103278465095536 81 94
382 131852 2 1 60 "IR" "MO" 0.233741447618775 0.480802836862454 0.209736967709371 0.430856924212132 0.232371102606039 0.202139868648761 0.50590883774998 0.435629267557496 0.187241683431957 0.222208231707163 0.404000950347661 0.478283111675713 0.668252418873575 0.473739556529174 0.619186882848492 0.438112032981466 0.34015631364401 0 0.157535852874072 0.166857481360427 0.179049291885942 0 0.568458108967455 0.236124944942779 0.480157782275524 0.995430486541409 0.254433228995395 0.589238547457888 0.000636612194523925 0.00456951345859093 0.0195728091630778 0.007779026238906 81 90
383 636526 3 1 60 "IR" "MO" 0.226740975634961 0.460178408808377 0.223271193115445 0.452345893039792 0.235844855685479 0.200859236206506 0.511635873110378 0.43604703823522 0.185170055342337 0.220137060165447 0.398125966539487 0.47735900641068 0.663445067526946 0.4687564517447 0.628578308623228 0.443172289952176 0.135860836255523 0 0.0767465755616031 0.0699611062504398 0.186628162097967 0 0.616276022840815 0.252151142145549 0.677179387463731 0.997235725327812 0.299176275221468 0.674417815292962 0.000331614182778767 0.00276427467218776 0.00780112637611436 0.00346993631104902 87 97
384 197907 4 1 60 "IR" "MO" 0.240781085055135 0.507512519002827 0.191382351435897 0.403164590316759 0.22419676930993 0.206435017944722 0.494252655510715 0.438492002431656 0.190569829291446 0.224719237131934 0.416099449638313 0.476691991634017 0.671412872309787 0.479662663315532 0.606671417859278 0.432443838156289 0.541529682435088 0 0.231884986818627 0.264905770092038 0.076174229538079 0 0.49583588132176 0.180906011791947 0.381826692139291 0.993263226050663 0.26071323957356 0.548187606641877 0.000469395887541537 0.0067367739493375 0.0115658922860532 0.00600061147413751 89 93
385 378731 5 1 60 "IR" "MO" 0.241329440910341 0.505669366122571 0.193484828337145 0.405024421276338 0.231726015910672 0.207410784030679 0.503747023498792 0.453089019273622 0.188806471964341 0.211488651219595 0.406231619604554 0.461546282213139 0.680466240851692 0.487404293003921 0.593779951521081 0.424368463713547 0.546988567088501 0 0.305788233776016 0.287040178840658 0.110589505778985 0 0.430136972802006 0.170993866825715 0.342311501698531 0.998912559940577 0.262721260871633 0.541142092520824 0.000110425433982646 0.00108744005942297 0.00135353255034458 0.0008238618128029 88 93
386 359732 1 0 70 "IR" "MO" 0.250867785317084 0.534707130041334 0.175989171023974 0.374994734669217 0.233872255563915 0.234971153653467 0.50246669271749 0.536832707424828 0.19141626487446 0.163263860934508 0.407359880928466 0.372628515262631 0.719711194534466 0.524090729958867 0.530669296832942 0.385594637577963 0.757971678803208 0 0.819534615472898 0.53011494627961 6.43924237200204e-05 0 8.63908336359999e-05 5.04923231113421e-05 0.241942927140441 0.999913904351703 0.180356164779944 0.469791676327195 2.10016326302894e-05 8.60956482969163e-05 2.28289135211692e-05 4.28850700836044e-05 91 3601
387 196830 2 0 70 "IR" "MO" 0.249865705007062 0.532168969826011 0.17734388029989 0.377543016201378 0.231061240021356 0.237392821495448 0.500871087977141 0.535301307441538 0.190562257600098 0.166174523678777 0.409028908268912 0.374363525395921 0.718319766523866 0.522275617036574 0.534080661578765 0.387503665092716 0.767101288586328 0 0.770582227413494 0.519899714629389 6.75198827045924e-05 0 7.16312750526212e-05 4.70144761200532e-05 0.232810736331832 0.999915330993081 0.229326089980482 0.480012159573899 2.04551991352663e-05 8.46690069187885e-05 2.00513309718028e-05 4.11113205917852e-05 91 3601
388 579788 3 0 70 "IR" "MO" 0.246605509343919 0.529320892325815 0.177456121494407 0.380524353456117 0.230933541746492 0.239551742966514 0.504877972986287 0.53071048242427 0.186957973555328 0.171305822211185 0.404857396754293 0.378966020129979 0.717090794056925 0.521234466144024 0.53571991726092 0.388538359041894 0.728063053212875 0 0.773724400142766 0.507593476747938 5.91757688844756e-05 0 7.83105593004372e-05 4.63958258802004e-05 0.271852053773432 0.999904166994583 0.226174493636511 0.492312686191935 2.57172448086441e-05 9.58330054169794e-05 2.27956614230038e-05 4.74412342469324e-05 90 3601
389 459055 4 0 70 "IR" "MO" 0.24842417825367 0.527598994288704 0.180152571595542 0.382264561529199 0.227967655779487 0.237223566046919 0.499592747456967 0.528641438902252 0.189022833321735 0.171246846750774 0.410268680515183 0.381126970792895 0.713615400080077 0.518255725454912 0.540422251668051 0.391595061439259 0.725394227059169 0 0.756031588359401 0.502457512218148 0.000118411588421272 0 0.000613608652964828 0.000244514460368443 0.274465561306898 0.999909957604848 0.243330423377599 0.497253389701489 2.18000455123967e-05 9.00423951521434e-05 2.43796100358468e-05 4.45836199945911e-05 88 3601
390 651520 5 0 70 "IR" "MO" 0.253771191692327 0.533794029726676 0.178796059224601 0.375891120328333 0.227720039454451 0.238335921792585 0.503924695782976 0.529005397531967 0.184880917487113 0.171701711816781 0.405615437743918 0.380761986048434 0.719827152939363 0.522033687926117 0.535378688528494 0.387647271912282 0.767708612672434 0 0.748438523338388 0.517041026156148 6.21802397966936e-05 0 7.0694994635157e-05 4.5206492958324e-05 0.232208032693747 0.99988149256579 0.251461850748415 0.482859056807621 2.11743940216595e-05 0.00011850743421029 2.89309185620481e-05 5.47105432729611e-05 78 3601
391 424317 1 0.1 70 "IR" "MO" 0.246487530101467 0.529174316449278 0.177438629436238 0.380718318497675 0.235718529268168 0.236708783957659 0.513455768041996 0.527230552833877 0.183772317868266 0.172173879460883 0.39625854723735 0.383118321514841 0.718914843327294 0.522903635768016 0.533384826765387 0.38709902176138 0.713616795855952 0 0.723631552389754 0.482100855331966 6.78591582483257e-05 0 8.1454045591607e-05 4.99989978561228e-05 0.286291090192957 0.999917747730868 0.276256334405709 0.517803702605905 2.42547928431071e-05 8.2252269131914e-05 3.06591589447998e-05 4.54430642723828e-05 92 3601
392 850267 2 0.1 70 "IR" "MO" 0.245580522545506 0.527534134206945 0.178125115823116 0.382232974569755 0.230738923298583 0.235166626032019 0.498101755492315 0.524473673104272 0.192590095085625 0.173281590051333 0.411809462714669 0.385836669941437 0.711486071876109 0.516252169208075 0.543996800960073 0.393758792023061 0.758383869173567 0 0.736944645795061 0.5039117635122 7.02441346327469e-05 0 7.79423830561382e-05 4.98657974011113e-05 0.241521308705797 0.999910722183139 0.262953812180794 0.495993008266751 2.45779860031923e-05 8.92778168612592e-05 2.35996410889788e-05 4.53624236478195e-05 82 3601
393 604825 3 0.1 70 "IR" "MO" 0.254316014441281 0.536293171385926 0.177160326514827 0.373417342434116 0.22875365103798 0.238459162090989 0.50330860104226 0.539421859151459 0.186645245517386 0.163871955493006 0.406422213689601 0.370434093852869 0.72152882757025 0.525945130772108 0.527677527525219 0.383837334630335 0.758019922426359 0 0.824101428447142 0.537748031337915 6.5399295896444e-05 0 8.39279221507284e-05 5.06180836005016e-05 0.241895121427072 0.999921259931412 0.1757978438739 0.46216380487166 1.95568506727791e-05 7.87400685878634e-05 1.67997568077884e-05 3.75457068251369e-05 90 3601
394 213284 4 0.1 70 "IR" "MO" 0.24694774720173 0.51735123887898 0.187851355200654 0.392929252603736 0.232763766507736 0.228022051116854 0.504116177817227 0.514367489201058 0.189035698111071 0.175961329368812 0.405509546553809 0.396252034515843 0.70773356482632 0.51155490197566 0.552848382680537 0.398634118861924 0.626771441874153 0 0.670225665357902 0.43389126326955 5.36825865320254e-05 0 6.83990875486691e-05 4.06993413940478e-05 0.373143923857753 0.999912180339456 0.329669951846928 0.566016698352632 3.09516815617329e-05 8.78196605438149e-05 3.59837076217951e-05 5.13390364237437e-05 87 3601
395 424359 5 0.1 70 "IR" "MO" 0.249461495784559 0.532070650064988 0.177209657412953 0.377651838240463 0.230526598236664 0.237199741799471 0.507905690513303 0.526636208773876 0.184049015139748 0.172926752813004 0.401619428662786 0.383600634539152 0.717187835820694 0.521929652271745 0.534185425365705 0.387913381198326 0.753041045859429 0 0.747829102749786 0.508068499565565 7.43588096125919e-05 0 7.1461758436513e-05 4.93827081809213e-05 0.246863474117223 0.999911225312592 0.252071219866628 0.491836800984333 2.11212137362899e-05 8.8774687407724e-05 2.82156251490368e-05 4.53167419212076e-05 86 3601
396 756275 1 0.2 70 "IR" "MO" 0.249496033172652 0.527494122110623 0.180928730381988 0.382373208050078 0.232097287923411 0.2281771062911 0.498823224320006 0.519117079589474 0.193219458121217 0.172427705333958 0.411165344700949 0.391870572960076 0.709770427387162 0.514757651578483 0.546575893837163 0.395528632410056 0.732644867638324 0 0.712886073623611 0.485386457566284 6.15221626949961e-05 0 6.73055340990256e-05 4.31460071773271e-05 0.267268818008522 0.999914013442255 0.287016889089884 0.514523897075547 2.47921904589595e-05 8.59865577447359e-05 2.97317524059648e-05 4.64993509920502e-05 84 3601
397 582263 2 0.2 70 "IR" "MO" 0.249082078858935 0.528386535479136 0.179966005260824 0.381472102365503 0.232335581149176 0.232844363350343 0.508561996243892 0.519230366996225 0.185313690525632 0.175819985015731 0.40121148674043 0.391735577802193 0.714262023358454 0.518415086775507 0.541099680802187 0.391797156851081 0.735106229572694 0 0.714569329450734 0.488352198693254 6.86609623201315e-05 0 8.86461433059814e-05 5.2742862668715e-05 0.264799800623257 0.999914865970798 0.285309574883525 0.51154788777617 2.53088417286192e-05 8.51340292019441e-05 3.24495224346644e-05 4.71706679075802e-05 87 3601
398 562 3 0.2 70 "IR" "MO" 0.241897293494148 0.514665059205406 0.186120792583243 0.395718652259404 0.235569891889907 0.229423644551801 0.506353789370453 0.512018800075108 0.189542665650374 0.179028764324497 0.403321252953449 0.399223964833306 0.706890829935856 0.510651600212166 0.554692222558114 0.399792419600854 0.622609242949903 0 0.672514290206129 0.430688353300518 5.16662802139778e-05 0 7.01921006695482e-05 4.04001867107539e-05 0.377295903670601 0.999903783178306 0.327375424062292 0.569211337995259 4.31870992820051e-05 9.62168216941178e-05 4.00936309096312e-05 5.9908517512377e-05 89 3601
399 298270 4 0.2 70 "IR" "MO" 0.251282237944172 0.532165047592845 0.178407269967316 0.377573089994131 0.233043842706991 0.232962898624435 0.507326359527046 0.52490141630344 0.186635442087623 0.171419164566775 0.402539930569189 0.385858316831983 0.717288979275598 0.521138662478614 0.536461876621714 0.388992509906285 0.7486193154113 0 0.756939550339921 0.506931248210006 6.36631604764732e-05 0 7.02388128221453e-05 4.50116527248839e-05 0.251295398943235 0.99990808984927 0.242965211757708 0.492978078098249 2.16224849889364e-05 9.1910150729478e-05 2.4999089548531e-05 4.56620390209245e-05 91 3601
400 742888 5 0.2 70 "IR" "MO" 0.251353085658228 0.539299943349499 0.172709757004382 0.370233275116122 0.234684447404765 0.234078177112274 0.503856577232303 0.538789736426653 0.190984339769348 0.161596652173664 0.405831406995532 0.371393991755615 0.720115710175267 0.526680833162253 0.525290748947394 0.383129343891701 0.79585369835664 0 0.861025513089138 0.555719710956496 0.000318104925185118 0 0.000119863626026968 0.000149501953383319 0.203808385248099 0.999912305898327 0.138836735669508 0.444089316365221 1.98114700761589e-05 8.76941016731474e-05 1.78876153270315e-05 4.1470724899395e-05 89 3601
401 366436 1 0.3 70 "IR" "MO" 0.245535700455898 0.526477344650091 0.178952631277854 0.383376144188542 0.233501839490502 0.233624242811979 0.505936121931492 0.519544193942568 0.188272274323822 0.176409047550646 0.403756331183887 0.391829060348187 0.712661782758379 0.516937740058458 0.543633953152322 0.393378947015356 0.725031457700571 0 0.749654338813438 0.494428388409226 6.42507725198998e-05 0 7.38865794952434e-05 4.62525337012407e-05 0.274880514083141 0.999915495872782 0.250244629209303 0.505480491258177 2.3777443767676e-05 8.45041272184959e-05 2.7145397763771e-05 4.48677988956865e-05 90 3601
402 495059 2 0.3 70 "IR" "MO" 0.244808493827455 0.521835417755688 0.18231190870541 0.388412611059188 0.237260143098161 0.232363150800813 0.518195866965582 0.514888553028576 0.180795243282063 0.179242829943528 0.391199677412738 0.396769719685794 0.714431787726429 0.518011959415178 0.542349981931001 0.392429665198111 0.637455180549489 0 0.704210259926385 0.447019914691426 5.6273273781149e-05 0 7.72829728267043e-05 4.4372881894379e-05 0.362457027499215 0.999908199197912 0.295678921396746 0.55288347882926 3.15186775144842e-05 9.18008020879055e-05 3.35357040418001e-05 5.22335974194829e-05 85 3601
403 354452 3 0.3 70 "IR" "MO" 0.247620368331563 0.529159895812334 0.178320871429395 0.380719999597852 0.235942916604509 0.231757987438688 0.511558031107687 0.516432749294199 0.185475103379006 0.177570713596732 0.398262398530993 0.395313471519955 0.715321272374761 0.518754117084613 0.541366688405133 0.391735041113717 0.729288654860426 0 0.67564081757435 0.470541310057138 5.99922270671787e-05 0 6.76236099976152e-05 4.26039592055171e-05 0.270620862934218 0.99989071978326 0.324251627151101 0.529356462230238 3.04899782882844e-05 0.000109280216739901 3.99316645512155e-05 5.96237534184175e-05 86 3601
404 642476 4 0.3 70 "IR" "MO" 0.249806654044856 0.52735113367398 0.181264932088446 0.382558750158419 0.231901191177909 0.231906056663139 0.505253675949291 0.522990735879732 0.187439059997577 0.172413699317138 0.404485949127728 0.388416813083861 0.713613901885904 0.518162882482834 0.54111769140316 0.392193620492342 0.727801278601668 0 0.747178067529281 0.496344433113636 0.000726464913432389 0 0.00291211638521876 0.00119724361933565 0.271448397137259 0.999907649280211 0.249880298200329 0.502410258230211 2.38593476406044e-05 9.2350719788732e-05 2.95178851711828e-05 4.80650368180171e-05 83 1143
405 256903 5 0.3 70 "IR" "MO" 0.243269426596344 0.516283155235876 0.185762233701925 0.393826634025984 0.230238695792143 0.232014943701971 0.504276132780766 0.509598464648925 0.186985387198968 0.183277267696838 0.405493713026403 0.402049676681829 0.705523066090458 0.509766626498109 0.556024888597731 0.400754301015918 0.673242989927617 0 0.722686238700313 0.469053660851941 9.18717497825814e-05 0 0.000137107316125632 7.66410282436724e-05 0.326636624824185 0.999898608589884 0.277144886810907 0.530816256577331 2.85134984155497e-05 0.000101391410116472 3.17671726539138e-05 5.34415424846544e-05 88 3601
406 438680 1 0.4 70 "IR" "MO" 0.249408563855749 0.532250876547938 0.177027657139763 0.377553812340471 0.230545842426109 0.232708069392727 0.502514460702369 0.5168715827336 0.188544604420717 0.178131513142689 0.407125945063251 0.395329805102379 0.712662475674586 0.51690837730232 0.543703774703169 0.393643218798939 0.739678060977063 0 0.738504684511543 0.498538208807056 5.62496612513893e-05 0 8.72387810454027e-05 4.80320492995705e-05 0.26024262757673 0.999883522139016 0.261357946120628 0.501351476865692 2.30617849553285e-05 0.000116477860983993 5.01305867835101e-05 6.22822779527883e-05 78 3601
407 127080 2 0.4 70 "IR" "MO" 0.247020637972021 0.530530836306762 0.176723777269996 0.37919693388019 0.229007931425772 0.232992353274774 0.497302453963058 0.51386000572509 0.19195915504229 0.180905143277515 0.412862443448606 0.398382888075821 0.709020922672568 0.513609542422439 0.549588075589801 0.397109024362919 0.764542630280569 0 0.738884441379039 0.507677620370717 0.000115472602804884 0 0.00036520157833142 0.000159794854284722 0.235321057552852 0.999906062262532 0.260721509288685 0.492115365631913 2.08395637743622e-05 9.39377374676848e-05 2.88477539451652e-05 4.72191430851195e-05 92 3601
408 639587 3 0.4 70 "IR" "MO" 0.249299708332115 0.523421674400339 0.184282726792496 0.386690911718137 0.231310421392288 0.231063701420842 0.510846351998606 0.514086443148557 0.182481468438405 0.179161327124245 0.399100278846774 0.398271189652843 0.711673831145244 0.515876395803094 0.545925522355146 0.394934732551717 0.67364277882968 0 0.710388897997262 0.465894372215448 5.33237928763599e-05 0 8.0445222102788e-05 4.47238214556507e-05 0.326276075740988 0.999919019162757 0.289495380941592 0.534013333617448 2.78216364555101e-05 8.09808372433232e-05 3.52758390435317e-05 4.75703456483383e-05 91 3601
409 633364 4 0.4 70 "IR" "MO" 0.247149352095758 0.526903660247735 0.179766274373866 0.383033643444116 0.229126602722284 0.231108407779881 0.501615223714082 0.512233743451133 0.188408034613682 0.180728203296803 0.408222465064791 0.400189372485511 0.707384362597923 0.513313184039619 0.54890251228435 0.397427207268823 0.699761654459086 0 0.685145703728721 0.467124864792942 5.62266418722691e-05 0 7.97218794711506e-05 4.55733289241609e-05 0.300155554144946 0.999916301819771 0.314741310690411 0.532782208874123 2.65647540963875e-05 8.36981802294515e-05 3.32637013970985e-05 4.73530040105687e-05 90 3601
410 420101 5 0.4 70 "IR" "MO" 0.24738405376931 0.528269004573116 0.178866269610803 0.381593151114323 0.234030839980036 0.23234086321333 0.511767683060073 0.515283694250106 0.183680266758084 0.179153264208496 0.397723729791327 0.396935217117422 0.713755756962676 0.518135162075864 0.541699800577383 0.392393988250727 0.721940533433322 0 0.731695377829608 0.487465102457936 7.1751262903095e-05 0 0.000105174156888945 5.8990242285749e-05 0.277965536267374 0.999913453809369 0.268163959578587 0.512428216591485 2.21790364008347e-05 8.65461906310115e-05 3.54884349162678e-05 4.76907082931167e-05 80 3601
411 524927 1 0.5 70 "IR" "MO" 0.249998736241532 0.531897529505606 0.177697851277951 0.377885198518094 0.227017776783353 0.232961221307916 0.495451795952945 0.519625035147075 0.191729660360746 0.176423624207631 0.414360267323291 0.393220113712114 0.709977734332802 0.515337935740648 0.545851135846327 0.395470177078283 0.748882856051881 0 0.775209493222909 0.516097610995897 6.30621989838374e-05 0 8.49380846052704e-05 4.98806239526521e-05 0.251031254428153 0.999915957658951 0.224675331885107 0.483807529868835 2.28273209814393e-05 8.4042341049315e-05 3.02368073788584e-05 4.49785113153306e-05 86 3601
412 328950 2 0.5 70 "IR" "MO" 0.254023957126648 0.527020915264355 0.184704945759157 0.382867789794306 0.231040313563889 0.227767606754878 0.508942347113801 0.515568078788564 0.183742339479548 0.175711597589661 0.400744819800964 0.397421588732817 0.712831877445415 0.516967727927025 0.544158882828366 0.393868044019892 0.716445288432594 0 0.739850073317016 0.490614871725395 0.000172055007264166 0 0.000108346416299007 9.57403798981398e-05 0.283357677975412 0.999902649975172 0.260002346975282 0.509236304040746 2.49785847295112e-05 9.73500248279752e-05 3.923329140252e-05 5.30838539617203e-05 86 3601
413 841863 3 0.5 70 "IR" "MO" 0.244576640952105 0.521087143367591 0.182723845353576 0.38900608349561 0.22946878608706 0.228487510785538 0.501580402508056 0.500891934247362 0.188414493171727 0.188304504889609 0.408084217064633 0.412535337597607 0.702532937824703 0.507626416040885 0.559442843414913 0.403441118542235 0.677804243714805 0 0.683472177646084 0.457249622362731 6.215195878627e-05 0 9.00434148480376e-05 5.08118063844453e-05 0.322100315007841 0.999899041317925 0.316393637759337 0.542640551425713 3.32893185677434e-05 0.000100958682075378 4.41411797314948e-05 5.90144051712899e-05 89 3601
414 489131 4 0.5 70 "IR" "MO" 0.248627796619556 0.529084508054921 0.179053094919748 0.380791496017538 0.229785088644644 0.228533629635276 0.503360529394952 0.507268568612167 0.187464071659712 0.183108045087838 0.406464888036647 0.405985994627458 0.706946514899476 0.512990916724067 0.549625211667298 0.397994423168074 0.722130524148316 0 0.710958677478784 0.482591234184537 6.53633854009341e-05 0 9.27562145173673e-05 5.28436751349237e-05 0.2777747327357 0.999914274106354 0.288898832626511 0.517301567462172 2.93797305830785e-05 8.57258936462656e-05 4.97336801878602e-05 5.43546781557213e-05 89 3601
415 447726 5 0.5 70 "IR" "MO" 0.247423775765963 0.527086251808736 0.179847931893185 0.382784774450693 0.232811243981451 0.230255734048639 0.509608020957301 0.512527554416038 0.184531061944473 0.180161351271079 0.400045650244411 0.400543438945679 0.710490753796052 0.516179387248089 0.544540345108738 0.394682161333339 0.733936694080555 0 0.761620616022762 0.501368653814551 9.25176125645901e-05 0 0.000513676076456546 0.000198197020874589 0.265944573525306 0.999908059725818 0.237835310396555 0.498383954244688 2.62147815744911e-05 9.19402741818867e-05 3.03975042262602e-05 4.91949198869616e-05 84 3601
416 455962 1 0.6 70 "IR" "MO" 0.2545967706875 0.536353245373268 0.177362613445061 0.37331590707469 0.232039344142453 0.227842638874365 0.506813837288408 0.513152269990786 0.186257601703642 0.178252374451301 0.403127853917197 0.400870114363822 0.714478753704318 0.518713272128689 0.541872589600005 0.392468069962982 0.766546315230818 0 0.759821688808083 0.514011528857729 6.04393487273325e-05 0 7.89104345771215e-05 4.65681019250692e-05 0.233373248603273 0.999912774026504 0.240068998223373 0.485896637598956 1.9996817181241e-05 8.72259734958384e-05 3.0402533966358e-05 4.52654413901197e-05 91 3601
417 718183 2 0.6 70 "IR" "MO" 0.252954894740334 0.530833378064295 0.180648084121486 0.378868529513637 0.224992921939147 0.227829285988437 0.497503174831661 0.505968208710599 0.18825327582065 0.184063272591267 0.412559193038252 0.408168966487501 0.705777102667918 0.511481751833222 0.552964632533403 0.399802576973744 0.763742352568359 0 0.748420758413031 0.513745783229559 6.63537353310706e-05 0 0.000110130168538996 5.9148223984347e-05 0.236162123344231 0.999898096678805 0.251429189984717 0.486139100587841 2.9170352078771e-05 0.000101903321195242 3.99214337137694e-05 5.5967958615464e-05 90 3601
418 124257 3 0.6 70 "IR" "MO" 0.2518175270133 0.529080237339715 0.18138875791008 0.380778831784658 0.230302763794726 0.224464034979809 0.501035005159655 0.50349515714019 0.189336820407925 0.183259080233951 0.408372172789629 0.41077280990445 0.706584325787835 0.511136942638479 0.553984658551955 0.400007147227843 0.733119623948121 0 0.724187432683656 0.489832922562717 6.15385811741583e-05 0 9.24961599868755e-05 5.11583824717789e-05 0.26676692103739 0.999815844799716 0.275622139628302 0.510006056655331 5.19164333144819e-05 0.000184155200284494 9.79315280547875e-05 0.000109862399480938 85 3601
419 398959 4 0.6 70 "IR" "MO" 0.251437851665978 0.525622541938078 0.183962731113539 0.3842971727324 0.230409974711981 0.225557366216191 0.502568940842359 0.511987796503 0.188465457658833 0.177259033161468 0.407101865743139 0.401953965401443 0.707405192594149 0.513212027301857 0.549687221933841 0.397929411526238 0.710235435377419 0 0.775061216151102 0.498098328639132 0.000101857828864547 0 0.000163100096908157 8.79249909593832e-05 0.2896401627287 0.999920156682692 0.224747361558294 0.501770593216218 2.25440650166667e-05 7.98433173075689e-05 2.83221936961295e-05 4.31531536907907e-05 88 3601
420 773938 5 0.6 70 "IR" "MO" 0.244540853683551 0.514534509484332 0.188244048527825 0.395785095562425 0.231695232035141 0.222335447901977 0.502781484310628 0.495536814935508 0.18929685612656 0.188307911416781 0.406954884723532 0.419148715675941 0.698571533620669 0.504080431012711 0.565848816071166 0.407476969064316 0.640512830566434 0 0.68190827134066 0.440400267930735 6.72761126675638e-05 0 9.2676044181556e-05 5.2938648429706e-05 0.359387710534169 0.999917610759491 0.317949601322779 0.559492414511173 3.21827867296246e-05 8.23892405094357e-05 4.94512923796859e-05 5.43789096620288e-05 86 3601
421 471451 1 0.7 70 "IR" "MO" 0.248127995192419 0.530598371440756 0.177424056182029 0.379229646997607 0.234218974430845 0.225887112395456 0.50769971738353 0.503702588377278 0.187174164983746 0.184844270003494 0.401878607956249 0.411775788152872 0.70823408201872 0.513806846039106 0.549442491169269 0.397794390291979 0.725409438628968 0 0.74770244797421 0.491270667483211 6.18601391493545e-05 0 0.000106844259180643 5.55843949190633e-05 0.274502393006825 0.999913421539956 0.252150956201537 0.508623126069648 2.63082250573002e-05 8.65784600439232e-05 3.97515650721386e-05 5.06220522219337e-05 86 3601
422 611868 2 0.7 70 "IR" "MO" 0.242394569760684 0.519738007923754 0.182155427114663 0.390273427656086 0.232000795121363 0.225964258010062 0.507875236402151 0.491303575842103 0.185384808439356 0.19552920565844 0.401676387188571 0.424723243494609 0.700359622892109 0.505996935485082 0.563069441212459 0.405880724873052 0.695773503502285 0 0.672778613859108 0.457035188794481 5.72228564890742e-05 0 9.39238733492976e-05 5.00044980549086e-05 0.304116249312321 0.99940423823479 0.326857988508913 0.542611687168381 5.30243289054451e-05 0.000595761765209651 0.000269473758629066 0.000303119539082845 87 3601
423 861645 3 0.7 70 "IR" "MO" 0.249136313791145 0.532787122271694 0.176385731247559 0.376963396077687 0.230131148002394 0.228000599107616 0.499583058351412 0.510277746928021 0.190904392473285 0.181150875578987 0.41012580477776 0.404955716916893 0.707268060901155 0.513954834933737 0.548440999299831 0.397583908228212 0.756089141398615 0 0.777258394300129 0.514959930674281 6.33690448657397e-05 0 0.000110162244697032 5.75972869423061e-05 0.243822699595893 0.999897619921858 0.222600812230806 0.484930367323249 2.47899606265592e-05 0.000102380078141652 3.06312243681249e-05 5.21047155279236e-05 91 3601
424 200169 4 0.7 70 "IR" "MO" 0.246437364030314 0.519621819894509 0.185396810437042 0.390520799957102 0.234325844488603 0.221890622436098 0.505964451272259 0.501806503446895 0.188951068959738 0.183153267440756 0.404049628479815 0.413739757526669 0.702653830955015 0.508952277231271 0.557501146837535 0.40289870525087 0.669059931119243 0 0.757227518837951 0.472704581608431 6.46815071625408e-05 0 0.000399967942691446 0.000148451854655019 0.330846917641602 0.999919066355525 0.242311353793805 0.52709064616671 2.84697319923578e-05 8.09336444745725e-05 6.11594255521948e-05 5.63203702044749e-05 88 3601
425 841055 5 0.7 70 "IR" "MO" 0.245289798775245 0.52574468477308 0.179369919739487 0.384107936526042 0.231125355268526 0.227435368189083 0.507231896005774 0.497310128211192 0.185271988775758 0.191568283682637 0.402529197724856 0.418484059682531 0.703850522232854 0.509813085857903 0.556210192197882 0.401998879212389 0.736379212975443 0 0.72009366438148 0.48822638651825 8.269947198275e-05 0 0.000139395088348028 7.36816857540093e-05 0.263515800560581 0.999921391409867 0.279712425629766 0.511648685348901 2.22869919936681e-05 7.86085901330995e-05 5.45149004056612e-05 5.12464470959709e-05 91 3601
426 559795 1 0.8 70 "IR" "MO" 0.245925130961126 0.525066562768789 0.180413291141012 0.384876941481996 0.231762778215038 0.22200841052726 0.505282800032715 0.488742049057132 0.187698825885264 0.1950371977472 0.40492942291069 0.428971545833928 0.699696319703424 0.506210141676821 0.563149314773476 0.406398644769547 0.702156906284996 0 0.715139647749022 0.472603974327449 6.52750396975076e-05 0 0.000322428932492376 0.00012484412205805 0.297749342734497 0.999912056805177 0.28447456748451 0.527211890548977 2.84759408094762e-05 8.79431948225434e-05 6.33558339760748e-05 5.92910015163688e-05 93 3601
427 541231 2 0.8 70 "IR" "MO" 0.247739058775624 0.524117081664691 0.182533972168443 0.385919754410968 0.232013238801404 0.22025424546858 0.507623091227552 0.484311173302476 0.18541116649382 0.197353459957947 0.40186514537962 0.43365172028001 0.700006543045609 0.505211774784643 0.56529859862021 0.407263626852953 0.690696893954312 0 0.672723967848135 0.455060165249648 0.000345983073406643 0 0.00106164641153126 0.000455200136545287 0.308919875218607 0.99987121620757 0.326063629321734 0.544381309784744 3.72477536745993e-05 0.000128783792429979 0.000150756418599424 0.000103324829063006 85 3601
428 27916 3 0.8 70 "IR" "MO" 0.243523382235874 0.520631544427865 0.182279982988344 0.389354216825795 0.231371518694081 0.222368948313131 0.505423386135949 0.483425645532129 0.186867668193139 0.200155744214911 0.404601887697523 0.434415908485724 0.697263849243086 0.502962612658993 0.569303395396395 0.409661069454241 0.700629138895823 0 0.695270680045886 0.465523799682102 0.000741049642551145 0 0.00268655826936638 0.00111262802322671 0.298599272954912 0.999490454364588 0.301951779140536 0.533154247013482 3.05385067140407e-05 0.000509545635411611 9.09825442125155e-05 0.000209325281188572 84 308
429 518284 4 0.8 70 "IR" "MO" 0.24675637327807 0.524822934119309 0.181200856891722 0.385085090698522 0.234671560328743 0.218098112498236 0.509232168784789 0.487167365105884 0.186327787212809 0.193076417378962 0.40042683087747 0.430668457532395 0.699526046105049 0.507040802921663 0.560605061483493 0.40537500483702 0.708007745278359 0 0.69060353517953 0.464060634247109 6.62145293230277e-05 0 0.000160541679817543 7.32116807882268e-05 0.29189011482307 0.999840252847788 0.309068538979399 0.535747668858194 3.59253692485244e-05 0.000159747152212101 0.000167384161253145 0.000118485213908417 86 3601
430 844702 5 0.8 70 "IR" "MO" 0.242060733856916 0.510139490407209 0.190086280784022 0.400378840764802 0.233574541358583 0.218571200715868 0.511591292124324 0.478010995054956 0.183402244309276 0.201538238037154 0.398073204013692 0.440336882879648 0.694206475931368 0.499731048494245 0.575026763130452 0.413100430372587 0.588175337951858 0 0.638912398782475 0.405778472503563 0.000462154829325324 0 0.000838956992092926 0.000424590865000021 0.411311829171083 0.999898330720642 0.360020127476374 0.593673247553133 5.06780477327393e-05 0.000101669279357835 0.000228516749058095 0.000123689078304064 90 3601
431 676848 1 0.9 70 "IR" "MO" 0.246776974423106 0.52126651132081 0.184233275756541 0.38879240223124 0.232043990250478 0.212413497178017 0.502909718004004 0.471706425709338 0.189702736637592 0.202476706347516 0.406763947473256 0.448922217147637 0.691234461851601 0.498673890202046 0.57641271874165 0.414707120090904 0.680581691972037 0 0.669490409298071 0.447480003762554 0.00229840465325555 0 0.0167172603786409 0.00593272888470371 0.317042080065131 0.999553648433791 0.313357432011744 0.546275845501457 7.78233095764597e-05 0.000446351566208824 0.000434898311543615 0.000311421851285137 87 791
432 213587 2 0.9 70 "IR" "MO" 0.249803426467973 0.519880830781784 0.187631197651949 0.390314191496145 0.230576213583095 0.212164084136708 0.507655744349801 0.468228203110346 0.184314974941962 0.204765649790099 0.401923568068344 0.451491621614538 0.692543724187775 0.498668430547232 0.57671182238401 0.414449997434161 0.643428442665699 0 0.585811133548841 0.410809667342149 0.0197481926059014 0 0.0696118151531517 0.0283883294567511 0.336779620420599 0.999711928380996 0.344011176480881 0.560517041019446 4.37443078007481e-05 0.000288071619004277 0.000565874817126493 0.000284962181653377 87 655
433 609734 3 0.9 70 "IR" "MO" 0.244360697374648 0.505483773364812 0.195946105253329 0.405010606101062 0.230872745416971 0.208453186423439 0.512107820678116 0.455197625951579 0.18115274391263 0.214064757145152 0.397661530040531 0.466789583470656 0.683686629215058 0.490659641122594 0.591163606311111 0.423400617817622 0.603236021672462 0 0.621679353680116 0.404878587387368 0.000731158886263754 0 0.00713469183169452 0.00243002138610104 0.39595668077241 0.999748278019053 0.370546017958636 0.592384543369163 7.61386688639077e-05 0.000251721980947039 0.00063993652955325 0.000306847857368164 88 1380
434 338185 4 0.9 70 "IR" "MO" 0.246975606432794 0.512026307535936 0.192276078148969 0.398251691220785 0.225722809588993 0.210240613505214 0.500870212006914 0.459479753088259 0.186001109841442 0.211457757104132 0.408850763231466 0.461636267279927 0.682939029527 0.490741082373697 0.589734945094544 0.422938883927172 0.645060777723983 0 0.627118586709739 0.425487460616609 0.00680880319043615 0 0.0273812802543859 0.0108594109897666 0.348073528196716 0.99980551367589 0.345004380793319 0.563415963514657 5.68908888652946e-05 0.000194486324110355 0.000495752242555673 0.000237164878967552 87 1144
435 348306 5 0.9 70 "IR" "MO" 0.248475932670535 0.517988343703427 0.188197844658984 0.39204481173338 0.232166386691814 0.212438777473995 0.505102420898992 0.476472068145311 0.187892879721867 0.198002304779755 0.40458934447674 0.443712162325406 0.693081096836345 0.499932324765553 0.574093029160606 0.413275178759398 0.686885041028006 0 0.718101746693903 0.465207038987724 0.00324043896076532 0 0.0112908918532563 0.00460436645716054 0.309773497026451 0.999818919053083 0.269890507645844 0.529872855907023 0.000101022984778242 0.000181080946916601 0.000716853806996777 0.000315738648092305 88 1980
436 856944 1 1 70 "IR" "MO" 0.237093878562989 0.482553863459301 0.21111327255552 0.429019547673091 0.229322820877334 0.205083759199235 0.505164190828378 0.442677119447361 0.185257448201281 0.219958622513737 0.404493529727349 0.474358855870641 0.671500458639558 0.476339311262514 0.616329343270539 0.436432424869157 0.354066726346796 0 0.265215431489173 0.206314744336625 0.124195496428726 0 0.353355465721147 0.152159934238146 0.521598816080278 0.999238764095542 0.379537172579473 0.640637254736161 0.000138961144199167 0.000761235904457986 0.0018919302102075 0.000888066689068059 83 104
437 745615 2 1 70 "IR" "MO" 0.233751939910007 0.49219511487845 0.199124034884676 0.418887174395072 0.235676567816472 0.212238780036395 0.513440961192715 0.455955066809776 0.183656455733102 0.214471012027352 0.396149883562258 0.460548561325823 0.681667287762873 0.48670033482439 0.59725150264513 0.425717724966571 0.456928194198789 0 0.363000400563636 0.270090858874335 0.115154363924823 0 0.301629206577975 0.133669530990323 0.42774610013141 0.999107813917901 0.334640199476958 0.595645316058112 0.000171341744978173 0.000892186082099414 0.000730193381431878 0.000594294077229921 89 101
438 260428 3 1 70 "IR" "MO" 0.236968331635569 0.495839477002871 0.198679785775846 0.415253910517338 0.232717251139341 0.210893318633415 0.510163626416391 0.449917885270534 0.183861619222703 0.219048247693323 0.399511051866326 0.466954630051292 0.680578901408325 0.484793169188954 0.601589652691872 0.427789193170417 0.462392402874503 0 0.347952096411295 0.269076901218446 0.0889669198856217 0 0.307714018391913 0.126656315591633 0.448545513938994 0.999582776372773 0.343692133640454 0.60389176248713 9.51633008815453e-05 0.000417223627227162 0.000641751556338272 0.000375020702791456 87 106
439 650016 4 1 70 "IR" "MO" 0.229701812618066 0.483631939696011 0.203386889955325 0.427808110149274 0.233703350156944 0.204752270749608 0.503428488353105 0.4402639552772 0.190526563674285 0.222593314947671 0.406373341346702 0.478380002868487 0.668157433524617 0.475452243499013 0.61650676857728 0.437854968369948 0.39085267525281 0 0.286878940460496 0.222537020324717 0.0962579074861154 0 0.263721766188267 0.114088802404003 0.512517541264949 0.997849888756971 0.444334423743625 0.660940770916895 0.000371875996125506 0.00215011124302914 0.00506486960761308 0.00243340635438454 87 105
440 18320 5 1 70 "IR" "MO" 0.24086003298902 0.506829466115443 0.192034610008072 0.403840885482156 0.233840634229235 0.21187311160833 0.512106670200275 0.455385318463813 0.183420609579085 0.214506673382275 0.397740937388095 0.460833823052443 0.686573778826586 0.491033728922822 0.589961892969431 0.421239554275096 0.550658148670191 0 0.283018383614319 0.280501745358852 0.103490415921313 0 0.3457728103927 0.143409547543259 0.345723759136739 0.999758259032012 0.370777419223928 0.575828113077927 0.000127676271757606 0.000241740967987686 0.000431386769052904 0.00026059401996211 91 112
441 190902 1 0 80 "IR" "MO" 0.250751557894283 0.531685606995259 0.178422726352041 0.378131735489688 0.230078668986408 0.238128397875857 0.500240212197898 0.539564215211225 0.190345298433023 0.163451863309636 0.409452717425274 0.369959786501907 0.718958624756548 0.523268125377093 0.5322198880947 0.38643307204433 0.745044708585379 0 0.799883809592104 0.52298602546358 6.25773933795499e-05 0 6.87259819100049e-05 4.44351229125012e-05 0.254871806666659 0.999912602839058 0.200030061042868 0.476928356492832 2.09073545831051e-05 8.73971609422703e-05 1.74033831181346e-05 4.11829206755611e-05 90 3601
442 288893 2 0 80 "IR" "MO" 0.251414517442968 0.536567338300723 0.174967771856554 0.373094439537047 0.231798681865839 0.23670284103789 0.505121607088972 0.535339932470236 0.187621714596786 0.165642108145254 0.404667535508021 0.374183572513573 0.719916040346697 0.52524591510824 0.528231594598594 0.38443512366564 0.766411512492434 0 0.804000217051554 0.530483701370708 6.5151034961595e-05 0 6.89432722332484e-05 4.52910593110557e-05 0.233503412801727 0.999903129507772 0.19591392206405 0.469427145222154 1.99236708776584e-05 9.68704922283698e-05 1.69176121630566e-05 4.3862347827727e-05 88 3601
443 711510 3 0 80 "IR" "MO" 0.24962866720608 0.535895284252692 0.174181695396157 0.373657983592118 0.233603124272274 0.235299264553387 0.50422170914251 0.530020504081332 0.189884751540404 0.168766629915346 0.405879168468218 0.379755911577238 0.718531056031741 0.522951650365653 0.532833076851908 0.386877861988793 0.79823417723089 0 0.74490279069653 0.519903594344663 7.29077117223471e-05 0 7.5101065443079e-05 4.97950081388848e-05 0.201676101314075 0.999915109708029 0.254996595563794 0.480004703174547 1.68137433132513e-05 8.48902919711512e-05 2.55126742330911e-05 4.1907472651294e-05 85 3601
444 388347 4 0 80 "IR" "MO" 0.244944287148056 0.52325820872965 0.181143709818742 0.386741726791073 0.239307597683217 0.233707440642314 0.513553571140601 0.527078775844439 0.186184454669334 0.169878466859812 0.395908467851767 0.382788774464191 0.717959325473587 0.520791821289156 0.537206631347888 0.389001977084326 0.704646269091387 0 0.725329655827801 0.47579408139213 5.63659360175274e-05 0 7.10932789309692e-05 4.23068888027303e-05 0.295272920148122 0.999920476034916 0.274576340397518 0.524121251740663 2.44448244731124e-05 7.95239650837482e-05 2.29104957500609e-05 4.23599784038592e-05 85 3601
445 123891 5 0 80 "IR" "MO" 0.248861302850543 0.529921923165184 0.178537715239476 0.379967175097533 0.230971226724292 0.237071109355285 0.504076976178714 0.52945365788082 0.187598691030073 0.170435698963335 0.405582632378866 0.380180138539192 0.71690363893012 0.520782847683404 0.536572105232884 0.38896356295175 0.712721039985226 0 0.773895008138816 0.502038689099325 6.61717364203399e-05 0 7.55836970772797e-05 4.7842612977919e-05 0.287188010693594 0.999914671733022 0.226008873037641 0.497870476760728 2.4777584759848e-05 8.53282669775586e-05 2.05351264653602e-05 4.29915269694342e-05 86 3601
446 380150 1 0.1 80 "IR" "MO" 0.245482860213217 0.524420280006492 0.180592270466577 0.3855001698962 0.233716380875781 0.236077503960291 0.506978575106843 0.528158180209188 0.187535641688096 0.170988195387308 0.402669322442673 0.382021222612894 0.715276745049289 0.519416891081286 0.539116107541982 0.390512224179224 0.72000132604823 0 0.747200033607257 0.492636387288552 6.11224676898616e-05 0 6.56976528089308e-05 4.25667664589357e-05 0.279915350655861 0.99992317061346 0.252711572880912 0.507280752247548 2.22008282198782e-05 7.68293865396064e-05 2.2695859022081e-05 4.02936974403037e-05 86 3601
447 557038 2 0.1 80 "IR" "MO" 0.248880154770069 0.536369935766292 0.173274239079415 0.373271415674749 0.235156575615768 0.235965519054514 0.511626187000381 0.52639332526462 0.184803877977285 0.172306906619446 0.398242540390293 0.383878109522126 0.720002249440352 0.524468472650373 0.530385023676145 0.385475628181733 0.770092921564895 0 0.731043165777 0.504758243521297 6.29584571295598e-05 0 6.29773898905986e-05 4.23175128973055e-05 0.229821708704332 0.999910277097326 0.268869218097793 0.495154223728253 2.2411273642997e-05 8.97229026735224e-05 2.46387353165402e-05 4.52152375530643e-05 88 3601
448 157642 3 0.1 80 "IR" "MO" 0.248103603967209 0.533356899786897 0.175178908269766 0.376334515198219 0.229464420600226 0.237436202060335 0.501032809431866 0.528037293068191 0.189096903284828 0.172091957272032 0.408897655216581 0.382136704085536 0.71500422662777 0.520483392103732 0.536367768826626 0.389464043932286 0.752661527265952 0 0.753248292313256 0.509834667364463 6.80020009133443e-05 0 7.81022343979517e-05 4.93909814920046e-05 0.247248567682079 0.999917549226959 0.246651379040696 0.490074381693189 2.19030510550146e-05 8.24507730413745e-05 2.22264116495369e-05 4.1559960855772e-05 90 3601
449 157417 4 0.1 80 "IR" "MO" 0.248148713442469 0.527107579224932 0.180370434958846 0.382815058189471 0.233776330629832 0.233745928621452 0.51002971246121 0.52239719215315 0.184905137262236 0.173792604275637 0.39971256598671 0.387949175790529 0.715670972693753 0.519535658921268 0.539068176496719 0.39048336520719 0.716406557448475 0 0.719678511555651 0.482631800475202 5.88565008006765e-05 0 6.60698500477344e-05 4.19157322568206e-05 0.283503833525471 0.999867094377921 0.280227695074553 0.517263032872594 3.07525252532881e-05 0.000132905622078561 2.77235197490096e-05 6.32509199470382e-05 76 3601
450 514490 5 0.1 80 "IR" "MO" 0.250106761476795 0.531892548674616 0.177810257013459 0.377881620405217 0.227651337609262 0.237483174940376 0.498632363814613 0.529975008164215 0.189665547147137 0.170501396087607 0.411196168638956 0.380140152813102 0.715241274026433 0.519790708035858 0.537977200248203 0.390133476168177 0.747515975131821 0 0.770856036075798 0.515690962168538 0.000573148316257973 0 0.0006859506875311 0.000426810833466706 0.251888144427003 0.999905446732456 0.22843820107962 0.483837445405511 2.27321249179407e-05 9.45532675437791e-05 1.98121570509689e-05 4.47815924845162e-05 87 3601
451 800124 1 0.2 80 "IR" "MO" 0.249274916583407 0.533928119508229 0.175599401977304 0.375811411399162 0.232414775420868 0.240647273841699 0.512239407281786 0.533256633832589 0.181932746590117 0.170388245299686 0.39729120571225 0.377186953019156 0.722336965845974 0.526171829950598 0.527920393867107 0.383746865513336 0.746463687441466 0 0.789705558405728 0.519460502908951 5.82321798470022e-05 0 7.00191188656309e-05 4.33185712443824e-05 0.253454516332444 0.999904425853133 0.210203030627063 0.480450051680488 2.3564046243316e-05 9.55741468671971e-05 2.13918483432195e-05 4.6126839317054e-05 84 3601
452 136300 2 0.2 80 "IR" "MO" 0.252068483527016 0.526393257870099 0.183739533924109 0.383484495226839 0.227429153713329 0.233894717612432 0.503842952079962 0.519306871546019 0.185061168591638 0.176428783115537 0.406115084392306 0.391417435649151 0.713392354852777 0.516287629244964 0.545229485631283 0.393915735623931 0.731289692068359 0 0.74135754424503 0.50041781924735 6.36323635140767e-05 0 8.01846092500054e-05 4.86739383257276e-05 0.268623114629638 0.999917620068708 0.258536109324399 0.499490260152578 2.35609384888254e-05 8.23799312922191e-05 2.61618213206794e-05 4.32466617458834e-05 89 3601
453 344046 3 0.2 80 "IR" "MO" 0.251365438396705 0.53389754231796 0.177056573789298 0.37585851152074 0.231566595531968 0.234406058224794 0.503023291792696 0.526395485368787 0.188789737192253 0.171268613663351 0.406469780943026 0.384311741457751 0.717338092153467 0.520732503125571 0.537114924644902 0.389260030405306 0.747968742412428 0 0.733714621191415 0.500320546360535 6.81010116452461e-05 0 6.84960502560431e-05 4.61047888771092e-05 0.251936393247241 0.999890730764795 0.266182716289385 0.49957736824299 2.67633286863539e-05 0.000109269235204606 3.41664689439986e-05 5.59806075971681e-05 86 3601
454 106635 4 0.2 80 "IR" "MO" 0.250365191582547 0.530895089667986 0.178772081081774 0.378875466598656 0.234047966900061 0.232847133784298 0.507582157281078 0.526059578492402 0.187313929673026 0.170380475171634 0.402212968212211 0.384546024933331 0.717260292266907 0.52115210887747 0.536466485926435 0.388915731313929 0.747794723410746 0 0.758384868592799 0.506055866634053 6.22422040405477e-05 0 7.53728131415176e-05 4.60885991537487e-05 0.252122990140953 0.999917570342839 0.241518044123197 0.493857006129314 2.00442442606954e-05 8.2429657161195e-05 2.17144708621024e-05 4.10386374785374e-05 90 3601
455 582087 5 0.2 80 "IR" "MO" 0.249122124820703 0.531255100875189 0.177601565923456 0.378558381192849 0.23276373941873 0.235177010107705 0.505795307929071 0.525031882470108 0.187425566660748 0.172856790760028 0.403766429946389 0.385643690106822 0.717062874347138 0.520430020918286 0.537883923344232 0.389592475469839 0.73815154103037 0 0.749159776889352 0.500855257822506 6.53736367635083e-05 0 6.49999092046255e-05 4.39164784793556e-05 0.261757939866695 0.999906959900311 0.25074668855774 0.499052413743262 2.51454661715071e-05 9.30400996887102e-05 2.85346437032674e-05 4.84119557528023e-05 78 3601
456 726571 1 0.3 80 "IR" "MO" 0.247621048376358 0.526727114914117 0.180252788747618 0.383188911168103 0.228095808845098 0.236441194413171 0.498592135146729 0.525246489991209 0.189867897986225 0.173884841171678 0.411202004776361 0.385866847654312 0.712158051634626 0.516540605944864 0.544005527905521 0.393744070507924 0.722575469757573 0 0.757762242784542 0.501272283363881 6.00335456627713e-05 0 7.17614284968534e-05 4.45589898478447e-05 0.277341958283243 0.999911189748563 0.242144295926728 0.498639532157366 2.25384135202868e-05 8.88102514370345e-05 2.16998602330165e-05 4.36254889046288e-05 85 3601
457 225878 2 0.3 80 "IR" "MO" 0.251338101335019 0.533137423530533 0.177673008619603 0.376544753956529 0.232200463446434 0.232985266955623 0.506546814658392 0.521907930067387 0.186585511445223 0.174085932587491 0.403125412351211 0.389358498103486 0.716523831737076 0.520292613572526 0.538344452652317 0.389916095760526 0.767882092006501 0 0.730916624302389 0.505741165080196 6.40972787505481e-05 0 6.75265193069022e-05 4.43293075933673e-05 0.23203517747719 0.999908178722229 0.268989237169926 0.494169441766528 1.86332375587711e-05 9.18212777705059e-05 2.66120083783392e-05 4.50638456829846e-05 89 3601
458 333178 3 0.3 80 "IR" "MO" 0.250139897360254 0.538911070376238 0.172180603814502 0.37070751888678 0.232540719860083 0.234514180117714 0.509018765210032 0.519426649237418 0.184790951390616 0.177157991861662 0.400775716493892 0.391859850365275 0.717194797338051 0.522225863844454 0.534129547066781 0.388018872923457 0.776876593999669 0 0.740553693409756 0.511895606427726 6.02573828570651e-05 0 6.3583530152622e-05 4.17114257193088e-05 0.223036531362042 0.999866717808867 0.259303983264264 0.487984285019929 2.66172554320406e-05 0.000133282191132718 7.87397958280278e-05 7.83971266253357e-05 89 3601
459 348515 4 0.3 80 "IR" "MO" 0.248221584679266 0.526669156432447 0.180744109196699 0.383212960132175 0.229768331842125 0.233612810451126 0.500019192738762 0.523830324176082 0.190242204281362 0.17288659818979 0.409619839052282 0.387328855478751 0.711602726972516 0.516383371003303 0.54387291166785 0.393847481748273 0.709708689592718 0 0.764526249801423 0.4970323155922 5.75493411636588e-05 0 6.80779836268325e-05 4.22935348539382e-05 0.290206297261415 0.999901562141792 0.235381676295071 0.502875999689229 2.74638047034113e-05 9.84378582075429e-05 2.3995919879338e-05 4.93911837174646e-05 85 3601
460 169448 5 0.3 80 "IR" "MO" 0.247411388757449 0.533154728345798 0.17485074857539 0.376533509597055 0.23385035269724 0.234113521471938 0.501934734412849 0.527431354732836 0.19202176334698 0.170430162576849 0.408112600025635 0.383587640442655 0.715375262926627 0.520351420509515 0.537302674499218 0.389908116798678 0.762464870958813 0 0.790483848403591 0.520840936659898 6.35845511079442e-05 0 6.91574115145857e-05 4.44903587249053e-05 0.237450672622421 0.999910963225002 0.209427652778573 0.479071781897701 2.08718676579715e-05 8.90367749982569e-05 1.93414063212954e-05 4.2791083676223e-05 89 3601
461 532246 1 0.4 80 "IR" "MO" 0.250766471287155 0.528677886886478 0.180828413226397 0.381065170360735 0.227188918475236 0.23506573317398 0.495585046070532 0.527898333996167 0.191720527797368 0.171009293845517 0.414308798102641 0.383630533799704 0.713021122936371 0.51709603086134 0.543558234869281 0.39328938288485 0.753820241918971 0 0.790903651519369 0.523967127432397 5.53260931492261e-05 0 7.6830330996856e-05 4.4617861388012e-05 0.246104358071493 0.999911856985549 0.209000340042084 0.475946620675928 2.00739163870964e-05 8.81430144513907e-05 1.91781075506065e-05 4.16340302877623e-05 88 3601
462 619220 2 0.4 80 "IR" "MO" 0.244882747643827 0.524982471145612 0.179819421239112 0.385076246078923 0.235357880607438 0.231606483262681 0.507826409785602 0.514385130156151 0.18810168186859 0.179332652995367 0.402040890249501 0.397676951421587 0.711847111513946 0.515343353018881 0.547253756103069 0.395325641135821 0.688014012996444 0 0.692220712237302 0.461024822583217 5.39724285396765e-05 0 6.22767312900766e-05 3.87550746669899e-05 0.311906439628524 0.999913847890656 0.307688497336948 0.538889787360736 2.55749464921012e-05 8.61521093438949e-05 2.8513694459516e-05 4.66349813804002e-05 88 3601
463 767810 3 0.4 80 "IR" "MO" 0.245020569706236 0.517997790892833 0.185682019732744 0.392248066552253 0.234518590882334 0.231867595165188 0.507730369454345 0.518520063610963 0.187496131075076 0.17607228043172 0.402057956467147 0.393457762596186 0.711406755753758 0.51434423766991 0.54925043123954 0.396332229173904 0.645765362103191 0 0.702708696057637 0.45058590867015 6.29640882793447e-05 0 8.37956878450852e-05 4.88966788353382e-05 0.354142200788874 0.999920061344289 0.297177375561327 0.549318808863384 2.94730196548288e-05 7.99386557107335e-05 3.01326931909521e-05 4.638578763059e-05 91 3601
464 569028 4 0.4 80 "IR" "MO" 0.244717337397509 0.518366307672084 0.18509455007514 0.391787017666328 0.231896372498227 0.233012555351549 0.506559241060458 0.516501634012737 0.186362100262148 0.178628465205017 0.403209230189059 0.395413543283225 0.709626265247284 0.513475610922585 0.550085115542305 0.397143537990704 0.679432214506362 0 0.719408407464761 0.469646238625645 8.23197680104566e-05 0 0.000113006716320812 6.53623296426521e-05 0.320458028221403 0.999918791737953 0.280447986208538 0.530242288084503 2.74375042248124e-05 8.12082620465514e-05 3.05996103801176e-05 4.61109602090863e-05 89 3601
465 422067 5 0.4 80 "IR" "MO" 0.249136283078449 0.530922465481936 0.177930050364258 0.37891704367681 0.230715873432314 0.233957418761894 0.506872644208578 0.520500211789116 0.185129025087791 0.176074117072339 0.4027315277053 0.391347200899977 0.713809575272658 0.519174348812898 0.539133192524387 0.391261856719372 0.724530160385421 0 0.731292892847135 0.491310645560578 6.51653812402313e-05 0 7.95908275635792e-05 4.87055606087233e-05 0.275379068033646 0.999898799664228 0.26859570243203 0.508588449943444 2.56061996925921e-05 0.000101200335771687 3.18138932708031e-05 5.21989353692727e-05 90 3601
466 468836 1 0.5 80 "IR" "MO" 0.2518799347837 0.536206961603461 0.175508902523526 0.373380165126108 0.232196169177178 0.230222191252191 0.504137693372268 0.517234582623404 0.188794396129805 0.176156630426636 0.405692050779604 0.395436560189269 0.714298295213068 0.51893502523843 0.540459929079966 0.391750751758359 0.783020390724191 0 0.700474058570379 0.500392135786221 6.78847172130523e-05 0 6.61588339067216e-05 4.5127290207718e-05 0.21689341821489 0.999909585266038 0.299428571761832 0.499516699082608 1.83063437066246e-05 9.04147339619204e-05 3.12108338820721e-05 4.60378409630432e-05 92 3601
467 76188 2 0.5 80 "IR" "MO" 0.246443106120921 0.523470811158967 0.182197471210146 0.386603588769684 0.22830348326048 0.233178445280962 0.498421175365305 0.512982292544907 0.190237104002443 0.181921230388244 0.411391461723183 0.3997916739492 0.707925034662364 0.511321325720166 0.554355805600832 0.399573264874525 0.684227338754488 0 0.687001816335383 0.463140684418433 5.95540276641468e-05 0 5.70198296490822e-05 3.94000772034428e-05 0.315675125125636 0.999895967876221 0.312906809609038 0.536761694116229 3.79820922122821e-05 0.00010403212377944 3.43542259303057e-05 5.82213881350315e-05 88 3601
468 856512 3 0.5 80 "IR" "MO" 0.247386146834411 0.519310219875975 0.186341813592096 0.390861952642463 0.226807375854299 0.231688101802106 0.50076631071222 0.511836003790438 0.187483699475794 0.181595548083242 0.409104993256204 0.400905638643536 0.705881624490816 0.510300219503923 0.555421061151132 0.400637700444529 0.660696308480968 0 0.692646669327058 0.457771964291832 4.84532178468233e-05 0 6.08184528776972e-05 3.68493735960884e-05 0.339227430342493 0.999915844284659 0.307262229618182 0.542144371271738 2.78079586919568e-05 8.41557153414184e-05 3.02826018827311e-05 4.68150628338155e-05 85 3601
469 13809 4 0.5 80 "IR" "MO" 0.245866333578219 0.526795203851586 0.178968082851818 0.383118574338891 0.234645221791849 0.226464724871237 0.503192330860627 0.505578359949016 0.191516061828338 0.18261778635722 0.406574541134838 0.407359006517934 0.706976280241305 0.511517664440412 0.553101931037376 0.399348463165667 0.727454032080568 0 0.669821059352589 0.466451018189742 5.72667482274342e-05 0 6.39446536391748e-05 4.03060133243505e-05 0.272465338624401 0.999921857850908 0.330082453281406 0.533464111223779 2.33625468035555e-05 7.81421490920178e-05 3.25427123662214e-05 4.45645731546755e-05 89 3601
470 273809 5 0.5 80 "IR" "MO" 0.24935286513725 0.530878386392486 0.178087487795944 0.378937844207559 0.233332445560853 0.228992794041082 0.509935812257763 0.507828951087468 0.184790568706872 0.182831336501442 0.399944348339375 0.404959504401349 0.711678104739185 0.516048265514836 0.545709393004257 0.394779609172477 0.738459747169948 0 0.693192321796812 0.480904161058406 6.82924745894598e-05 0 8.67038894989836e-05 5.17380928627363e-05 0.261451236371524 0.999922951972955 0.306693874398778 0.51900279278442 2.07239839388132e-05 7.70480270447631e-05 2.70999149114275e-05 4.13080643113017e-05 83 3601
471 49730 1 0.6 80 "IR" "MO" 0.247333195998106 0.530010187817 0.177361537334665 0.379756893800139 0.236853375944954 0.229058414177954 0.512594674179694 0.508774310351462 0.185332347040422 0.182513327801715 0.397416497513771 0.404766794175216 0.713244986121014 0.516919685008831 0.545207212176802 0.394180842890871 0.758508881782264 0 0.699798369053735 0.48696764786436 6.23295870809477e-05 0 6.89062504254753e-05 4.36710061612369e-05 0.241409021506433 0.999919360166164 0.300100862334119 0.512944754938914 1.97671242225631e-05 8.0639833835943e-05 3.1862361719929e-05 4.3926190564791e-05 86 3601
472 844625 2 0.6 80 "IR" "MO" 0.248810708800721 0.523735739629805 0.183597527471652 0.386156629525097 0.226728541728433 0.231753249714941 0.501974529437099 0.50870520346195 0.186063514383491 0.184616672846143 0.407939085279199 0.404736036185199 0.707292500244095 0.511311615521943 0.554277714701286 0.399777806127513 0.719858135076776 0 0.713407754738279 0.485821734867441 6.72068773665288e-05 0 7.71094249594016e-05 4.87878827182473e-05 0.28005276224457 0.999913203514717 0.286483645472414 0.514083537562663 2.18958012880436e-05 8.67964852832374e-05 3.1490364347574e-05 4.59396871775748e-05 91 3601
473 541638 3 0.6 80 "IR" "MO" 0.24786958309509 0.527884872906619 0.179482475580249 0.381931617867444 0.234419308088101 0.227376899837579 0.501858852762883 0.516121190445011 0.192642132761293 0.175141577083023 0.407923955201404 0.397174160589685 0.709665791020771 0.514850170923778 0.547266185424566 0.396090585362061 0.73239560770337 0 0.731609511264444 0.48872080817009 8.45542176889978e-05 0 8.7255082958237e-05 5.73128261495753e-05 0.267497925229014 0.999914871246046 0.26827535645553 0.511177052543061 2.19128499274382e-05 8.51287539538748e-05 2.78771970677045e-05 4.48264606992653e-05 88 3601
474 737469 4 0.6 80 "IR" "MO" 0.244444445710841 0.520847044573317 0.182800794379618 0.38923776660657 0.231003876687709 0.231254494142302 0.505916034581892 0.507429485200981 0.186012761575442 0.185147641662743 0.403633234669955 0.406001775650272 0.706702816540852 0.511108602679259 0.553961197617803 0.39992000927601 0.675903988531738 0 0.722458854368896 0.469189152570565 0.000161282848895654 0 0.000106884643399061 9.058565108474e-05 0.323905490643095 0.999908817597466 0.277403027385985 0.530670036033531 2.92379762707812e-05 9.11824025339681e-05 3.12336017194009e-05 5.02257448189701e-05 81 3601
475 586955 5 0.6 80 "IR" "MO" 0.241814304658288 0.516906510854819 0.184154018635853 0.393286658277951 0.237251844624085 0.2240610052088 0.511723352142914 0.494614969754601 0.186172061926876 0.190268834871477 0.397815401097035 0.419453029762445 0.703127154491174 0.507491211156134 0.560594915434206 0.403768077540767 0.656070651985592 0 0.605171644528858 0.418057290533219 6.75670387400381e-05 0 0.000159830895578212 7.40954750950144e-05 0.34383158709591 0.999913871108368 0.39462555589967 0.581815442308402 3.01938797579212e-05 8.61288916319877e-05 4.29686758941535e-05 5.31716832840184e-05 88 3601
476 422613 1 0.7 80 "IR" "MO" 0.246288860580646 0.518462243719959 0.186241238172844 0.391705875044755 0.235430339042919 0.221924499194106 0.511625241363152 0.490993395321199 0.18483351758008 0.191868008254966 0.397984563779198 0.424036564977223 0.70364369881767 0.506842582382594 0.56294276400789 0.404742540515816 0.662927470738061 0 0.632555759944847 0.431056039687996 5.50792217828184e-05 0 6.11305694105432e-05 3.85153767612381e-05 0.33698923094768 0.999897903731244 0.367335648665397 0.568846390735427 2.82190924754951e-05 0.00010209626875618 4.74608203447409e-05 5.9054199815595e-05 86 3601
477 37270 2 0.7 80 "IR" "MO" 0.248350272916997 0.52299261414953 0.183874395237972 0.386959959924568 0.229550881333859 0.227574779887858 0.504070123665327 0.504668703196632 0.186705772343024 0.185045027064528 0.405640529985734 0.409920352703217 0.705475934138714 0.510305297587561 0.555625194645524 0.401102975668454 0.706838252628565 0 0.74326087045834 0.487373162094465 5.51908865446037e-05 0 7.41426439065822e-05 4.32313501281854e-05 0.293082260310107 0.999920280619747 0.256638388083983 0.512540444311298 2.42961747831486e-05 7.97193802525894e-05 2.65988137699426e-05 4.3162244109101e-05 90 3601
478 550815 3 0.7 80 "IR" "MO" 0.246225337753133 0.527928090702242 0.17824620829202 0.381858082934202 0.229651909936855 0.230132273141469 0.501749561291185 0.503925040205986 0.188565832919032 0.187755739798659 0.407883596287066 0.41059487529842 0.706009520831457 0.510907653527247 0.554567781009711 0.400412117391601 0.744471043124061 0 0.733107003449935 0.497177329253023 6.30389479289605e-05 0 8.87701744604932e-05 5.07705233110366e-05 0.255443618731161 0.999920461728031 0.266774012702646 0.502728300503986 2.22991968487817e-05 7.95382719690952e-05 3.02136729587856e-05 4.35997196795539e-05 86 3601
479 702923 4 0.7 80 "IR" "MO" 0.2448846211172 0.518971344222067 0.18472634729463 0.391196825471594 0.23457345819374 0.228389933202978 0.509511679377479 0.508322462393788 0.186056977192431 0.18263702440929 0.400123155695194 0.405959931161667 0.707848012513918 0.511991070599976 0.553420348896351 0.399355158421614 0.650297461958097 0 0.743157788752337 0.46379300196082 6.58521131593069e-05 0 8.27624443976852e-05 4.93784844718601e-05 0.34961212022656 0.999925000504258 0.256733121045533 0.53611570857328 2.45657021845642e-05 7.49994957416221e-05 2.6327757732348e-05 4.19109814276387e-05 86 3601
480 618163 5 0.7 80 "IR" "MO" 0.245289534330915 0.511809897373715 0.191234323271989 0.398595420815269 0.229591661003452 0.226693975594113 0.506272394687994 0.497484766925273 0.184552090338127 0.190335353106503 0.403256714126585 0.417393858553318 0.70157517092848 0.504969824739533 0.566121766716619 0.406631317530636 0.621996428860224 0 0.631148946661009 0.420693072302247 0.0011719434629091 0 0.00133472468514972 0.000839519478092559 0.37679255442239 0.999913878490337 0.367477828164826 0.578413069742526 3.907325447765e-05 8.61215096634386e-05 3.85004890158738e-05 5.43384771341296e-05 83 3601
481 84183 1 0.8 80 "IR" "MO" 0.24260575948531 0.51524980643456 0.186105149374346 0.394971545675001 0.236317508592546 0.225016086862883 0.507779307445933 0.497293187927652 0.188692227169888 0.18952903557241 0.401829645753727 0.418561783702872 0.703939354940739 0.506520901744796 0.564326412116644 0.405348972896911 0.657452434723903 0 0.696359728122998 0.448296210944928 0.000110956555819564 0 0.000113706639246248 7.44429699259536e-05 0.342400749532182 0.999881611650116 0.303458626103464 0.551555464891249 3.58591880956269e-05 0.000118388349884208 6.79391342914296e-05 7.3881193896846e-05 82 3601
482 22587 2 0.8 80 "IR" "MO" 0.236382466398371 0.498860694960223 0.195391255316927 0.411925154088178 0.237850557657061 0.219271133287042 0.514801761949525 0.478853142936202 0.18404464043926 0.200677700445381 0.394745482112476 0.437906378750508 0.693504157342474 0.49723097377291 0.580113596201568 0.415123755439067 0.527884567866328 0 0.571479202341459 0.360621500203428 0.000297125640610004 0 0.000339519844140111 0.000208613628853048 0.471772251884201 0.999912216072343 0.428124947205989 0.639106279960944 4.60546088609683e-05 8.77839276567757e-05 5.6330608412197e-05 6.36062067750721e-05 88 3601
483 537005 3 0.8 80 "IR" "MO" 0.243280421709495 0.504857408703605 0.195698487365067 0.405706085389049 0.230120856611799 0.223602793031514 0.50875374441006 0.487680993792882 0.182947892960153 0.196641287521324 0.400729126167642 0.428655899151071 0.697004071352809 0.500068455182248 0.575287667846544 0.4120610552288 0.58565749742373 0 0.607696897852518 0.39890945909104 5.3756388037523e-05 0 6.20268272118004e-05 3.86121511114727e-05 0.414254196962296 0.999929970493813 0.392195416392716 0.601002087955768 3.45492259361397e-05 7.00295061872831e-05 4.56589275540395e-05 4.98408020802075e-05 86 3601
484 112717 4 0.8 80 "IR" "MO" 0.24356760823082 0.517823209999335 0.184685190149309 0.392309111699692 0.231660991221429 0.223305271415898 0.507328853455485 0.487846628585896 0.185886886945471 0.196345273453367 0.402520863733939 0.428538496313542 0.698533870868148 0.504043133708255 0.566917350548147 0.408085220656313 0.670220832651964 0 0.606264249266264 0.426833638857861 0.000330249136141948 0 0.000675034377184777 0.000330306675120657 0.329421234418692 0.999910973828671 0.393006629920677 0.572779542323918 2.76837932020638e-05 8.90261713288876e-05 5.40864358740028e-05 5.65121430998851e-05 91 3601
485 353179 5 0.8 80 "IR" "MO" 0.246659928527958 0.515514550081773 0.188992748202959 0.394715432088935 0.227206498635614 0.223826016005209 0.501344226303884 0.488505721802478 0.186771415972367 0.19620443722653 0.408470401294482 0.427561389349981 0.69769244316878 0.501639674517068 0.571968601401856 0.410396366328392 0.648985119172841 0 0.653313906515354 0.43814221489988 6.95952619926014e-05 0 0.000286684824787742 0.000116270182262672 0.350913787830444 0.999910387226239 0.34635498014992 0.561686876976408 3.14977347224528e-05 8.96127737614457e-05 4.44285099380163e-05 5.46379414495236e-05 89 3601
486 683274 1 0.9 80 "IR" "MO" 0.23809505345356 0.505880100547319 0.190599600486336 0.404585227217924 0.232119076867272 0.218597195015225 0.505783752984268 0.469651542754737 0.187151030138001 0.209322750411458 0.404181926706458 0.449306632599173 0.688811325336057 0.493440493376508 0.587073381035796 0.419712927853808 0.60362529133253 0 0.578202441820877 0.391763617123451 5.17803077842904e-05 0 0.000124349891010712 5.72580317130795e-05 0.396292189493461 0.999923535846009 0.421584559937722 0.608114623495527 3.07388662246846e-05 7.64641539914307e-05 8.86483503895904e-05 6.45013493095277e-05 85 3601
487 42502 2 0.9 80 "IR" "MO" 0.248092946677646 0.518511089018092 0.187515489670626 0.391476434262859 0.229627979177891 0.222462085585547 0.506036495388093 0.488823309702145 0.18502909178741 0.195304020320537 0.403827379961115 0.428732291456902 0.700183011441084 0.504326757033664 0.567848601778573 0.40812245190248 0.702074713061321 0 0.69187235526005 0.467635571231784 0.000230577464484847 0 0.00112384470072395 0.000437241264561991 0.297669565286526 0.999910685738823 0.30695874655971 0.531874611827832 2.5144187668646e-05 8.93142611767731e-05 4.50534795162572e-05 5.25756758215422e-05 92 3601
488 74225 3 0.9 80 "IR" "MO" 0.245171364522895 0.50684155862667 0.195418365513085 0.403682788394661 0.229446522333371 0.221348860505176 0.507235872720332 0.48804715644496 0.183902077840519 0.194973657175491 0.402238163090246 0.429497398001361 0.695966747361441 0.500403386193495 0.574294100529095 0.41208867050617 0.595208413029879 0 0.631885934110266 0.409903444851512 0.00108093807191389 0 0.00368711089065466 0.00154799205086343 0.403674446095769 0.99991423080332 0.364378420744933 0.588492060452672 3.62028024385632e-05 8.5769196679877e-05 4.85342541457661e-05 5.65026449520042e-05 88 1024
489 558178 4 0.9 80 "IR" "MO" 0.244069564042652 0.514430460605829 0.187917597966429 0.395770286351147 0.230953378363525 0.217096913165747 0.499503027403827 0.479999252264011 0.191803694901224 0.198388092597132 0.410624242463948 0.438217984249694 0.692119855571924 0.497891997309807 0.578109385464786 0.414914257732785 0.654797852072675 0 0.642807556983723 0.43158450808495 0.000142474760955252 0 0.00143927972331338 0.000499822892065948 0.345027559433055 0.999908317804477 0.355685175281354 0.567852383250459 3.21137333148172e-05 9.16821955227794e-05 6.79880116088957e-05 6.32857725255943e-05 90 3601
490 177889 5 0.9 80 "IR" "MO" 0.24347416421584 0.514479380262013 0.187428667562181 0.395717410307956 0.232010935300933 0.220930620942098 0.50544287322818 0.482654304274327 0.187273067143586 0.199444489223425 0.404062260584413 0.435309770231553 0.696415720458871 0.500561657281464 0.574146223929191 0.411982524815813 0.661108512050617 0 0.62711979473318 0.429223341697689 0.000107887267892454 0 0.000246617620575453 0.000115629261295238 0.338752323470431 0.99989514053834 0.372548616129989 0.570588173448895 3.12772110594944e-05 0.000104859461659675 8.49715162551778e-05 7.28555921205685e-05 81 3601
491 826775 1 1 80 "IR" "MO" 0.240631377463369 0.502976549353584 0.195153945100212 0.407638983808874 0.237487797745791 0.212487284004007 0.509381822547519 0.47054170139107 0.188205254090559 0.203173121301622 0.399969110560197 0.449493256032924 0.690606459213167 0.494245305572824 0.586532320492393 0.419008800007664 0.558119259730813 0 0.604500555208337 0.379923514285201 0.00495990981013872 0 0.021282285798654 0.00824816731291748 0.43676193299308 0.999705211074162 0.373758659999533 0.611530834801172 0.000158897465967784 0.000294788925838445 0.000458498993475619 0.00029748360071024 83 779
492 187043 2 1 80 "IR" "MO" 0.237583601834775 0.497563665408519 0.197583043767891 0.413305909728373 0.235546173446868 0.212635743839412 0.512325531172655 0.460185758577126 0.184293090220645 0.212579020716759 0.397179604051675 0.459595624860791 0.685765519121055 0.489725463536277 0.594455154705295 0.423654988861666 0.525857715648673 0 0.493763012871307 0.335286195423344 0.0239140162854376 0 0.0809175777281118 0.0333349096885524 0.449997875599227 0.999425333681265 0.423349004440754 0.630491911371971 0.000230392466662853 0.000574666318734567 0.00197040495982634 0.000886983516132874 86 654
493 587332 3 1 80 "IR" "MO" 0.235683959756035 0.492834922389654 0.20016224018821 0.418091511231919 0.229129844919774 0.214205516821258 0.496831025096852 0.465213420209378 0.192580370667724 0.208921214070453 0.413129210156127 0.453308654988636 0.679019321497067 0.484633814236241 0.601663824926387 0.428497367419466 0.506781953448018 0 0.506646343442156 0.335375453993635 0.0512447192014412 0 0.114606509062019 0.0538342737081406 0.441874718010433 0.999303995331145 0.378388940666651 0.61040805561283 9.86093401080717e-05 0.000696004668854788 0.000358206829174168 0.00038221668539436 91 907
494 683013 4 1 80 "IR" "MO" 0.23303020909835 0.479066625051148 0.210672234607567 0.432513777272904 0.234280447760717 0.202406814785675 0.51420783092325 0.434094232741313 0.181845083788888 0.227861671215357 0.395305440090699 0.487981806130393 0.669717471644743 0.475196167557522 0.620378989611811 0.43920985083267 0.363209704621324 0 0.308704798510065 0.220096727019171 0.0360153568987321 0 0.0732069814388661 0.0346909303846071 0.600389365823893 0.998640500584281 0.614933393738656 0.743650696859128 0.000385572656050935 0.00135949941571927 0.00315482631241294 0.00156164573709369 88 706
495 562751 5 1 80 "IR" "MO" 0.242420150992629 0.506197183996673 0.193806974655696 0.404321425237426 0.236711788538975 0.211210870367904 0.511108506829321 0.465739312050274 0.186388238013631 0.206159696448535 0.398796939161527 0.45421634061717 0.690342809899508 0.494298802092194 0.586354909117862 0.419103659264608 0.591776174370908 0 0.547314268998237 0.375049846106837 0.0102987373925862 0 0.0370454467814796 0.0149227747013452 0.397800810970514 0.999682400345627 0.415093057910184 0.609707702392104 0.000124277265991693 0.000317599654373345 0.000547226310099222 0.00031967679971346 90 117
496 826026 1 0 90 "IR" "MO" 0.250767810869599 0.532474811814361 0.177803564541069 0.377271979688476 0.23279450107143 0.234834544646981 0.506306689424658 0.528657394026384 0.18722383092298 0.169475772433532 0.403447859599795 0.381148691718306 0.71839685658801 0.522123244845593 0.534503167897581 0.387663297982159 0.758141801044484 0 0.740100817461768 0.505354900452242 7.27069162493033e-05 0 6.88225398791612e-05 4.77614285406181e-05 0.241763826201281 0.999910340072191 0.259806728449973 0.494552887596984 2.16658379862292e-05 8.96599278090914e-05 2.36315483799969e-05 4.44505222331675e-05 84 3601
497 589894 2 0 90 "IR" "MO" 0.248945994836789 0.534149299811984 0.175168068723265 0.375604174129219 0.235436008798649 0.239452437451882 0.511255881330844 0.53743573414102 0.18513970768561 0.165971065978863 0.398635749103476 0.372093084646051 0.72383444108732 0.527283387408069 0.526278842387738 0.382457999906009 0.742149783040063 0 0.804302500268637 0.520157604711316 5.91435268640925e-05 0 6.5956098899765e-05 4.20661090087084e-05 0.257771277393139 0.999924140256823 0.195609656061639 0.479761523768703 1.97960399339573e-05 7.58597431773767e-05 2.18875708235212e-05 3.88054109719548e-05 85 3601
498 124267 3 0 90 "IR" "MO" 0.24544501817936 0.524456488814303 0.18058948215261 0.385597566102494 0.230690332192294 0.237330897181771 0.503596085547188 0.527370994442547 0.187914169686027 0.172300012514848 0.406289537883428 0.382422283515726 0.713466247553425 0.51810346519842 0.540803664353486 0.391827949017671 0.684133928634429 0 0.750322449287878 0.483853751219959 5.87278383510096e-05 0 7.2476086262639e-05 4.42120231514952e-05 0.315777882040659 0.99990838084364 0.249580386913991 0.516053967185926 2.94614865616523e-05 9.16191563605157e-05 2.46877118692605e-05 4.80695709639253e-05 85 3601
499 610936 4 0 90 "IR" "MO" 0.248317351398026 0.532104596534694 0.17637789651556 0.377736162429213 0.22998699263584 0.237699805405077 0.4970486586932 0.537728094587871 0.192789541597605 0.164541499701779 0.412708007969118 0.371746943564103 0.716004149438943 0.521710478627738 0.533708937814944 0.38800240519861 0.723236911534762 0 0.817927338465244 0.52046677460475 5.98851595209535e-05 0 6.73899906840693e-05 4.29844822986522e-05 0.276679263446418 0.999910599292083 0.181986285908986 0.479446752466956 2.39398592989633e-05 8.94007079168794e-05 1.89856350855861e-05 4.34884459949904e-05 89 3601
500 192408 5 0 90 "IR" "MO" 0.246248867317431 0.526936423596824 0.179074184520587 0.382915379920628 0.230246683913677 0.235868157516144 0.497268821057679 0.525710285422944 0.192913537543365 0.172550923114968 0.413003374532794 0.384110991533826 0.712363708747252 0.516298995226738 0.54453864517892 0.393701064388265 0.740419710395905 0 0.738002604379119 0.498992014153293 6.14866856135423e-05 0 6.65628201969001e-05 4.31807945173093e-05 0.259497207857874 0.999920948369372 0.261908902685819 0.500924426485992 2.15950606082136e-05 7.90516306278603e-05 2.19301148657823e-05 4.03785661980994e-05 83 3601
501 260637 1 0.1 90 "IR" "MO" 0.25022222894031 0.540232186836814 0.171193648931401 0.369299521972302 0.229370439595705 0.240076034776674 0.502253563307152 0.532699140438543 0.187862762165266 0.170166257669353 0.407319523323994 0.377270774925302 0.719668703312689 0.524723921642134 0.52922266876602 0.384983515503361 0.793635019870796 0 0.78252688835367 0.535179026934457 0.000122451311666594 0 0.000179572219464186 0.000102147860428753 0.206221844124208 0.999916150318271 0.217275298180577 0.464678677199063 2.06846933293609e-05 8.38496817290617e-05 1.82412462890966e-05 4.01480060517103e-05 85 3601
502 221079 2 0.1 90 "IR" "MO" 0.251447105288842 0.531129605515053 0.179307745079731 0.378617466339143 0.226570319859981 0.236339937441797 0.497018596921614 0.528498174043522 0.189949076236584 0.17082648980571 0.412845516744129 0.381612850354895 0.71435736259062 0.518626920252504 0.540083311122025 0.391294690929539 0.751967035380041 0 0.747894539340007 0.510481969378225 6.14990884637174e-05 0 7.29424559261819e-05 4.5633433095752e-05 0.247950561856252 0.999907413474717 0.252010590067212 0.489428263596734 2.09036752429319e-05 9.25865252825006e-05 2.19281368550755e-05 4.41335919445412e-05 86 3601
503 687265 3 0.1 90 "IR" "MO" 0.247864736288731 0.526963899505835 0.180229769176326 0.382958132884433 0.231993433033266 0.234416574476537 0.502929866106493 0.530341208560669 0.189612327675809 0.167991725411916 0.406790536753202 0.379721804072047 0.714274743798534 0.519569857443292 0.53783382226405 0.390349680076693 0.708506417972794 0 0.752433463093655 0.491459871365066 0.00020497387170766 0 0.000381644785569705 0.000195814928030621 0.291258933542992 0.999896653664199 0.247151576556478 0.508289385130598 2.96746125060029e-05 0.000103346335801107 3.33155642978709e-05 5.49285763046097e-05 85 3601
504 115529 4 0.1 90 "IR" "MO" 0.249766010163331 0.526405525833105 0.182124787696543 0.383512095514149 0.229798608433861 0.233355875219901 0.50775905774558 0.51937202579003 0.183635272492314 0.175904470351336 0.401893026789665 0.391011269627173 0.712920493817093 0.51759342361248 0.541664530540193 0.392407365748268 0.717158143716947 0 0.688460298968475 0.475732520595772 5.90180811844223e-05 0 6.49736333986351e-05 4.18693568065858e-05 0.282744007655585 0.999860110215619 0.311428379147123 0.524151623006086 3.88305462828586e-05 0.000139889784380654 4.63482510032635e-05 7.39870413354158e-05 87 3601
505 73086 5 0.1 90 "IR" "MO" 0.248062642849865 0.528196666518565 0.17934527662518 0.381671761255414 0.235785841718528 0.231791761715478 0.507818520621466 0.521151541767423 0.188288914550024 0.17329458029229 0.401915729471528 0.389280678911533 0.715640246283871 0.518703305127501 0.540928771467494 0.391319908549943 0.727810312596071 0 0.672659809764443 0.46922317000256 7.30482781812329e-05 0 6.27649197006851e-05 4.55589008548944e-05 0.272095329482066 0.999911592263217 0.327248864548372 0.530685421057861 2.13096436823333e-05 8.84077367830057e-05 2.85607674845144e-05 4.58500387239329e-05 89 3601
506 137738 1 0.2 90 "IR" "MO" 0.246342016239785 0.523925234844898 0.181616759299997 0.386060495333449 0.231943591497719 0.231288770682653 0.50079063297764 0.516272579961213 0.19120504307031 0.176922027834922 0.409261425931795 0.394479785495076 0.709574378420157 0.513395432545952 0.549743830205229 0.396877770455623 0.707035394791063 0 0.693466935509963 0.470485967891855 6.11021582116025e-05 0 5.57387059528656e-05 3.92957408205563e-05 0.292878223679422 0.99991881217489 0.306450394466938 0.529430563550789 2.5279371303123e-05 8.11878251099868e-05 2.69313171460229e-05 4.4172816536153e-05 89 3601
507 603137 2 0.2 90 "IR" "MO" 0.248341294792369 0.530235596350695 0.177884162569198 0.379497560603308 0.226067523700233 0.236858044712023 0.493471607574354 0.526710619276258 0.192705271261414 0.172712903130422 0.416396072418449 0.383716822241142 0.711266863204625 0.516421960588066 0.543302336961034 0.393603996609179 0.756008345680418 0 0.761314302902568 0.515660701369421 0.000250700718800354 0 0.000101691940887338 0.000120972448170735 0.243718446534942 0.99991714584336 0.238563700243648 0.484177223932131 2.25070658391319e-05 8.28541566399874e-05 2.03049128962634e-05 4.11022502773098e-05 88 3601
508 263995 3 0.2 90 "IR" "MO" 0.246772914024442 0.523603091052465 0.182281343683014 0.386519620187109 0.233619653927791 0.235016955478821 0.51143721667386 0.523645417982854 0.183604325013393 0.173791911303778 0.398075726383462 0.386896121657955 0.715409523431054 0.519229001003308 0.539677580000185 0.390847065856118 0.670855699233268 0 0.740773867601585 0.47393379810018 5.79778293298458e-05 0 6.31221117693276e-05 4.06646187120042e-05 0.329056622746627 0.999904777974509 0.259138633141222 0.525976110270043 2.9700190774436e-05 9.52220254905078e-05 2.43771454238699e-05 4.94270110653504e-05 85 3601
509 381595 4 0.2 90 "IR" "MO" 0.249330529131122 0.53213370850914 0.176999336333521 0.377474125648472 0.228798777226125 0.238284335438059 0.500509011244786 0.526755158189591 0.188787584128247 0.173756551226614 0.409315439009096 0.383668425442228 0.716413641795305 0.519515631869818 0.539543471688382 0.390450860058481 0.791087690523286 0 0.753071220149449 0.524271911546002 6.68379388880432e-05 0 6.53168184782268e-05 4.48558409108688e-05 0.208827967071902 0.999914152131486 0.246840143833746 0.475641838201953 1.75044659237045e-05 8.58478685135863e-05 2.33191983270966e-05 4.13944111342449e-05 88 3601
510 714122 5 0.2 90 "IR" "MO" 0.248671291613545 0.520473331577821 0.186202496219226 0.389498539811708 0.230047301986301 0.230439247094011 0.505712708078526 0.511557908956099 0.185645373266521 0.180102296852259 0.404339382626392 0.399464230996733 0.709157840693858 0.512364952279162 0.551950166338006 0.397996428796127 0.721832096200435 0 0.657130757699856 0.466015609586216 5.53078281156014e-05 0 5.40860109186067e-05 3.69196056052185e-05 0.278089242243111 0.999914924053319 0.342787678573964 0.533902700063243 2.33537283386778e-05 8.50759466808111e-05 2.74777152616824e-05 4.4770744936053e-05 91 3601
511 79931 1 0.3 90 "IR" "MO" 0.25215752501599 0.527803669827929 0.182683616369164 0.382048168860778 0.232840401249276 0.230399887175831 0.505529048591239 0.524537028598709 0.187942544681719 0.169896408543033 0.404230681452749 0.386412703375753 0.715397813441097 0.518943756866315 0.540522569593915 0.391245690382359 0.725539279603126 0 0.726305539782568 0.488467727918691 7.40876203811958e-05 0 7.51266761044107e-05 5.01878804582702e-05 0.274364755312338 0.999921636298204 0.273594564081638 0.511440801846869 2.18774641541539e-05 7.83637017961221e-05 2.47694596890557e-05 4.12823539819148e-05 85 3601
512 459587 2 0.3 90 "IR" "MO" 0.249760419039197 0.529760130879115 0.179340155911723 0.38012291235547 0.229561356819537 0.237594117876007 0.505776581479667 0.525276826814828 0.185116309422689 0.174552890137612 0.404142796433139 0.385509943107668 0.716915893734741 0.52001377570722 0.539009355472024 0.390196352605295 0.72809942074232 0 0.76682130394471 0.506600253357479 7.54073163666361e-05 0 7.05405456247734e-05 4.95324664730136e-05 0.271803404180326 0.999925328351837 0.233088984838309 0.493312280670615 2.17677609864962e-05 7.46716481631811e-05 1.91706713557641e-05 3.793350543267e-05 90 3601
513 165035 3 0.3 90 "IR" "MO" 0.247693225565861 0.52864041977138 0.178707132535079 0.381204874431949 0.230368013041651 0.235317728723114 0.502479866445317 0.521107844111173 0.188502755825245 0.176298034705247 0.407368220029148 0.389880865271372 0.713378967330626 0.517155449542073 0.543507923065571 0.393082322184956 0.733324769030993 0 0.722846295394205 0.491812184663033 7.6020372358044e-05 0 6.05383855113797e-05 4.62465781005694e-05 0.266573382988959 0.99991467395615 0.277063673296387 0.508095219585133 2.58276076900988e-05 8.53260438495434e-05 2.94929238967691e-05 4.63491737334555e-05 83 3601
514 876721 4 0.3 90 "IR" "MO" 0.246244298509739 0.525366536175266 0.180462074178354 0.384548398562836 0.229378970384892 0.234016883989026 0.499865766552635 0.522534886328038 0.190277505247188 0.174234483917798 0.410140042645841 0.388414171811871 0.709640152883657 0.515557743215152 0.54497406334334 0.394747402317809 0.721134547002971 0 0.730964871083522 0.489986941781586 6.38861706461654e-05 0 7.77182982743304e-05 4.76695815950819e-05 0.27877565917482 0.999923547147472 0.26893484706137 0.509924152432215 2.59076515633718e-05 7.64528525283216e-05 2.25635568339377e-05 4.12362046046361e-05 92 3601
515 45040 5 0.3 90 "IR" "MO" 0.246507457552449 0.527153373245429 0.179061535706631 0.382752503592481 0.232273527617547 0.238815906098205 0.510910046333331 0.528754590469881 0.183216288209408 0.172680661808673 0.398892235857514 0.381935896822706 0.717596891268201 0.521924906294295 0.534958485724712 0.388226580809281 0.711454273110476 0 0.78595829809655 0.504951465113049 6.42941046182665e-05 0 8.07041634051147e-05 4.88439484167741e-05 0.288453534883458 0.999913391705839 0.213943016080107 0.494956002561822 2.78979014478546e-05 8.66082941606201e-05 1.79816599371999e-05 4.36883767113426e-05 91 3601
516 357847 1 0.4 90 "IR" "MO" 0.252025753992402 0.536521895079677 0.175340971385066 0.372991541655666 0.230037376791612 0.237294162874404 0.508285659513103 0.525963136461808 0.183468842305947 0.174002662204532 0.40134483631566 0.385294274050048 0.719357293658417 0.523372607407334 0.532812475895545 0.386769446979895 0.802903282425011 0 0.744183668873592 0.525395945259474 7.32505247710613e-05 0 7.35377089608322e-05 4.97900250658132e-05 0.197005100545517 0.999914777148844 0.25571750723228 0.474512122691849 1.8366504701421e-05 8.52228511563617e-05 2.52861851667087e-05 4.21420236114163e-05 89 3601
517 324258 2 0.4 90 "IR" "MO" 0.248889786922449 0.532262066737864 0.176664314425235 0.377564038652547 0.23370534248138 0.233641205747923 0.505063203452572 0.521938481162096 0.189174204949206 0.174517310625195 0.405122285917671 0.389454545789489 0.716236335151751 0.519405347391926 0.540355829999636 0.391074264900986 0.742620540392844 0 0.722551181841662 0.492573432612415 6.31124639301345e-05 0 5.79734298304741e-05 4.07444175169897e-05 0.257293580217638 0.999911831803764 0.277363612151047 0.507340156640146 2.27669255879163e-05 8.81681962364117e-05 2.72325774607085e-05 4.56663299216502e-05 90 3601
518 543489 3 0.4 90 "IR" "MO" 0.249723650694044 0.525491851351496 0.182751674038743 0.384366692610866 0.23135689716388 0.230496479799054 0.503366882926604 0.517173538508209 0.188445173662923 0.175916339641986 0.406261458866151 0.394392896488561 0.711577027656978 0.515075227469335 0.547113187343653 0.395274556866521 0.725985779593668 0 0.68724319477801 0.476239738154266 0.000128074808855264 0 0.000671397064013206 0.000261751350564643 0.273861953282986 0.999920124631336 0.312059666483059 0.52345562213647 2.41923144904838e-05 7.98753686635599e-05 2.57416749174088e-05 4.28883586993073e-05 84 3601
519 620250 4 0.4 90 "IR" "MO" 0.249717593852659 0.529052411062735 0.179916491360538 0.380835179790114 0.230344623057155 0.235359432843001 0.50949157254279 0.519903255890996 0.182587411987724 0.177442248128273 0.400083092063445 0.391513129242955 0.715421649752815 0.519277946431876 0.539946151476534 0.391026697343489 0.723071171895064 0 0.713541947103032 0.486115023725166 6.92072915981446e-05 0 7.56255157691548e-05 4.8934101345601e-05 0.276834381169497 0.999914703799601 0.286359750490536 0.513792222737053 2.5239643841291e-05 8.52962003990937e-05 2.26768906631217e-05 4.38194364347856e-05 82 3601
520 24880 5 0.4 90 "IR" "MO" 0.246216003165025 0.523627402748132 0.181821425411872 0.386397818764215 0.230693948511272 0.23482486081606 0.504288183745005 0.517811432998149 0.187267690826474 0.178733421682335 0.405494209655684 0.393678292506054 0.711734812492357 0.514922089231902 0.547822537920681 0.395523244341053 0.694766057195282 0 0.714120949066883 0.474908017835293 5.27047850406053e-05 0 6.54009251597281e-05 3.9721305981331e-05 0.305159043250393 0.999914319977274 0.285786496745727 0.525007762481333 2.2194769283869e-05 8.56800227257341e-05 2.71532622308056e-05 4.44983773922051e-05 91 3601
521 417124 1 0.5 90 "IR" "MO" 0.249720029273873 0.528693644834977 0.18014643541548 0.38114387064861 0.231786161185618 0.232805585091846 0.500718178221409 0.524669602152273 0.191183688223383 0.171913661994832 0.409039100279427 0.387074069494673 0.714311775551337 0.517633149574841 0.543243785633695 0.392808910569148 0.734117410253275 0 0.748522937098709 0.499026906884493 6.09283463337815e-05 0 6.71795820046071e-05 4.30578027255537e-05 0.265794794201887 0.999914496890413 0.251386198080945 0.500885050113989 2.68671985038121e-05 8.55031095874905e-05 2.36852383407587e-05 4.4985198792367e-05 87 3601
522 443584 2 0.5 90 "IR" "MO" 0.243841143242487 0.515457222482567 0.186964534832315 0.394890982608074 0.235148284852222 0.228800792337122 0.509547548306391 0.508792759134165 0.186425779299055 0.181637942066634 0.400085026368385 0.403492141672115 0.707790220431831 0.510903727390094 0.555028256198004 0.399855009253755 0.623410850356993 0 0.645133613746816 0.422758274463394 5.30680217593309e-05 0 5.44046276362339e-05 3.58220552237397e-05 0.37650486299738 0.999915089079308 0.35478152457075 0.577157045422461 3.12186238684221e-05 8.49109206916283e-05 3.04570547978774e-05 4.88580589209581e-05 85 3601
523 354055 3 0.5 90 "IR" "MO" 0.247509355327053 0.525906834305286 0.180841257611005 0.384028584668552 0.233746928046108 0.231070649616438 0.507524807021754 0.514698502387964 0.187040329471755 0.178499383681203 0.402031251713181 0.397268538245175 0.712326932989598 0.515706303785691 0.546380970763964 0.394781389306723 0.718993503860032 0 0.714349306003678 0.480528832348839 6.29748804120799e-05 0 6.79248731753299e-05 4.38221730735639e-05 0.280920043595199 0.999917079974349 0.285557489219368 0.519383693831588 2.34776643567785e-05 8.29200256512385e-05 2.52799037785616e-05 4.36516464998873e-05 86 3601
524 842837 4 0.5 90 "IR" "MO" 0.251713152866098 0.530242970110563 0.180310191844761 0.37946513786391 0.228154588523396 0.233374244591572 0.503149335653937 0.519326034893914 0.186153675994355 0.176679124030427 0.406723393502633 0.392696440205567 0.713241985981066 0.517450957725222 0.543142991869544 0.393083211249163 0.764495356062152 0 0.703430243619309 0.498650224776059 6.46115153978867e-05 0 6.30990641697364e-05 4.33337297077935e-05 0.235417733365213 0.999911488313158 0.296481082845221 0.501261774499444 2.22990572371131e-05 8.85116868421609e-05 2.55744713005708e-05 4.46669947889331e-05 88 3601
525 826234 5 0.5 90 "IR" "MO" 0.245665467848351 0.522240437945239 0.182651383732302 0.387892268437609 0.232592330951439 0.228633836349615 0.501006953643275 0.509423297338467 0.191404302226012 0.181086739966768 0.408915098299739 0.402817435157138 0.706891635149404 0.510628874684048 0.555142425925082 0.400133702620916 0.675401476798195 0 0.669451465326824 0.450236505054811 6.12305032033693e-05 0 6.39092921453959e-05 4.18561753975929e-05 0.324508460129199 0.99991695960928 0.330453015305532 0.549673992124172 2.88325694023617e-05 8.30403907201179e-05 3.16100754978146e-05 4.76466456189344e-05 81 3601
526 633616 1 0.6 90 "IR" "MO" 0.24377352961245 0.512581857965693 0.189351682842986 0.397750770408091 0.234721842291283 0.229501785619576 0.515099896845479 0.504695024265766 0.181406401245273 0.185802142145049 0.394414623529353 0.408143456022785 0.707997157523308 0.510404322903743 0.556560226233308 0.400500448689529 0.630871671725792 0 0.658054467023952 0.430247716440696 6.31461178211651e-05 0 6.2672517208982e-05 4.20311511004417e-05 0.369032643316208 0.999916217942526 0.341852191412222 0.569661308236083 3.25388401792877e-05 8.37820574743511e-05 3.06690466168149e-05 4.89441721202734e-05 83 3601
527 614811 2 0.6 90 "IR" "MO" 0.238149425144693 0.499306480434628 0.196560393046322 0.411680051448913 0.239534033559616 0.224046451769981 0.516030500645857 0.495573430358231 0.184553160557105 0.189066914467535 0.394045680824923 0.417730324709739 0.701729910474291 0.503354034180614 0.570180468070962 0.408104319557609 0.494061977037267 0 0.55930098685436 0.346422740022477 3.97329602183859e-05 0 5.13957917568978e-05 2.99064794337479e-05 0.505853206570925 0.999908014033861 0.44060320322084 0.653486492120616 4.50834315895437e-05 9.19859661395123e-05 4.44141330433521e-05 6.08613774733509e-05 91 3601
528 500854 3 0.6 90 "IR" "MO" 0.245460175751317 0.522690565756147 0.182079258857855 0.387281980789366 0.22911543637572 0.234744750294817 0.503074897393702 0.514978995107129 0.186985530226562 0.18144402916924 0.40644552598469 0.397528749055031 0.709320362421854 0.513258107005985 0.550508818253657 0.39742008045818 0.705229758481821 0 0.705359013152598 0.476258887846012 6.56556667359479e-05 0 6.79665903163452e-05 4.50969634178915e-05 0.294680682937457 0.999917744726591 0.294546122830808 0.523652175687161 2.39029139865642e-05 8.22552734091517e-05 2.68974262768947e-05 4.38395034093398e-05 84 3601
529 460685 4 0.6 90 "IR" "MO" 0.246849693052829 0.526990048665674 0.17949135636812 0.382968128476189 0.229026947532006 0.230232022383112 0.490617282930622 0.514135641691106 0.197419944925322 0.178521445432741 0.419134549654857 0.398337632639448 0.706108662967947 0.51010682177446 0.555432746726183 0.400614497432899 0.702253601211695 0 0.715762479128534 0.477042141423125 6.57991995067504e-05 0 6.76441916590915e-05 4.48856086792097e-05 0.297654703541062 0.999918490010201 0.284145826528519 0.522869493638781 2.58960477364104e-05 8.1509989798895e-05 2.40501512879724e-05 4.34793294146003e-05 87 3601
530 734890 5 0.6 90 "IR" "MO" 0.244011754885354 0.526595891368105 0.177802345628003 0.383244871659312 0.232972686550288 0.235255815559621 0.508430005157637 0.514576265211196 0.185680802487259 0.182158366724004 0.401203304338207 0.397950831780083 0.712240256995263 0.516143786331151 0.545641514839266 0.394538760733193 0.725791372166575 0 0.706099674425688 0.480863792546079 6.14064767532168e-05 0 6.14625212683774e-05 4.12513820591144e-05 0.274123492758479 0.99991785586805 0.293813740635042 0.519051577349731 2.37285981923729e-05 8.21441319501067e-05 2.51224180013968e-05 4.33787221307311e-05 90 3601
531 628851 1 0.7 90 "IR" "MO" 0.242347766392781 0.514858973946756 0.186260903507005 0.395413773391581 0.240064482631569 0.226182069491211 0.509980149896677 0.506200585382321 0.189619207943072 0.18202686208316 0.399604834822087 0.407156140149242 0.708594318515561 0.510110761359045 0.557906973533238 0.400934770767663 0.63853446399047 0 0.684239309076336 0.436152282425966 8.14748874012569e-05 0 9.36335436520055e-05 5.76654627612128e-05 0.361348691439161 0.999914629029785 0.315635248850596 0.563738828949674 3.53696829681507e-05 8.53709702151359e-05 3.18085294157172e-05 5.12231615990509e-05 80 3601
532 749166 2 0.7 90 "IR" "MO" 0.250883000937186 0.526537738037009 0.182787860769047 0.383406122570272 0.229596342720867 0.232972069664503 0.507794299264562 0.513540076798253 0.183514681433414 0.181410555478822 0.401949196617955 0.3995975840594 0.713451413322555 0.515761616899044 0.547713097681282 0.395184231355329 0.711597900883817 0 0.702683798556083 0.478622724352448 7.2182812256103e-05 0 6.93995312697418e-05 4.79386419126421e-05 0.288305400048641 0.999909519308922 0.297217934008261 0.521282076525023 2.45162552853511e-05 9.04806910776751e-05 2.88679043867524e-05 4.72604806160581e-05 90 3601
533 618273 3 0.7 90 "IR" "MO" 0.246743637908479 0.523924376874253 0.181934078069904 0.386042539828675 0.236351723547263 0.231407607380617 0.513539112363383 0.516799662256547 0.184155014965774 0.177604378741201 0.39614787692965 0.396312043767616 0.71450296883636 0.517772645288581 0.543693471776879 0.393140998341032 0.704447282773696 0 0.723289616005387 0.476665235852502 6.35103414392083e-05 0 6.23456235161408e-05 4.2050123331103e-05 0.295463489768082 0.999925448026644 0.27662135331494 0.523250472198574 2.57171167832999e-05 7.45519733557657e-05 2.66850561573105e-05 4.22418255930849e-05 87 3601
534 461510 4 0.7 90 "IR" "MO" 0.243743298268433 0.516854653409927 0.185735719750637 0.393386037630908 0.231675874065955 0.230160616840494 0.510045265066759 0.501909987892453 0.183260803671272 0.188975389996998 0.399493809798184 0.41176971461663 0.705579789174881 0.509271045731955 0.557971913418907 0.401897974084994 0.653766689260057 0 0.625048648157761 0.429142935762018 5.71940225981629e-05 0 5.95805681228318e-05 3.91376809235213e-05 0.346147265926276 0.99991794794261 0.374855578500783 0.570769167521195 2.88507910685708e-05 8.20520573897989e-05 3.61927733329749e-05 4.87590358633983e-05 88 3601
535 671889 5 0.7 90 "IR" "MO" 0.243653787957345 0.523127418115908 0.180216200969502 0.386714125880523 0.230617192225133 0.235689960579576 0.507043346459261 0.510664592297977 0.18501849937186 0.185936902098358 0.402702434997967 0.40257587905747 0.709960940762053 0.513262160365661 0.551171602439719 0.397704204022896 0.738172308431029 0 0.694754396927619 0.483005208610826 6.10089441288865e-05 0 6.59496924434249e-05 4.27424493385064e-05 0.261744253652491 0.999920495398172 0.305153474776099 0.516909760482747 2.24289723510539e-05 7.95046018281155e-05 2.61786038389919e-05 4.22884570886374e-05 87 3601
536 364824 1 0.8 90 "IR" "MO" 0.246939080009879 0.520251189281759 0.185163231458305 0.389799325822276 0.227892347521904 0.23025875379735 0.502126195386731 0.501749628637899 0.186700594603849 0.189495556566869 0.407685554762558 0.412484740237295 0.705090181329133 0.507885450364677 0.561359382629023 0.403487136726254 0.691627747815008 0 0.63948312947428 0.450065857477758 5.55670085847172e-05 0 5.84770355190313e-05 3.84706459869476e-05 0.308290508395771 0.99990072487878 0.360411551749828 0.549839030895952 2.61767806368002e-05 9.92751212195055e-05 4.68417403723544e-05 5.66409803030115e-05 84 3601
537 670663 2 0.8 90 "IR" "MO" 0.247484508438936 0.520864091045619 0.18504432664789 0.389218128218969 0.22942179960309 0.23122471702848 0.506736776050277 0.505493485778493 0.184133507796694 0.187027781565809 0.402912229388263 0.408499435395617 0.708131025070506 0.510804127086033 0.556205616010393 0.400444996806439 0.685272405845257 0 0.716408353035642 0.472451546297466 6.82865577646991e-05 0 7.20249968429136e-05 4.72861729108515e-05 0.314632443449464 0.999920077163568 0.283494599956557 0.527457640173666 2.68641475150064e-05 7.99228364321055e-05 2.50220109579664e-05 4.35273559576295e-05 85 3601
538 521426 3 0.8 90 "IR" "MO" 0.242748421968545 0.521029161524018 0.181436299376293 0.389084863103055 0.235882335691691 0.23155125559887 0.509116935169403 0.51097515820628 0.18731755278159 0.182721371325388 0.400539988886565 0.402884659707665 0.710182013259106 0.513387677677976 0.551475223483271 0.397817888237963 0.673892993408613 0 0.722007300991726 0.464759422727428 0.000102318277374787 0 0.000106955185886952 6.96984736345611e-05 0.325978307782055 0.999915160946434 0.277860072678698 0.535125231182982 2.63805319570092e-05 8.48390535656803e-05 2.56711436887879e-05 4.56476159551524e-05 86 3601
539 525973 4 0.8 90 "IR" "MO" 0.24190769450379 0.514216787242909 0.186411240044911 0.396058612432906 0.233588505247197 0.224895637724973 0.502200136185929 0.494428738126173 0.191327810543002 0.191191721887103 0.407528412394637 0.419944096941761 0.70039183747596 0.503329694021233 0.568930772475016 0.408123609597582 0.643302461709847 0 0.598775898473208 0.41371603394521 5.64346453830019e-05 0 5.88286893236233e-05 3.83120520891018e-05 0.356610400990127 0.999914999897547 0.401129100368022 0.586195024992738 3.07026546428778e-05 8.50001024529618e-05 3.61724694468549e-05 5.06290099625299e-05 87 3601
540 322132 5 0.8 90 "IR" "MO" 0.248586601025293 0.520618857831762 0.186002100264512 0.389378186424617 0.231427167429234 0.225274309265672 0.501133169742289 0.502974479987998 0.19050653212945 0.184276116291207 0.408664301904309 0.411099625276044 0.705288077720199 0.508086184642469 0.560784748685169 0.403178577751436 0.707932665492676 0 0.673210085487616 0.463443359491279 6.88587846837499e-05 0 7.17197531041378e-05 4.70639437019725e-05 0.291901896936382 0.99922324818789 0.326602267474174 0.536182556399317 9.65787862589919e-05 0.000776751812109797 0.000115927285105901 0.000327020165701997 82 3601
541 383903 1 0.9 90 "IR" "MO" 0.245276729933463 0.521638708707926 0.182736746542208 0.388298506144653 0.228250137423148 0.22978204897509 0.496344247882484 0.505213306988951 0.192011365243081 0.18645759775136 0.413514790174002 0.409534806672165 0.703308916331701 0.507423584985045 0.561205709536649 0.404088120977636 0.708836847965468 0 0.744094004320907 0.488754806126514 6.11688562710239e-05 0 7.39588464605062e-05 4.53461640563449e-05 0.291079979280421 0.999914396273643 0.25580528663524 0.511155525420233 2.20038978396088e-05 8.56037263571104e-05 2.67501973925004e-05 4.4322289196934e-05 85 3601
542 153009 2 0.9 90 "IR" "MO" 0.244346353499358 0.512482315618223 0.189785230826698 0.397789196715411 0.227264424831257 0.229498744183239 0.500006647787451 0.499259550552396 0.188180667281988 0.191253221043726 0.409866502484649 0.415843425783462 0.701109522513854 0.50361443139324 0.569219119152413 0.40814606345324 0.649582985577681 0 0.632118114837387 0.432345488139136 5.47700194987079e-05 0 6.10570133832393e-05 3.89821674673734e-05 0.350331789956993 0.999901176893824 0.367784710895751 0.567560964620163 3.04544458270702e-05 9.88231061764755e-05 3.61172534778339e-05 5.45650732334844e-05 91 3601
543 688145 3 0.9 90 "IR" "MO" 0.240135987230012 0.506533841718706 0.191634521691517 0.404017821036111 0.230595628496042 0.230091754176421 0.508614623727995 0.495932687681251 0.183474355755741 0.194495397374004 0.401016960124067 0.419073956707574 0.700823369902475 0.503263528314171 0.569604274821262 0.408493420634571 0.576071905047824 0 0.640518188142912 0.407165427582592 0.000114091724846953 0 0.000128067336535961 8.10361393954099e-05 0.423770727182962 0.999880594391129 0.359311915782986 0.592685625668341 4.32760443672796e-05 0.000119405608870726 4.18287375658172e-05 6.79106096721102e-05 88 3601
544 505174 4 0.9 90 "IR" "MO" 0.237110707039589 0.497161753770052 0.197493030814858 0.413691269915583 0.234317180948506 0.225400182008559 0.514143502812127 0.488426487324468 0.181874534964107 0.197274306479487 0.395280858687824 0.427143508418278 0.696828069996654 0.499454340460246 0.576641872258452 0.412509611750127 0.519740511136096 0 0.562979915539603 0.358869900839177 3.94485213334264e-05 0 5.72706197259566e-05 3.19277587007091e-05 0.480166855340207 0.999574349609218 0.436844048554823 0.640898556493619 5.31850023635451e-05 0.000425650390781795 0.000118765285848341 0.000199614908503171 84 3601
545 828027 5 0.9 90 "IR" "MO" 0.242734736342239 0.513118141082693 0.187907448534989 0.397052791986894 0.230156938397063 0.226779512709775 0.501728773439682 0.498258886620558 0.189025382563798 0.189858187480216 0.407958484230432 0.416765669133158 0.699671187449077 0.504080897699229 0.566791018579004 0.407542061128871 0.66445749752104 0 0.680994428083273 0.450266628073613 0.000257336186477775 0 0.00235367161817009 0.000848988936038959 0.335254468050644 0.999907482975885 0.316615732222955 0.548831494961748 3.06982418383102e-05 9.25170241149914e-05 3.61680756020189e-05 5.28880285996016e-05 88 3601
546 45055 1 1 90 "IR" "MO" 0.240703707693104 0.513844248309429 0.185752554539097 0.396310102355667 0.22919820290455 0.223404502863859 0.502066781630646 0.479084692026469 0.188211670891853 0.204522368252669 0.407756201085005 0.438037114104594 0.693306413461513 0.497875101272714 0.578486593683618 0.414530049072897 0.672079872373119 0 0.597340331861094 0.425091586903974 0.000794051268062805 0 0.00311776307686603 0.00127748540674612 0.327090220866413 0.999908592345433 0.399448016886741 0.573557990153683 3.58554924051888e-05 9.14076545674826e-05 9.38881752985497e-05 7.29375355969491e-05 92 2950
547 224265 2 1 90 "IR" "MO" 0.243479491313009 0.507862845424966 0.193131347424337 0.402497593306561 0.229333005648431 0.219351888839256 0.505054373317002 0.475371579142297 0.185490667671086 0.204102052664782 0.404897897484242 0.441807428937386 0.692164385800696 0.495856380720898 0.582724067760206 0.416645180619598 0.634245585374904 0 0.548476306059782 0.396583737533031 0.000627751490619195 0 0.00631552921403017 0.00221839676340562 0.365097171346331 0.999911710556175 0.445135958237824 0.601135345947912 2.94917881460344e-05 8.82894438248606e-05 7.22064883635609e-05 6.251975565138e-05 83 1508
548 475980 3 1 90 "IR" "MO" 0.23720198722985 0.498299861398133 0.196682400930916 0.412479045990317 0.231895912669881 0.215482892102411 0.50406666681853 0.466434881895842 0.18865182022495 0.208758482029593 0.405840070298653 0.451316480581868 0.684580792002143 0.489227516115962 0.59409270318546 0.423592679333403 0.544290806649288 0 0.47955284836974 0.339424157410879 9.20060961261186e-05 0 0.000458681356395063 0.000176042902740703 0.455576121031796 0.99991641802898 0.519863718362046 0.660318021644554 4.10662227892347e-05 8.35819710202499e-05 0.000124751911819398 8.17780418265692e-05 94 3601
549 128067 4 1 90 "IR" "MO" 0.235362498884113 0.500536920534579 0.193002289267392 0.410017669489961 0.237346375260779 0.217518978019832 0.510576014272014 0.474944806360784 0.187347403208628 0.202754971805928 0.399185288946129 0.442293852058337 0.690227852164723 0.495133769769479 0.583104664281949 0.417373175364048 0.592740386914406 0 0.549692981569564 0.375311214827432 0.000544205807602211 0 0.0012690746494063 0.000584955455108686 0.406681751929721 0.999919535485913 0.448954417472363 0.624038390107226 3.36553482706098e-05 8.04645140870416e-05 8.35263086670944e-05 6.54396102332023e-05 86 3601
550 442296 5 1 90 "IR" "MO" 0.242143028265652 0.507015731999881 0.192913133585207 0.403512484717796 0.235368808982815 0.21781478208575 0.508488811283955 0.482575159964308 0.187426779299111 0.196110089975802 0.401101062509896 0.434037404739598 0.695326619334218 0.499187033398142 0.57645000286012 0.413021182937675 0.588440542960746 0 0.567705254189763 0.382378658850355 5.71835500473957e-05 0 0.000357108216437139 0.000131491401004698 0.411464305665397 0.999908224552065 0.431865000369156 0.617422800299411 3.79678238098748e-05 9.17754479353135e-05 7.26372246444922e-05 6.70494492291911e-05 84 3601
551 609067 1 0 0 "LAT" "MO" 0.250609495419197 0.531438539330445 0.178493129846946 0.378246213729393 0.226756875845533 0.238057831186617 0.494013370677363 0.535660107108962 0.192797622151402 0.166346310414911 0.416079556381925 0.373911862417489 0.715424202451347 0.519943457529434 0.537637062413258 0.389858192706766 0.766058645160144 0 0.788016858309156 0.52868066098666 0.00010882896022907 0 0.000216715996482234 0.000109827642613515 0.233802898177446 0.999880104494719 0.211702539377081 0.471139701167837 2.96277021809649e-05 0.000119895505280823 6.388631728132e-05 6.9810202889335e-05 92 3601
552 396680 2 0 0 "LAT" "MO" 0.251347561473517 0.529915510187407 0.18031208489928 0.379964541048841 0.234686671676881 0.231942775818209 0.509317059869362 0.527967178818306 0.18616492868485 0.167890376524437 0.400110299033125 0.381860040995705 0.717977008968606 0.522017005254176 0.534367390108566 0.387711012773919 0.715730977281124 0 0.739087211722208 0.488243670923664 9.80012301765927e-05 0 0.000196128897002912 9.74620362332557e-05 0.284133171394266 0.999875562173678 0.260653724308835 0.511584496397797 3.78500944333493e-05 0.000124437826322165 6.29350719534156e-05 7.43706423055352e-05 85 3601
553 255574 3 0 0 "LAT" "MO" 0.24981554501483 0.535064322583457 0.17497870955603 0.374548194398036 0.230389280197954 0.238670500042682 0.505965533217853 0.532900268456217 0.185776680095655 0.168949600431783 0.403787869445347 0.376793482380964 0.718875325255466 0.524311814312758 0.529704990083467 0.385395000269678 0.765036412911051 0 0.759272618885647 0.516569219648743 0.000133940127102135 0 0.000245470215297178 0.000127713392782216 0.234800078121361 0.9998718453418 0.24042613716351 0.483233046269733 2.95688404859263e-05 0.000128154658200346 5.57737355460694e-05 7.00206887415081e-05 90 3601
554 329888 4 0 0 "LAT" "MO" 0.25008732864678 0.526827880011537 0.181910087665999 0.383087717109359 0.227064667401427 0.23573801999663 0.502813738146034 0.519929051844326 0.185672407400997 0.177040044867812 0.407234481666265 0.390062789947085 0.712890016044837 0.516321634645348 0.544622539934808 0.393684204048198 0.718170229588886 0 0.6985227922886 0.481959785921458 9.83760985440083e-05 0 0.000183742969618127 9.51084899488609e-05 0.281695934583541 0.999881571296698 0.301235207219398 0.517875575730682 3.54597290294504e-05 0.000118428703302454 5.82575223842803e-05 6.95298579108591e-05 90 3601
555 320050 5 0 0 "LAT" "MO" 0.247945869497756 0.528236688070064 0.179038641272121 0.381238227628358 0.229170853755488 0.237594262183841 0.498746492875079 0.530907086626327 0.190622972078926 0.169605524670776 0.410975675767374 0.378645127562245 0.714710985437084 0.518885632090469 0.539267138021822 0.390715221671714 0.727355831543835 0 0.802063578592961 0.517447271889444 0.00356833481756405 0 0.00371139566954457 0.00246451042348064 0.269041326861493 0.999878443029552 0.194174994794505 0.480020483026188 3.45067771081187e-05 0.000121556970447644 5.00309429892647e-05 6.77346608874668e-05 73 3056
556 57331 1 0.1 0 "LAT" "MO" 0.248558772059073 0.523516924323978 0.183645416285888 0.386502090456958 0.231843945036127 0.231501882554992 0.5058849830881 0.51631502771551 0.186806869463816 0.174471477587587 0.403868845035586 0.388749834758066 0.711904599650192 0.514934210834499 0.544923763337292 0.393410760952107 0.688504347426548 0 0.711489520633958 0.471640835280695 8.87817030833384e-05 0 0.000187048942794206 9.19623274674038e-05 0.311352873295238 0.999791567423282 0.287720714150861 0.527983556530778 5.3997575131035e-05 0.000208432576717757 0.000602716272387093 0.000283645861059776 85 3601
557 638645 2 0.1 0 "LAT" "MO" 0.252390893374785 0.535024732155239 0.176864968514153 0.374684756409788 0.229611174525808 0.233138538477058 0.50341020351412 0.517115836031303 0.18717226093483 0.175066013727488 0.406525538160106 0.387827899795567 0.715140606377651 0.51837258462494 0.539103243176472 0.389873309260465 0.757131901452372 0 0.741640682806365 0.508488007995866 0.000118655385089297 0 0.00142240215939162 0.000507957637750961 0.242716586338127 0.999867895351041 0.256842217057898 0.490918973634899 3.28568244121842e-05 0.000132104648958995 9.46979763458244e-05 8.50607314838174e-05 87 3601
558 545690 3 0.1 0 "LAT" "MO" 0.24690715029669 0.528390085885738 0.178366666853651 0.381360806989286 0.232847957133226 0.232530555066732 0.509035158813248 0.509830602921542 0.185198810069325 0.180577864650685 0.400938441452296 0.395382289987721 0.712285662496647 0.515503436014685 0.544143341573661 0.392846140434495 0.747261997032557 0 0.684154686430589 0.482358381430808 0.000139474959792216 0 0.000345990239594079 0.000161784459684968 0.252558524796411 0.999841848330469 0.315373536006722 0.517373029873571 4.00032112395199e-05 0.00015815166953106 0.000125787323095658 0.000106804235936496 90 3601
559 178357 4 0.1 0 "LAT" "MO" 0.247129004391112 0.529185893071507 0.177823795489698 0.380628020366291 0.229213810970372 0.23597543488417 0.503462532779822 0.520106626733332 0.187051478678911 0.174694482653899 0.406534590761531 0.384713039337478 0.712318250245654 0.517277659977422 0.539569756822508 0.390975042231465 0.737870510165736 0 0.765241345924179 0.509172511463924 0.000156467579749082 0 0.000696270551461743 0.000285711645030571 0.261937662357625 0.999878147425641 0.234000869011919 0.490469835771097 3.5359896889636e-05 0.000121852574359449 6.15145124398711e-05 7.19411199490969e-05 86 3601
560 375085 5 0.1 0 "LAT" "MO" 0.245775885439328 0.519875014799224 0.184671365911372 0.390267323130906 0.231919327076793 0.228471160725756 0.505550205601296 0.504509014934149 0.187161889136271 0.181757576967354 0.404284270633971 0.400868347817457 0.706166373241878 0.509766385486277 0.553590832014997 0.398737126290321 0.671780511450218 0 0.652482851498703 0.445016779138232 0.000117088433422379 0 0.000273463163106342 0.000129597491571577 0.328044873579187 0.999750943242741 0.347123470387891 0.554712816725467 5.75265371719829e-05 0.000249056757259328 0.000120214950299399 0.000140806644729637 90 3601
561 800600 1 0.2 0 "LAT" "MO" 0.246917874051742 0.523705036245307 0.182210640572205 0.386231463930376 0.232469577120579 0.227438582614963 0.505327232808314 0.500542653962173 0.187971974592727 0.18154571094441 0.404841379818954 0.399223164773789 0.706826033787284 0.509668506311855 0.551728326109342 0.39703614721445 0.712718258955298 0 0.693627064021984 0.473057121447496 0.000122927673655647 0 0.00044073964863069 0.000186413014810835 0.287123441440963 0.9998806470918 0.305861846840454 0.526682170140539 3.53719300832051e-05 0.000119352908200259 7.03494889309073e-05 7.42953971545266e-05 89 3601
562 1612 2 0.2 0 "LAT" "MO" 0.248096907371927 0.528222005826718 0.179347789175296 0.381559202269879 0.230401825812533 0.22868502949469 0.502449368857276 0.503968468231141 0.188648688095954 0.179754340269583 0.407439219515354 0.395702747660326 0.707183762679151 0.511334477369042 0.547750817540832 0.395186671537108 0.722392183635177 0 0.716037191142926 0.48556214092841 0.000708151015960517 0 0.00182164762312881 0.000843044931656885 0.27686452274224 0.999875431905568 0.282064737568759 0.513517079785491 3.51426066225872e-05 0.000124568094432375 7.64236651862636e-05 7.77343544420121e-05 91 3601
563 374542 3 0.2 0 "LAT" "MO" 0.247272740565615 0.524607683801152 0.181669901359454 0.38511539290259 0.235239370029572 0.221340420017666 0.49931606054436 0.499806221329883 0.195220980758149 0.177334142863079 0.410676240575295 0.400020109698745 0.703852530612853 0.507778292280735 0.554225024980682 0.39889499429703 0.725301409232722 0 0.702578347877623 0.476300603435664 0.00166727245740089 0 0.00659612453944838 0.00268321378290983 0.272994974172275 0.999860407780752 0.290716422226521 0.520922222846839 3.63441376016421e-05 0.000139592219247857 0.000109105356407358 9.39599345867745e-05 88 766
564 28418 4 0.2 0 "LAT" "MO" 0.246008652857989 0.52379747565951 0.181495578852212 0.386161725179897 0.236850483892293 0.222001848527056 0.5052403946499 0.499821041087643 0.191529434117582 0.177819592921015 0.404670130969848 0.399864262031916 0.704860985277338 0.509494966411928 0.550844605890809 0.397170331356282 0.697284545363426 0 0.715575413329941 0.469722208467309 0.000105737450303168 0 0.000321650421982858 0.000139350019207017 0.30257386703025 0.999878626932192 0.284032168820504 0.530062803763547 3.58501560211137e-05 0.000121373067808254 7.07674275720365e-05 7.56377499364717e-05 89 3601
565 288155 5 0.2 0 "LAT" "MO" 0.245086315807982 0.526284424549996 0.178667688169191 0.383472622815173 0.230937048753011 0.234922140704405 0.50797138399686 0.507597457257078 0.184376227497768 0.181438244814248 0.401861018988459 0.391775770593031 0.710945505265399 0.513650168284721 0.544482160481207 0.392679565204223 0.745693999368629 0 0.777213339324836 0.514939145060139 0.000141016978104294 0 0.000564407178299057 0.000237159593257633 0.254126729183876 0.999847136934719 0.222180273496944 0.484747105571604 3.82544693911675e-05 0.000152863065280621 4.19799999212668e-05 7.65897749998473e-05 84 3601
566 80508 1 0.3 0 "LAT" "MO" 0.244093555858221 0.520829959498348 0.182558247424657 0.389269867868427 0.234825760000038 0.222225025175051 0.50462543057988 0.490451497704683 0.190459851829158 0.182872648049164 0.40522048705478 0.40324979804805 0.701144341033309 0.505141272294859 0.555890747302978 0.399542498176373 0.668451923255053 0 0.694383944707911 0.454804168870107 0.000104562314159035 0 0.000484643265251751 0.000193126540539705 0.331405607629014 0.999875915048491 0.305052766150926 0.544922953411967 3.79068017730894e-05 0.000124084951508608 7.86458759110487e-05 7.9751177386277e-05 91 3601
567 876202 2 0.3 0 "LAT" "MO" 0.249912510838459 0.526159496775791 0.1822656996101 0.38351241485282 0.231538309029391 0.221283603412094 0.503547337951979 0.492624442584078 0.188765852882772 0.18029724969156 0.406448615221556 0.400998312594019 0.702734423279944 0.507391271100049 0.551328802184432 0.397207746369711 0.740232559957455 0 0.725949814133584 0.493560629774356 0.00141011658556529 0 0.00415379306280184 0.00183320478394767 0.258323299276313 0.999881806624867 0.26981796901039 0.504530307541383 3.40241806668688e-05 0.000118193375133229 7.84237932238999e-05 7.58579003127985e-05 90 2218
568 60792 3 0.3 0 "LAT" "MO" 0.246901198559592 0.515959309061113 0.188797743721357 0.394272607146562 0.233371687706139 0.219257517450229 0.506955853467741 0.485905161792213 0.187212825542011 0.184161105314005 0.402862449948512 0.407850218029966 0.69953040371596 0.502809560715476 0.560171674577374 0.401965726010058 0.648505224339724 0 0.698648846809855 0.45027683167941 0.000101126459271346 0 0.000476706344885172 0.000188316247784821 0.351350269418261 0.999880759248868 0.300776556941253 0.549448895052258 4.33797827434388e-05 0.000119240751131764 9.78899040064106e-05 8.5957020546649e-05 85 3601
569 374104 4 0.3 0 "LAT" "MO" 0.246667050377588 0.513945350087585 0.190323113988924 0.396286700244436 0.226021215923816 0.223158204289767 0.50193622711783 0.487566424351047 0.185651223238169 0.185976592415329 0.407849543825201 0.405954968258536 0.69584647059117 0.500945739202323 0.561950929642422 0.403659052238908 0.64523762134898 0 0.740159837564635 0.468608607836095 9.91660914867356e-05 0 0.000901106346365322 0.000330439933449882 0.354619633479501 0.999877971694759 0.258861723016758 0.530981031865881 4.35790800324656e-05 0.000122028305241093 7.73330722419434e-05 7.99203645744535e-05 88 3601
570 179406 5 0.3 0 "LAT" "MO" 0.246491928323076 0.525317566801325 0.180524230974734 0.384457054536064 0.228779002050515 0.224247365752937 0.500200315336844 0.488423393990486 0.189175695762465 0.186235083635641 0.409695283965242 0.405278850713626 0.699518296126529 0.504446111857837 0.555935010372841 0.400069690272408 0.742488511420788 0 0.700438384999832 0.487641938217964 0.000153187996458913 0 0.00068425401887206 0.000277752382331999 0.257324991223929 0.999875102941619 0.298796680007982 0.512001719094792 3.33093588239655e-05 0.000124897058381405 8.06809733137332e-05 7.85903049118797e-05 90 3601
571 384475 1 0.4 0 "LAT" "MO" 0.24640048022873 0.529527150405601 0.177011219859014 0.380231153288008 0.230735282022505 0.223853750621023 0.501747306893037 0.483952276244902 0.189594457820623 0.186293188832783 0.408301233380428 0.402556635772708 0.700989512872258 0.504788674628465 0.552898866512419 0.39734771740222 0.735335521559254 0 0.766720898711843 0.506539206741751 0.000277547229793404 0 0.000717296980178115 0.000332478794732576 0.264350665912868 0.999879415466372 0.232474683961958 0.493047833516375 3.62652980850265e-05 0.000120584533628167 8.71203460210153e-05 8.04809471407236e-05 92 3601
572 111839 2 0.4 0 "LAT" "MO" 0.246102271551693 0.520109734041822 0.184601585902323 0.389895511300475 0.232059629493929 0.216059283003291 0.505931075994858 0.469455417430087 0.187188265100835 0.192368678150343 0.404006967325647 0.417659555121958 0.694221184048913 0.498294347239519 0.564158529153501 0.404153189500358 0.683595642384333 0 0.660251832725514 0.450865074250664 0.000281316416724076 0 0.00112636620113996 0.000461460655586201 0.316081837142578 0.999878964985873 0.338497121741333 0.548579013351085 4.12040563649294e-05 0.000121035014127343 0.000124679332012373 9.44517426645973e-05 90 3601
573 557377 3 0.4 0 "LAT" "MO" 0.242594019512399 0.508665899506909 0.191739818028413 0.401676024925606 0.23208497589566 0.212656187883922 0.507481703379212 0.459504115744256 0.185794221973562 0.198311928631545 0.402660525590236 0.428106770243068 0.687335183291981 0.491669307557475 0.57584596863352 0.411108349226052 0.623774028653508 0 0.576982165128997 0.401690082557645 0.000259099388487802 0 0.000441194332416886 0.000231640739382394 0.375916439762059 0.999882865939794 0.422447121973033 0.597980279961047 5.04321959446506e-05 0.000117134060205587 0.000129518565552383 9.79967419255098e-05 92 3601
574 632278 4 0.4 0 "LAT" "MO" 0.242286765407331 0.51733173557888 0.184160058369454 0.392807067829124 0.235250177168352 0.213872506597177 0.504335972679757 0.467835662912501 0.190824140009258 0.191886766205617 0.405320442802952 0.419343225803196 0.69140944917286 0.496356047333603 0.566870964584329 0.40610623147806 0.653874478044203 0 0.672788337198622 0.440620803707521 0.000328563811713043 0 0.00307678709533378 0.00110014640050067 0.345753946244759 0.999868899536148 0.324033077536728 0.558187629315555 4.30118993251434e-05 0.000131100463851685 0.000101798169316753 9.1420576422724e-05 87 1849
575 554442 5 0.4 0 "LAT" "MO" 0.241803867510039 0.514143116643416 0.186346064073597 0.395975457349622 0.230196808726985 0.218812984291512 0.501563715581319 0.473072671273145 0.189354911240258 0.19152165606398 0.408500134009029 0.413782300066664 0.690813660528536 0.495959020095127 0.567222631377835 0.406443183698164 0.673010698187544 0 0.698952168575458 0.460451711897076 0.000106659970248623 0 0.000541454332164218 0.000214215214773681 0.326839952480295 0.99986694098927 0.300389253032243 0.53923728868852 4.26893619120668e-05 0.000133059010729812 0.000117124060134991 9.67841996296249e-05 89 3601
576 214910 1 0.5 0 "LAT" "MO" 0.25072965033939 0.522658474654057 0.185962910232711 0.38730792503086 0.233955449119768 0.208014239544465 0.508070709303982 0.460286312932931 0.186759556092464 0.189473520192617 0.401593180947496 0.418958032220961 0.692699339003623 0.497141363916277 0.562195986517792 0.402786164559309 0.714663531392277 0 0.695750593025133 0.471954588400912 0.00011305732902118 0 0.000530751946065258 0.000207407360656206 0.285177254702072 0.999721018840305 0.303402331271434 0.527629471627981 4.61565766294545e-05 0.00027898115969543 0.000316323757368046 0.000208532610451303 86 3601
577 102270 2 0.5 0 "LAT" "MO" 0.249776733830189 0.520007743877907 0.187459979117368 0.390011639240381 0.233028557162165 0.208785523790411 0.512796823107155 0.455406793931861 0.182193056279773 0.194506806256306 0.397317715457761 0.424044986786519 0.691590814782765 0.49608856405417 0.564159841653447 0.403937509317771 0.697660239688564 0 0.655760352417591 0.454347322953555 0.000122986525950217 0 0.000491615922609204 0.000199573390386765 0.302172003731267 0.999877915179535 0.343586229969783 0.545345658230156 4.47700542193871e-05 0.000122084820465032 0.00016180169001661 0.000107445425901965 88 3601
578 138664 3 0.5 0 "LAT" "MO" 0.245563058060035 0.521834995566577 0.182548093935558 0.387716428208806 0.23037127130608 0.214947837360955 0.504631812618946 0.46328601815256 0.186728747267337 0.193185610004145 0.405102193213075 0.416136025066822 0.69088216672707 0.496284274668538 0.56246245120704 0.403308359382786 0.700104390024716 0 0.697316390108147 0.47021845233617 0.00398392851471523 0 0.0109734490619322 0.00496022680100385 0.295870217606483 0.999864863364084 0.291546686897835 0.524709432768171 4.14638540858439e-05 0.000135136635915716 0.000163473932085371 0.000111888094655178 89 3281
579 806668 4 0.5 0 "LAT" "MO" 0.240925164334586 0.513492503906025 0.18625089972674 0.396647646557859 0.23145177021767 0.211096754183429 0.502137630049549 0.455840016130002 0.18984130470122 0.196244888818778 0.408002410933766 0.423432350914852 0.683473688735684 0.490221858162205 0.572337093246738 0.409693567431493 0.675014273163387 0 0.680463446180096 0.45291393689603 8.98407533196876e-05 0 0.000452937203308401 0.000177837672825817 0.324845231182636 0.999849037709907 0.318992948659174 0.546811322956648 5.06549006579407e-05 0.000150962290093051 9.06679574217625e-05 9.69024744958972e-05 88 3601
580 832160 5 0.5 0 "LAT" "MO" 0.246007299436138 0.520040018112846 0.184520310629694 0.389815578167068 0.23329243300877 0.213138440850961 0.505929060266152 0.464199061149094 0.188033444105319 0.190562047799806 0.404201707572304 0.414810142560309 0.69243817329587 0.496663957403725 0.563115802534819 0.403149921850582 0.708042179229838 0 0.726505509914802 0.480172964121571 0.00030181008146107 0 0.00137392397933602 0.000548307451449405 0.291619820856281 0.999876868917607 0.272052800396427 0.519203630873747 3.61898324200665e-05 0.000123131082393229 6.77657094345627e-05 7.50975532317001e-05 89 3601
581 847339 1 0.6 0 "LAT" "MO" 0.247523266566305 0.525673715171422 0.180873561182521 0.383922619394672 0.230712846481851 0.203554296048444 0.501737129803655 0.439333449562995 0.189656519515512 0.200154761848094 0.408320269715482 0.431577103269443 0.681790409096599 0.488710780141747 0.570684842546127 0.408217478331626 0.728214841019806 0 0.652461767457047 0.463986118966383 0.00250556015868614 0 0.0109318030665109 0.00436752636258478 0.269245939111366 0.999879027309202 0.336468108584249 0.531550524662695 3.3659710141768e-05 0.000120972690797677 0.00013832089219259 9.58300083368569e-05 85 3053
582 232359 2 0.6 0 "LAT" "MO" 0.247037825193532 0.518610002959496 0.186659893803256 0.391409411713174 0.232072450743398 0.200697689888998 0.505103153520328 0.43713035673211 0.187896205140982 0.19930890994647 0.404785989520023 0.433809712298575 0.679807965825929 0.486969893736942 0.573865008890708 0.410183068849177 0.687047582334852 0 0.602475809260115 0.432078104093535 0.000144710478845142 0 0.000651551992391328 0.000256636916482309 0.312716289082729 0.99974592944376 0.396436071615258 0.56741083866044 9.14181035739462e-05 0.000254070556239882 0.000436567132234942 0.000254420329543224 90 3601
583 828825 3 0.6 0 "LAT" "MO" 0.241069560023629 0.513147574615862 0.186590093841579 0.396958115100606 0.232118352359525 0.205626906718908 0.504020082656925 0.441527370447433 0.18876778274417 0.199921047926013 0.406150515096403 0.42905429001097 0.678814819102063 0.48591024262839 0.575278924511762 0.411070614064882 0.670061633950187 0 0.651675806121561 0.441318029272948 9.48501105327124e-05 0 0.000350016042545585 0.000145774705619183 0.329799989005009 0.99985960484428 0.347808621230752 0.558421022606852 4.35269342711998e-05 0.000140395155720389 0.000165556605141267 0.000115173414580606 91 3601
584 402062 4 0.6 0 "LAT" "MO" 0.249723268434964 0.514170566191914 0.192438287147358 0.395876346506182 0.231726926348372 0.201689774637813 0.510481768540006 0.441766517380583 0.183074415927265 0.195993003169971 0.399458723848834 0.429040655343714 0.683139969421149 0.488850083188067 0.571505706244593 0.408372579337525 0.640780516253776 0 0.673717935629846 0.439812038836163 0.002303815152264 0 0.0107271724549396 0.00419970370057074 0.356867005754596 0.999867370631697 0.315452605992723 0.555894992701265 4.86628393636345e-05 0.000132629368302927 0.000102285922491068 9.32647620012192e-05 86 178
585 860984 5 0.6 0 "LAT" "MO" 0.246214853859968 0.516805504996665 0.186701760169258 0.391497759188301 0.233596283293594 0.207146220534364 0.512261388120091 0.450812811544071 0.18304798175466 0.193753625373289 0.397843803084232 0.421260807260926 0.686957357687926 0.493240783235814 0.563503367297207 0.403719273974454 0.665574885443494 0 0.679433371253782 0.449894067942362 0.0178043501414404 0 0.0533497562030473 0.0232981096736079 0.316580170071139 0.999872772729307 0.267130243499077 0.526723836080801 4.05943439259645e-05 0.000127227270693179 8.66290440937189e-05 8.39863032293673e-05 90 404
586 731543 1 0.7 0 "LAT" "MO" 0.247418518580323 0.5245160050689 0.181967143928381 0.385287576153083 0.230876410123211 0.196616831628557 0.504483163605821 0.42164794953776 0.187394571712351 0.205036086939233 0.405934039864911 0.439226538363068 0.674911760332091 0.483324753239914 0.574397802579965 0.410369416562267 0.724129544650611 0 0.656002052587914 0.463339574232212 0.000660638917425873 0 0.00396981064920736 0.0014934063261113 0.275152573353855 0.999804768575348 0.338966136243455 0.534745105236584 5.72430781088094e-05 0.000195231424652101 0.00106200051942375 0.000421914205092615 84 1011
587 408453 2 0.7 0 "LAT" "MO" 0.243699118456698 0.510700827641853 0.190788460437959 0.399463503123784 0.232972694108921 0.19663338332108 0.512104010796633 0.42265687939416 0.18288902888986 0.203780247886433 0.398080411475482 0.437686666206427 0.673305195886699 0.481548381345393 0.577457737214253 0.412078578231908 0.656116038637144 0 0.688864577258032 0.447921486736829 0.000235729199021386 0 0.00243380585237171 0.000856670680412637 0.343575343073413 0.99987252029089 0.308398479851608 0.551057493103173 7.28890904212405e-05 0.000127479709110363 0.000303137037988554 0.000164349479585333 91 3601
588 192862 3 0.7 0 "LAT" "MO" 0.238516264600453 0.503940317537203 0.188414779074553 0.397799809229652 0.233091187937427 0.204668024476653 0.508636061714221 0.441172657969277 0.185811257740275 0.19958443016189 0.401668431470578 0.42978035613896 0.676275477014533 0.484248575000564 0.573810466976717 0.410088805973843 0.598936273211434 0 0.448152038337058 0.35112375538514 0.0845318808598035 0 0.225469168111565 0.101648075069907 0.316472842668664 0.999840434144014 0.326179448348284 0.547090621225393 5.90032600990092e-05 0.000159565855986122 0.000199345203093703 0.000137548319560255 94 765
589 303646 4 0.7 0 "LAT" "MO" 0.242819039477559 0.515068738437073 0.186356011513251 0.394960012619779 0.234109129666757 0.195113834301483 0.506375084605714 0.42046014108307 0.188344232819686 0.204248691049181 0.403514028067952 0.439838351468474 0.672042003445799 0.480497594234299 0.578948935382118 0.413012459678695 0.698456501267517 0 0.699422157287625 0.46408060391117 0.000103907961411351 0 0.000602989623269684 0.000227005794596013 0.30140215824507 0.999879618659238 0.29988977088764 0.535612000889002 3.74325260015584e-05 0.000120381340761947 8.5082201465163e-05 8.03894052315713e-05 90 3601
590 351263 5 0.7 0 "LAT" "MO" 0.239859770436931 0.511101211612858 0.187529381754591 0.399064928376859 0.228926127542232 0.199166436010741 0.503360174087228 0.421746104049384 0.18685027406315 0.207309946296655 0.406798143660422 0.438687904232339 0.667952333989904 0.478037776297181 0.581689602114396 0.415349978125678 0.660246739492134 0 0.661433297340239 0.442524593753235 0.000169452727713498 0 0.00167643083088646 0.000602431403440567 0.339542901432577 0.999876679859432 0.336778209517699 0.556781756416661 4.0906347575685e-05 0.000123320140567701 0.000112062311175832 9.12184266627546e-05 90 3601
591 361619 1 0.8 0 "LAT" "MO" 0.243803139453894 0.514460451217002 0.187650040223224 0.395732265419298 0.236423297827836 0.187572452635869 0.512613865327832 0.403119829602612 0.184812407316324 0.207346361168628 0.397270284517378 0.445419231833465 0.667798889917599 0.476558042119346 0.579808808708176 0.413089939297884 0.642527013632223 0 0.670550297040807 0.4340866208043 0.00011121497412913 0 0.00142395878163454 0.000485481987431769 0.357316527117326 0.999881415521712 0.327885958470388 0.5653281953 4.52442763218111e-05 0.000118584478287979 0.000139785707170799 9.97019082686047e-05 88 3601
592 816072 2 0.8 0 "LAT" "MO" 0.245794263508883 0.521030561342087 0.183547726640379 0.3888806880557 0.234471821060772 0.18694970031904 0.507555117226747 0.402283261044391 0.187840996115489 0.207797674317403 0.402839586405603 0.446873534512528 0.667215784888696 0.476842128600533 0.579186397073271 0.413083621371284 0.713772328085703 0 0.622840263660952 0.445485613819886 0.000288355932420973 0 0.00298666190541098 0.00103600785694241 0.28589755708336 0.999716437202033 0.374035289529921 0.553325318775625 4.17588985160501e-05 0.000283562797967365 0.000137784903715969 0.000153059547547077 93 1011
593 621457 3 0.8 0 "LAT" "MO" 0.247978717904844 0.517562665306872 0.188288226623023 0.392581992341553 0.229466713100606 0.183799280392926 0.507892974884157 0.391073255736724 0.183248069259903 0.215574070867523 0.402315528245142 0.45840698541781 0.661244711398376 0.471687820164273 0.587110366750449 0.418167000858351 0.66735587516788 0 0.56500324870153 0.414423232765393 0.000101638353261916 0 0.000915080616055481 0.000321828199349241 0.33249933635433 0.999883830920471 0.433931534322685 0.585154222335295 4.31501245282005e-05 0.000116169079529385 0.000150136359729119 0.000100716699962014 88 3601
594 376756 4 0.8 0 "LAT" "MO" 0.242235989791531 0.508231585296443 0.191563995847431 0.401601167248869 0.227104520380317 0.191513024606666 0.502674239253928 0.405673070053855 0.185865716949306 0.209699981519834 0.407287010567338 0.443953067487723 0.660853534778514 0.471530731517367 0.587129694316571 0.418094130499542 0.604001706794293 0 0.652222794494585 0.421133480057827 0.00610868082823558 0 0.0196906301864701 0.00847365074779961 0.389840527127735 0.999881806999908 0.327972210873843 0.570300074663424 4.90852497366879e-05 0.000118193000091617 0.000114364445101418 9.27945309499609e-05 89 2228
595 509197 5 0.8 0 "LAT" "MO" 0.243371226968839 0.508370945099279 0.192347470566764 0.401413532204194 0.231198039750876 0.186244163909479 0.50915228994018 0.399360815805009 0.183644610801333 0.210311158813851 0.400847025783252 0.45061875892054 0.660813430629194 0.472008443676507 0.586303240181948 0.417953113846093 0.62354014452397 0 0.590290593654293 0.404850001848551 0.00534550471424253 0 0.0153200249003085 0.00669640640065348 0.371060397528028 0.999878273630607 0.394005998363977 0.588273429541135 5.39532337590132e-05 0.000121726369393002 0.000383383081421832 0.000180162209661038 91 778
596 150023 1 0.9 0 "LAT" "MO" 0.240635431210676 0.498836650110561 0.197096736726469 0.408088733221205 0.234926922155068 0.18055934680789 0.514349545261711 0.390932453124348 0.182473518730934 0.209012131381662 0.395551892617201 0.452020920647244 0.656121700173634 0.467968288121623 0.588582386839064 0.418857332227833 0.563551023528805 0 0.50177584840107 0.353361150766791 0.036919797774846 0 0.115487326691589 0.0488149683592613 0.399475349994868 0.999873793548385 0.382557391896968 0.597706501310457 5.38287014813823e-05 0.000126206451614629 0.000179433010372732 0.000117379563490067 89 1845
597 719404 2 0.9 0 "LAT" "MO" 0.241916354086029 0.508114737611388 0.191506155408259 0.401865342530182 0.227567327665944 0.180979947579975 0.502501560870783 0.38305539741906 0.186258686389303 0.214743207641088 0.407544158234479 0.45409739613048 0.650463629331948 0.463882365377859 0.59250804943865 0.421606568443725 0.606724343018512 0 0.613560371006581 0.40813470199641 0.00377812367718299 0 0.0293365627201023 0.0106558290446095 0.389422984706517 0.999126644376348 0.356278029045498 0.580631933100611 7.45485977880034e-05 0.000873355623652097 0.000825037227818445 0.000577535858368944 91 2687
598 650020 3 0.9 0 "LAT" "MO" 0.237628008550458 0.497105433864567 0.195040074964277 0.407649517877657 0.234605079993891 0.182911564343021 0.509615017946286 0.395550584356106 0.186056524655924 0.20870232972862 0.400234155934 0.450884486442023 0.65514465288737 0.467283906389445 0.589798929348822 0.419906070287639 0.510928280654676 0 0.436662470486347 0.314232255452913 0.0598732554780949 0 0.151548845765155 0.0681673122131928 0.428030702750358 0.999617285286691 0.402893970166735 0.614286465581891 0.00116776111687154 0.000382714713308753 0.00889471358176304 0.00331396675200241 89 1258
599 841887 4 0.9 0 "LAT" "MO" 0.242210496740594 0.514766429010289 0.186041446014689 0.395116026991861 0.23561903786541 0.177319453358854 0.510876252631157 0.377557105637501 0.185704749825693 0.215381814448716 0.399119544658252 0.458375728358167 0.655148987964859 0.467209811837833 0.587128010289098 0.417974261317554 0.668892698276604 0 0.597615805479081 0.419495901922065 0.00254057696910375 0 0.00893679258749334 0.00367114651662283 0.328525379217482 0.999880686934499 0.393286475448581 0.576727856439171 4.13455368101391e-05 0.000119313065501017 0.000160926484845334 0.000105095122140941 92 662
600 720639 5 0.9 0 "LAT" "MO" 0.243260103058723 0.515750285086415 0.186131187222389 0.39426176388028 0.23412267119019 0.177917518980806 0.507924670206579 0.379870723593884 0.187133973106717 0.213488314449148 0.402102704150929 0.455438700791939 0.655300293229719 0.46745430052424 0.586753474778255 0.417638443319156 0.679674324202216 0 0.644418473335041 0.439160013322997 0.00070913782450206 0 0.00598557678768384 0.00211810541431684 0.319570466600244 0.999169140585899 0.349328740232561 0.558341731032186 4.60713730373858e-05 0.000830859414101194 0.000267209644714288 0.000380150230500156 92 776
601 38625 1 1 0 "LAT" "MO" 0.24228695768317 0.507602600988962 0.190303266933162 0.398435327543742 0.237255990469203 0.172754849977778 0.512130703143776 0.375678596400947 0.185913584362695 0.208166889234741 0.397777321726205 0.452460906430459 0.652297798130151 0.465464786792736 0.584383740530599 0.416316710265903 0.608371234145857 0 0.54910368268473 0.38256740769026 0.0426643157398755 0 0.121068080438083 0.0522424818865609 0.348915204121177 0.999813478860568 0.32948504441427 0.565003547709695 4.92459930902122e-05 0.000186521139432083 0.000343192462916249 0.000186562713484585 78 289
602 459786 2 1 0 "LAT" "MO" 0.230793510865769 0.487792491639483 0.194507927853481 0.410556298338806 0.23861260456997 0.181406437076214 0.511439296115621 0.39448617977109 0.187675832163991 0.205666119822279 0.398383171775254 0.446716450247162 0.650812552511953 0.464600008189779 0.587849879839751 0.418787589419763 0.479746463963497 0 0.340553478234888 0.270799122608653 0.124104356284552 0 0.268755096294041 0.126521091078514 0.396088904832417 0.999857492280752 0.390473264373603 0.60254180273746 6.02749195339122e-05 0.000142507719248089 0.000218161097468789 0.000137983575373261 89 549
603 197484 3 1 0 "LAT" "MO" 0.244928412746517 0.516238444711733 0.187036207943294 0.393920220217185 0.235876755829655 0.165389300258375 0.506826712409503 0.359584727952824 0.189431377090263 0.211061035952879 0.403485007511172 0.458696617062459 0.646194468834547 0.46138819737969 0.587528620986436 0.418687467534287 0.654284570547653 0 0.645747603086274 0.428525107275069 9.3325784284715e-05 0 0.00107519398199886 0.000361734209535483 0.345500425905735 0.999292674607437 0.352035646691365 0.570479880118013 0.000121677762326677 0.000707325392563019 0.00114155624036186 0.000633278397382547 94 3423
604 578498 4 1 0 "LAT" "MO" 0.240718310969286 0.510792293376834 0.185780505298079 0.394037553164477 0.235959917734204 0.178657639783065 0.511318301113815 0.384915598772458 0.185507354514235 0.207070980815608 0.398577813099326 0.445849538034618 0.655335868486555 0.468851802293425 0.578358840627922 0.413074350546716 0.612865077683809 0 0.518036152000476 0.375743925644459 0.0540095314670102 0 0.156005081309438 0.0677124395934613 0.333027756922857 0.99905189693563 0.325677574781232 0.5561006565063 9.76339263236217e-05 0.000948103064370345 0.000281191908854975 0.000442978255779553 87 528
605 492022 5 1 0 "LAT" "MO" 0.236301865661288 0.495840480599181 0.192600223373759 0.403548378743941 0.228469669129181 0.187437721724919 0.502133126091512 0.403203770373698 0.187520472244568 0.205879687820033 0.40808344824367 0.441121204676927 0.652209256515388 0.466283675767379 0.58600038343836 0.418141268898322 0.502939929297226 0 0.413666245361491 0.307925323756278 0.112872221334996 0 0.309262503082746 0.138291157322941 0.384123402228153 0.999815571040861 0.276891628101172 0.553642538445051 6.44471396242702e-05 0.000184428959138662 0.000179623454590895 0.000140980475729903 91 1608
606 488447 1 0 10 "LAT" "MO" 0.252413486304313 0.531173762515454 0.179986274688526 0.378556600286061 0.230642255139849 0.234352214897902 0.504681826421786 0.530337773035234 0.186935404308999 0.167844422753192 0.404959101951527 0.379525745301517 0.717407956342064 0.521668967895916 0.534766101750717 0.388095335810332 0.754187962110076 0 0.726130395521318 0.501231010538239 0.000103277311328139 0 0.000205506940791741 0.000103196976254999 0.24567813422742 0.999881248437631 0.273602100709431 0.498596456025597 3.06263511758742e-05 0.000118751562369089 6.19968284593661e-05 6.93364599096904e-05 85 3601
607 176916 2 0 10 "LAT" "MO" 0.249181724549256 0.533417567951608 0.175944108968928 0.376348675153232 0.233301063678666 0.236797988533953 0.506940088144432 0.530068436031878 0.187111819687331 0.169896779219184 0.402833673748051 0.379701870478066 0.719280776761875 0.523151420892743 0.532952707875443 0.38663561045082 0.741969304223848 0 0.755469277749042 0.504535251068612 9.64035604765803e-05 0 0.000189999255701539 9.57313729530786e-05 0.257900853004553 0.99987540257681 0.24427554143829 0.495295432313597 3.34392111224393e-05 0.000124597423190522 6.51815569662233e-05 7.35852448384391e-05 88 3601
608 272317 3 0 10 "LAT" "MO" 0.244482284825355 0.520089892715412 0.183592824803153 0.390140019573898 0.230729266573747 0.233082159602597 0.500019496910806 0.515908892338792 0.190902495528526 0.178378630883412 0.409729915555728 0.394385007780063 0.708293711001699 0.511626679011379 0.552873951215092 0.398483495960697 0.65164167975757 0 0.636068720805111 0.433305805335748 8.55407604968333e-05 0 0.00015528821736427 8.04672156224283e-05 0.348228324688692 0.999878667852087 0.363693646910196 0.566531669523271 4.44547932414649e-05 0.000121332147913148 8.23440673294529e-05 8.20579253585893e-05 90 3601
609 403814 4 0 10 "LAT" "MO" 0.245881688992104 0.523812633309127 0.181395623731433 0.386194236409692 0.235465395532136 0.23287387843223 0.507360317614913 0.523325511728376 0.188282420330885 0.172172957416312 0.402191301721385 0.386541959395931 0.71422096295647 0.517764603191276 0.54185100147863 0.39205834173747 0.699316151872386 0 0.734400112046908 0.479299076096046 9.27552883758071e-05 0 0.000185517301629415 9.22523198131468e-05 0.300553188389619 0.999877122621357 0.265344104253556 0.520532111693999 3.79044496190814e-05 0.00012287737864325 7.02663979071491e-05 7.6559890141695e-05 82 3601
610 848255 5 0 10 "LAT" "MO" 0.250308930972406 0.529036039001046 0.180289318021109 0.38064587059249 0.230465457360416 0.231537819742332 0.50224816256351 0.523734425990153 0.188985798553196 0.170933303677976 0.407632889499366 0.386200937375475 0.712312208075154 0.517985798416985 0.540208420252282 0.391865167512906 0.756517476534409 0 0.710169085350817 0.495497346207706 0.000135532843538514 0 0.000561722972619269 0.000229746344660741 0.243315447610099 0.999872370256379 0.289200899618116 0.504198198175707 3.15430119536366e-05 0.000127629743621464 6.82920584482092e-05 7.4709271925989e-05 87 3601
611 45527 1 0.1 10 "LAT" "MO" 0.246236368740512 0.524297258890543 0.181280658481569 0.385659637198748 0.236895685361296 0.229833634913049 0.512454533875032 0.516138058936613 0.185540116763532 0.173425058838178 0.397194695678575 0.389014533284018 0.712965689014857 0.517297376759054 0.54024583408328 0.391024807272907 0.71204077577369 0 0.686312426371202 0.467212539835097 9.91882721418613e-05 0 0.000229100431194289 0.000108354450503075 0.287819627352514 0.99988068456844 0.313388968860945 0.532603058925851 4.04086016541905e-05 0.000119315431560439 6.95043366592573e-05 7.60467885489592e-05 87 3601
612 123460 2 0.1 10 "LAT" "MO" 0.251169399397556 0.533655860046498 0.177089668782632 0.376020497654033 0.231431128756049 0.231296830775496 0.500807323305635 0.522449686594355 0.190980269388355 0.169484585347353 0.409122645221742 0.382358958204707 0.713897358929101 0.518625478006637 0.53755452351834 0.389592507657628 0.761199398635894 0 0.75319768138045 0.511139146180359 0.000105370794703548 0 0.000251041552190965 0.000118520088712586 0.23866262709874 0.999763451274456 0.246443392671485 0.488618932391667 3.26034706621398e-05 0.000236548725544416 0.000107884395874888 0.000123401339260797 88 3601
613 159250 3 0.1 10 "LAT" "MO" 0.248067713405705 0.526848664199396 0.18047644220332 0.383000491596626 0.229931675955445 0.237282907382151 0.510347870770412 0.52086521709792 0.181786900614956 0.175104131521261 0.399429766758411 0.384046223804432 0.715282296743301 0.519124057974775 0.537367474339537 0.389088823693978 0.72937752045507 0 0.739098184468792 0.498079620384683 0.00015153940441764 0 0.000599901014550803 0.000252264493727035 0.270437476789203 0.999862931766296 0.260230784230693 0.501588781001643 3.3463351310148e-05 0.000137068233704206 7.11302859636933e-05 7.93341199465975e-05 84 3601
614 774412 4 0.1 10 "LAT" "MO" 0.245476732468253 0.52614057578433 0.179141864486998 0.383749872308128 0.233637904335468 0.234900015287351 0.506771303212016 0.521000755735302 0.187545161922797 0.173217144171567 0.402887225358664 0.383864636312956 0.714014652091072 0.517617695538332 0.539904170581363 0.390570747511501 0.72152718183905 0 0.753141092954238 0.495612460570758 0.000100824346778417 0 0.00024911183917908 0.000116794189495424 0.278337176069838 0.99987795666537 0.246562378781255 0.504203190825573 3.48177443328331e-05 0.000122043334629883 4.74164253282039e-05 6.75544141739379e-05 86 3601
615 284461 5 0.1 10 "LAT" "MO" 0.244022332727986 0.523560434887125 0.180293748435853 0.386450358543307 0.237701036790288 0.23211789900452 0.512564874284656 0.517815182104515 0.18599001895031 0.173798636045798 0.397185229915847 0.387211785048906 0.713841268522795 0.517637238084254 0.540082403431962 0.390686265781202 0.694355476023255 0 0.718544703747139 0.471182516297018 0.000101149705891214 0 0.000240858400548228 0.000113157625908623 0.305504465681227 0.999878233437817 0.281143014333722 0.528627213454155 3.89085896274343e-05 0.000121766562182978 7.14235185911243e-05 7.7112622918093e-05 87 3601
616 321614 1 0.2 10 "LAT" "MO" 0.24739206637567 0.529544577456088 0.177776855600476 0.380256227549755 0.231580624655469 0.227238652678313 0.496384332825178 0.508117877914979 0.194843003848407 0.175220598756685 0.413525742616339 0.391397409487016 0.706211343709453 0.511031549062728 0.547840458205567 0.395499373470499 0.731424175263756 0 0.731632403143188 0.491844301218383 0.000109141115750637 0 0.000315525867406554 0.00014062089468025 0.268423556504587 0.999863125301514 0.267878421598814 0.507898711160197 4.3127115906211e-05 0.000136874698485836 0.000173649390591314 0.000116366726739675 91 3601
617 827849 2 0.2 10 "LAT" "MO" 0.252961853003935 0.530001629200202 0.181404851381835 0.379811512254272 0.231161434669987 0.228065393964777 0.505309646302589 0.514244202633831 0.186761188521286 0.170955629453143 0.404609987354968 0.38505845037985 0.712188681638699 0.516389625360521 0.539121669356265 0.390099065687199 0.732475211716748 0 0.77111749054256 0.507752879384592 0.000103804513992109 0 0.000255545147277523 0.000119378598973081 0.267371818655085 0.999841451816646 0.228562736585597 0.49203826389156 4.91651141747417e-05 0.000158548183353715 6.42277245654802e-05 8.94781248743684e-05 84 3601
618 350882 3 0.2 10 "LAT" "MO" 0.245736553644345 0.523486089041445 0.181551231756452 0.386462502202225 0.232121648679516 0.225293009353312 0.499789961420346 0.502012782538819 0.192196731715252 0.178669802737226 0.410069550265917 0.397689454578848 0.703151211677174 0.508259249842 0.552417766208929 0.398353212559333 0.704796601917732 0 0.68536644550491 0.466413223785236 9.92368939515774e-05 0 0.000245092607772042 0.000113924511766701 0.295067775653301 0.999873908283609 0.314300886829592 0.533390305018601 3.63855350154612e-05 0.000126091716390777 8.75750577261838e-05 8.25466843959184e-05 80 3601
619 169219 4 0.2 10 "LAT" "MO" 0.246256041077055 0.523157356198325 0.182224627817343 0.386858569372782 0.23332774494722 0.228949992823727 0.509916123270401 0.506183664634716 0.184937653784122 0.178118095853043 0.399814640851898 0.393431240107268 0.708533778848002 0.51279465683022 0.545280377454508 0.393746562885382 0.689670278575127 0 0.713067766382249 0.47113612685519 0.000148922555456405 0 0.000487948586747027 0.000211112004517517 0.310141326568932 0.99987362783828 0.286362317933756 0.528570870290284 3.94723004849271e-05 0.000126372161719469 8.19670972475995e-05 8.18908500083739e-05 90 3601
620 6784 5 0.2 10 "LAT" "MO" 0.24791566006642 0.530888554853658 0.17699661951928 0.378799646282961 0.226724994052876 0.232183614948228 0.498426322296136 0.506206755143344 0.188971179878984 0.180515510839629 0.411235181641731 0.39332157297565 0.706824269067523 0.511560411060937 0.546483310237893 0.394768730216644 0.767095119401192 0 0.73056534637689 0.509169241215419 0.000235621943858212 0 0.000297753010668072 0.000180803941408744 0.232629554291663 0.999651531391816 0.269039904286957 0.490492261724395 3.97043632863494e-05 0.00034846860818374 9.69963254848921e-05 0.000157693118777007 89 3601
621 242524 1 0.3 10 "LAT" "MO" 0.247405913310918 0.525825335726565 0.180866953895243 0.384082750889597 0.234129950948308 0.227171286959169 0.510228899829676 0.503248288961196 0.185074393739534 0.176244640159846 0.399536074190495 0.389962591295816 0.708707151218394 0.512899716623715 0.542185987794622 0.391527513776061 0.715183478098157 0 0.777818877720744 0.501245357412391 9.99172125923408e-05 0 0.000330502895975206 0.000142684164181771 0.284680553759184 0.999885171250672 0.2217872242024 0.498541126565328 3.60509300665865e-05 0.000114828749327526 6.33951808804627e-05 7.08318580987325e-05 85 3601
622 118899 2 0.3 10 "LAT" "MO" 0.247102772343623 0.535609852736173 0.172629498203318 0.373931377831002 0.224419238282332 0.229418715505995 0.488910311895019 0.499133437599644 0.195302687681703 0.181377311869086 0.421180387590029 0.394169758585823 0.70094072613195 0.507496939526479 0.549309497754108 0.396845286566165 0.795784531008353 0 0.750364976912318 0.52669948282051 0.000112587599701615 0 0.000231877727632073 0.000116538095192416 0.204077861097231 0.999852379931992 0.249341082879095 0.473107460659098 2.50202947145441e-05 0.00014762006800806 6.2062480954838e-05 7.65184251996285e-05 82 3601
623 610572 3 0.3 10 "LAT" "MO" 0.248569932308386 0.526310805936189 0.181352779084672 0.383603589189206 0.227276031765306 0.22588780785467 0.499707540756057 0.49537630938397 0.188434806994539 0.181804683951236 0.410148402034115 0.398131540670357 0.701733771928363 0.50702508058413 0.551592270030447 0.397486828778439 0.707976112769546 0 0.715535102033759 0.482622020167045 0.000103356844014011 0 0.0003261162034477 0.000143405421753156 0.291875076111991 0.999525111663517 0.284047075314111 0.517035697333897 4.54542744491083e-05 0.000474888336482756 9.17064486814372e-05 0.00019887707730502 91 3601
624 747260 4 0.3 10 "LAT" "MO" 0.247843604956083 0.519382642981636 0.186651679376348 0.390701953081456 0.22516871163383 0.223040816602702 0.500142355045567 0.487051935546441 0.186207803206771 0.186518699330997 0.409725373533578 0.406778848592899 0.696053133192615 0.502107332982946 0.559378181914115 0.402558401668302 0.676988638533943 0 0.66077418160057 0.454377208778839 9.73653175308962e-05 0 0.000310763931827033 0.000136107911012483 0.322870724558177 0.999881416491644 0.338815339763021 0.545400725709577 4.32715903490901e-05 0.000118583508356198 9.97147045827653e-05 8.59576005720189e-05 86 3601
625 62268 5 0.3 10 "LAT" "MO" 0.246169048185399 0.521011178528042 0.184041525142998 0.389075801915367 0.226247632315562 0.227154407130439 0.49851664512046 0.496283233232836 0.188435916708461 0.181945310358117 0.411215787272274 0.397127749695184 0.6995710876314 0.505001477715465 0.554422752209576 0.399481578404038 0.674760965140503 0 0.726212682873226 0.475001397681729 9.4855585542295e-05 0 0.000339947852985754 0.000145670591490323 0.325093802482593 0.999794250131127 0.273363666271446 0.524741573683038 5.0376791361989e-05 0.000205749868872893 8.370300234276e-05 0.000111358043742534 86 3601
626 41101 1 0.4 10 "LAT" "MO" 0.246330408955827 0.526552432669971 0.179465772187024 0.383352920223871 0.231859581622963 0.221087478916724 0.504808251413336 0.481678430936642 0.187645912031521 0.186196757299611 0.405096757792119 0.405154153455501 0.699277469495515 0.504177868216634 0.553308441518156 0.398112866773625 0.711517489001183 0 0.695734197320114 0.473405607294431 0.000216176997649992 0 0.00110766852308918 0.000436971463440558 0.288207830762519 0.99927685354688 0.30288488096546 0.525811078815116 5.85032386483437e-05 0.0007231464531202 0.000273253191337407 0.000346342427012654 85 3601
627 793859 2 0.4 10 "LAT" "MO" 0.249063186081939 0.518183940369939 0.188529013239795 0.392008332022419 0.231554842223152 0.215799467666821 0.507138367192251 0.480966373634289 0.185871680085874 0.18227776412349 0.402952512635749 0.405789820876705 0.696417495971912 0.502139330061084 0.556678457449159 0.400465521516911 0.664370510433138 0 0.709508395376703 0.460962208126787 9.13859649857289e-05 0 0.000262909046280881 0.000116411343381842 0.335493602566838 0.999863924992599 0.290138085351241 0.538832063732989 4.45010350383605e-05 0.00013607500740107 9.06102257754078e-05 8.93167968424024e-05 93 3601
628 850575 3 0.4 10 "LAT" "MO" 0.243535379460084 0.523344366600418 0.180028767198568 0.386575927934486 0.234835343990387 0.22031019672192 0.506338716396572 0.481643025058232 0.188836641019471 0.185559601031899 0.40350500156684 0.405175265045809 0.698680920172391 0.503577909039447 0.554425009249938 0.398721929689229 0.718117761095067 0 0.691509875157373 0.471230141619767 0.000106931280061126 0 0.000267167742405555 0.000123719913567117 0.281728552876699 0.999749745832628 0.308134054396355 0.528518134034983 4.6754748173409e-05 0.00025025416737232 8.8902703866995e-05 0.000128004431682607 86 3601
629 564645 4 0.4 10 "LAT" "MO" 0.250068606983506 0.522878553657926 0.185277804555826 0.387059111307949 0.230460093730678 0.218394620222291 0.509466793125932 0.48176765978361 0.182786567368307 0.183817901556447 0.400081548315992 0.404979365840193 0.698923320936475 0.504671825240671 0.551882273480579 0.397568394751752 0.703852302449529 0 0.698497339006168 0.473100983130642 0.000150925438882646 0 0.000521615505561605 0.000221658267012959 0.295961135948204 0.999858182476931 0.300878169185324 0.526585434860982 3.56361633840715e-05 0.000141817523068923 0.000102876302946464 9.19237413628664e-05 86 3601
630 129828 5 0.4 10 "LAT" "MO" 0.243872614251283 0.519429405414499 0.183497674545646 0.39061124756213 0.232769245110785 0.220016211130534 0.509306720910006 0.479190170489287 0.184699220413175 0.187447877067734 0.400604707025864 0.407730958271916 0.696658070492602 0.502472334976527 0.555644772026555 0.399890427793652 0.683910575372624 0 0.666655519287362 0.453038802162541 9.96903613502766e-05 0 0.000275199719022001 0.000124221151605828 0.315948350050347 0.999871630620742 0.332963958010038 0.546746048500336 4.13842156791296e-05 0.000128369379258014 0.000105322983577621 9.09281855171447e-05 85 3601
631 37130 1 0.5 10 "LAT" "MO" 0.253002656399095 0.530573747934621 0.180858639803543 0.379067299149702 0.228350844995146 0.215209831640125 0.502133216724582 0.475364562048442 0.187189566570739 0.182760906803938 0.407833956572966 0.403321155111951 0.696563333034366 0.502841235667594 0.55080911317822 0.396813818208597 0.776178612945767 0 0.746883321137788 0.516476711031274 0.000115133912690289 0 0.000433683028698462 0.000180997298135115 0.22366886817546 0.999516720342241 0.252523066470397 0.48312153884675 3.73849660825896e-05 0.000483279657758682 0.000159929363116205 0.000220752823840873 79 3601
632 283327 2 0.5 10 "LAT" "MO" 0.24683944235452 0.524849469938922 0.181300142705613 0.385139465067834 0.229361605786136 0.216755960335572 0.499796441740445 0.475180861421612 0.190071433939854 0.18439368111926 0.410187483800305 0.403697050577766 0.692957008476228 0.499808630242122 0.555765257764727 0.399967140630006 0.699123152059112 0 0.70835302359029 0.474600639992058 0.000109066130489768 0 0.000392270724259055 0.000166166056396291 0.300718307241612 0.999848488458702 0.29113289156758 0.525126857597797 4.94745687858278e-05 0.000151511541297657 0.000121814117871051 0.000106336353748817 84 3601
633 65657 3 0.5 10 "LAT" "MO" 0.25048204568085 0.528006637153264 0.181182645306475 0.381759196203914 0.233579016212723 0.212565925716184 0.5086655417535 0.471468943291811 0.186295586709435 0.183955282016004 0.401579338272303 0.407421136004972 0.696626987609756 0.502852725579124 0.551433514031913 0.397050818130701 0.754137277223973 0 0.717588511637432 0.494283258067527 0.000109937114627455 0 0.000471700606712053 0.000189469780744924 0.245718729150462 0.999873649184315 0.281834232875128 0.505439975678369 3.40565109377591e-05 0.000126350815685089 0.000105554880728185 8.72964733594606e-05 93 3601
634 356122 4 0.5 10 "LAT" "MO" 0.245051924211887 0.52068023696732 0.183408176630682 0.38926910861889 0.230564756350604 0.216044498009204 0.505252884184082 0.468974505277778 0.186556510921368 0.189119322679253 0.404843568082896 0.41005782368441 0.691661178571696 0.498108709374213 0.559084010231303 0.401659231664227 0.7069173698481 0 0.695288414635614 0.471968033466348 0.00011128029527807 0 0.000386356846123142 0.000164870044493894 0.292935915805558 0.999877510445956 0.304239404940077 0.527786715208547 3.54340510636164e-05 0.000122489554044252 8.58235781853725e-05 8.03812806109101e-05 93 3601
635 107853 5 0.5 10 "LAT" "MO" 0.245438354196897 0.517720659996327 0.186181687131033 0.392416276215803 0.233108392602516 0.214175947484112 0.51603701650407 0.46458222305561 0.179641084344049 0.191415421457298 0.393930332113962 0.414730883963956 0.692722694283525 0.499172696433606 0.55723819293238 0.400695282906287 0.661766669922659 0 0.670391627917712 0.446662893960996 0.000103264444599999 0 0.000541861005923491 0.000211550066045031 0.33808829500012 0.999877304085919 0.328947275909484 0.553032008089673 4.17706326204126e-05 0.000122695914080672 0.000119235166879806 9.35478832852991e-05 87 3601
636 395542 1 0.6 10 "LAT" "MO" 0.251881855962979 0.525716098382483 0.18425448317301 0.384225083854244 0.229198986584585 0.208784470005097 0.503181280521998 0.461751461150399 0.186977104211857 0.184766228944218 0.406948285892404 0.408261728606727 0.689865312552661 0.497150257913977 0.555997816329085 0.399868108146947 0.701835697340738 0 0.718987334006777 0.479625248117538 9.37077048630872e-05 0 0.000428673886974957 0.000170921199584498 0.29803241056691 0.999867501950883 0.280467200002868 0.520109789653695 3.81843874889128e-05 0.000132498049116559 0.000116792103379192 9.40410291826387e-05 91 3601
637 715608 2 0.6 10 "LAT" "MO" 0.249138322537163 0.528854704853567 0.17959062437358 0.380936135556916 0.23355817998747 0.208972719477109 0.509843497881866 0.4569219902022 0.185101060951098 0.189248251126698 0.400204052317964 0.413415545023596 0.691669222001742 0.498458943785157 0.553939936451376 0.398442387324961 0.738262682990595 0 0.677721420259165 0.47572396636598 0.000103734088643926 0 0.000321863809805329 0.000139682032443477 0.261600227039342 0.999875786887527 0.321819500399485 0.524039700979475 3.33558814186622e-05 0.000124213112472793 0.000137215531545107 9.66506221005675e-05 92 3601
638 284744 3 0.6 10 "LAT" "MO" 0.244626945821553 0.520517859366713 0.183162226676232 0.389461340922252 0.232280017455764 0.209260053362723 0.500366218632928 0.460820394686446 0.191960863898382 0.185988676728013 0.409748210996221 0.40901381871207 0.686167016640039 0.493951608024332 0.561111767302626 0.40297201426907 0.709505679052702 0 0.755217763856052 0.489821375860054 0.000103362152303103 0 0.000496310083605043 0.000196355287539383 0.290352245876247 0.99987640645979 0.244206764869665 0.509902416297855 3.87129187476944e-05 0.000123593540210295 7.91611906782787e-05 7.9852554551566e-05 91 3601
639 3781 4 0.6 10 "LAT" "MO" 0.250841654482332 0.534957851670897 0.175751268295761 0.374589959235641 0.229215125136801 0.2103668346629 0.500615329183483 0.460781172967017 0.189189328847125 0.187065049370897 0.409315536123632 0.409255568186052 0.690423614282032 0.498742417540899 0.552005646513782 0.397926402581 0.788827571512942 0 0.742099373070364 0.517657196271218 0.000189802796346881 0 0.00272579412442574 0.000948806949151342 0.210956106147922 0.999868933266141 0.25503186953325 0.481295862055783 2.65195427890165e-05 0.000131066733859233 0.000142963271961051 9.81347238478364e-05 89 2935
640 753076 5 0.6 10 "LAT" "MO" 0.246683482198293 0.522625478800007 0.182932896179596 0.387354277932148 0.231997803501075 0.210213237536895 0.503020535596142 0.464381869071866 0.189378681091055 0.183778570118208 0.40695846160255 0.405635972040926 0.688894523236264 0.496746086824008 0.556090147388859 0.400213597518029 0.706596101199284 0 0.725246248799401 0.480212014908501 0.000151623083500919 0 0.00149713057191512 0.000536958420357093 0.29320794456478 0.999832876160528 0.273134524180885 0.519141152654862 4.43311524354676e-05 0.000167123839471607 0.000122096447798751 0.000109874016279455 86 3601
641 366388 1 0.7 10 "LAT" "MO" 0.247503268385143 0.526178161433121 0.180613253299863 0.383704902119368 0.232199842716405 0.202437062276626 0.507985589706213 0.441265176051422 0.185671417370766 0.192352092308436 0.40217135915007 0.418781424396721 0.682140173378173 0.491776602854591 0.558636762979064 0.401743001074317 0.716815376337713 0 0.68776588705975 0.471372957830618 0.000146977105738774 0 0.000805557455937198 0.000310177104167033 0.283002054004645 0.999882276573164 0.311303308760496 0.528225412543861 3.55925519029481e-05 0.000117723426836477 0.000125246723817277 9.14525213535041e-05 93 3601
642 456592 2 0.7 10 "LAT" "MO" 0.247259704351017 0.532179997948835 0.1755066006537 0.377457877214695 0.230332017759867 0.202708361403013 0.496189312183601 0.442289619744261 0.194004458985428 0.19167034970702 0.413984801097341 0.417757011836972 0.680300083513897 0.490089968582861 0.561181409346147 0.403380790802612 0.77244629816764 0 0.709386991709002 0.49832706737421 0.000214879406298873 0 0.00167063124016226 0.000613336386374598 0.227282362299788 0.999643557249004 0.288825355869215 0.500885058099641 5.64601262727128e-05 0.000356442750996336 0.000117021181620735 0.000174538139774659 83 3601
643 502066 3 0.7 10 "LAT" "MO" 0.248505943825558 0.52843568251205 0.179492494401354 0.381297266162728 0.234362198634192 0.201275223567117 0.504317965519623 0.444974649707788 0.190400356764748 0.187833596269896 0.406040966956139 0.414811870488797 0.684143366026867 0.492831713748962 0.557726447435998 0.400866860895955 0.747665927663357 0 0.726916647990388 0.492879220120092 0.000106336707322966 0 0.00053208318056865 0.000206534477838543 0.252192491811228 0.999872766310151 0.272463930603909 0.506831886842124 3.52438180920388e-05 0.000127233689849112 8.73382251347089e-05 8.23585599458158e-05 91 3601
644 139716 4 0.7 10 "LAT" "MO" 0.245376019014278 0.522734301179167 0.181955117727285 0.38732007114535 0.229784263783682 0.205443077013334 0.503722148050372 0.445380774628892 0.187118790194493 0.191289380966631 0.405986907841286 0.414403504201009 0.680603359811295 0.490352706858426 0.560363288888409 0.402908037723549 0.678864853829715 0 0.738872235231397 0.476373810249233 0.000197909653934763 0 0.000840383316224286 0.000342570148170291 0.32089528877445 0.999876599013452 0.260191303278753 0.523197387340021 4.19477419000907e-05 0.000123400986547801 9.60781736250367e-05 8.62322625753728e-05 85 3601
645 506373 5 0.7 10 "LAT" "MO" 0.24961139940007 0.531558621832526 0.177673514642237 0.378064756398343 0.225059003734095 0.204393536520441 0.494700124345068 0.442278615904873 0.190912774939289 0.19321660282853 0.415732365589774 0.417724491406129 0.679063939654606 0.489385913879669 0.561802892410056 0.404007382696731 0.778694236046784 0 0.717208190079959 0.508334400409761 0.000105036655326777 0 0.000567744010309749 0.000221821056694769 0.221173537138471 0.999855027968148 0.282081104502034 0.491341051711541 2.71901594173189e-05 0.000144972031852524 0.000142961407697556 0.000102726822003233 90 3601
646 720845 1 0.8 10 "LAT" "MO" 0.245812574994219 0.519976703987238 0.184534713056325 0.390077326674012 0.229296246797762 0.196739553699822 0.499730634895158 0.425788937813252 0.190093873947242 0.195346545875063 0.410521608497854 0.422275600760541 0.671848375491804 0.481762182618286 0.56997513287863 0.407844681100503 0.680894274315274 0 0.711045686045413 0.467564825688665 0.000115927406302969 0 0.00102416614705153 0.000371540769478353 0.318850071976288 0.999880179252011 0.287271476745001 0.53176267665804 0.000139726302134776 0.000119820747988545 0.000658671062534129 0.000300956883816202 89 3601
647 631414 2 0.8 10 "LAT" "MO" 0.248036289041102 0.533022759693239 0.17537551496468 0.376670248658882 0.232231165389608 0.198847961562767 0.506177902487426 0.430132777795089 0.187143206283255 0.19336184290091 0.404015527660805 0.417836727428143 0.679115415993477 0.489539789749512 0.555880564148845 0.399779585923254 0.748250345825094 0 0.731972494247536 0.497210454643807 0.000212573880551146 0 0.000870703310039725 0.000355465607764048 0.251497997279359 0.999840499156981 0.26702884684835 0.502326718156345 3.9083014995877e-05 0.000159500843018727 0.000127955594073912 0.000107361592083372 92 3601
648 355495 3 0.8 10 "LAT" "MO" 0.24648565300461 0.525085901734236 0.180778954684013 0.384858247698002 0.231737533338076 0.195633000131991 0.505102297554446 0.422910418864265 0.187473799474153 0.196925237290607 0.404984569873595 0.425304174043497 0.673856186474677 0.484219496102365 0.565177991448773 0.405279468772207 0.694219812969948 0 0.688163671094283 0.463232186054734 0.000114555402617181 0 0.000827350602762108 0.000305716331901877 0.305626150686551 0.999880668058272 0.310878266657894 0.536366967531574 3.94809408840283e-05 0.000119331941727631 0.000130711645060651 9.51300817891781e-05 88 3601
649 814183 4 0.8 10 "LAT" "MO" 0.252105245156168 0.534240409249392 0.177226470459035 0.375307938143248 0.228002987370308 0.201634786106109 0.506381882375968 0.43672865127836 0.183469312591827 0.189786528183367 0.403636182402612 0.410716456648718 0.681743018632586 0.492351579383897 0.550482311234229 0.396670396957407 0.793099662462358 0 0.789791380744786 0.537032078721089 0.000127938873187246 0 0.00103194256346329 0.000381201382652364 0.206746308665283 0.999881153289576 0.209094084351197 0.462512407146669 2.60899991711764e-05 0.000118846710423886 8.2592340553884e-05 7.43127495891116e-05 80 3601
650 688007 5 0.8 10 "LAT" "MO" 0.248704551251892 0.529236637749964 0.178930199305285 0.380509469829133 0.234875548849622 0.197328246322234 0.511565359400603 0.432633373334866 0.184646649185986 0.189553230320872 0.398499797516346 0.415100645944421 0.680908346423748 0.491296257874074 0.553130078812144 0.398175521515416 0.734996209589262 0 0.754817645869929 0.497925787529536 0.000111239685078339 0 0.000805264056032472 0.000296378037711808 0.264861069740211 0.999878011299754 0.244286819742626 0.501697576554877 3.14809854482933e-05 0.000121988700245926 9.02703314121979e-05 8.02578778748115e-05 91 3601
651 264826 1 0.9 10 "LAT" "MO" 0.251322724320468 0.529840054978847 0.180312911832684 0.379908162572027 0.229408621167567 0.187867357995547 0.504654192033206 0.407873999383548 0.186050985521433 0.196639551960688 0.405650402568786 0.426336123962635 0.668598703483582 0.480894042772862 0.563003449314805 0.404038489567786 0.751552460847726 0 0.686000785853052 0.485530223002718 0.000120308262744472 0 0.00121406724812537 0.000429879052088135 0.248296425246614 0.999879030056737 0.312667234649823 0.513951906365868 3.08056429154451e-05 0.000120969943263008 0.000117912249000128 8.79915793257498e-05 87 3601
652 716039 2 0.9 10 "LAT" "MO" 0.244141462049503 0.520461341482743 0.182933530415797 0.389652182492948 0.239505605991348 0.184563797431665 0.515067218123948 0.404561002572884 0.185374944620319 0.196435462843159 0.395076338602316 0.429984335510932 0.668210865472517 0.480362184956323 0.564743937879275 0.405006707183471 0.66856134938071 0 0.655349369477895 0.437153718100014 0.000127919010075739 0 0.000969554976042053 0.000348880018220694 0.331211244085303 0.999841605786456 0.343138432840692 0.562238650978664 9.94875239110695e-05 0.000158394213543774 0.0005426427053708 0.000258750903101297 93 3601
653 697984 3 0.9 10 "LAT" "MO" 0.247458174346348 0.533438965488274 0.174579932753827 0.376103828557319 0.230854088469434 0.192198884285053 0.500141974922387 0.415375347253234 0.190915645044595 0.193764827530699 0.410114967197984 0.418443251717007 0.670511147100835 0.482697106596439 0.55926040532912 0.401887545068446 0.770628076144617 0 0.72916744089437 0.504587148558167 0.000706559607561998 0 0.00142080347705329 0.000706276865120187 0.228634006194498 0.999874812964295 0.269261133243973 0.494605832123886 3.13580533227614e-05 0.000125187035705253 0.00015062238460405 0.000100742452826589 78 3601
654 497853 4 0.9 10 "LAT" "MO" 0.246486199160355 0.522614449250679 0.182797971185685 0.387345917102823 0.230868506851125 0.188254496933167 0.505719406163583 0.408603338644223 0.186435412054421 0.19608589815314 0.404310025245446 0.425261092365132 0.665609202944646 0.47890750877148 0.565319281393245 0.405882577038194 0.695559696588858 0 0.734259592600223 0.47882996861902 0.000110170862347971 0 0.0008834014464098 0.000321830584982632 0.304279814057918 0.999867011140341 0.26472154033118 0.52074334371296 5.03184908757415e-05 0.000132988859659199 0.00013546562218689 0.000104857083037169 88 3601
655 593406 5 0.9 10 "LAT" "MO" 0.250074316699207 0.527952658731941 0.181000623337468 0.381885981114697 0.229087302888963 0.186995644069517 0.505730170084154 0.405590697293901 0.184773520311491 0.198065845654962 0.404354333249544 0.429160125907914 0.666157263657687 0.479746506551922 0.563839989303922 0.40526725923931 0.721955632926225 0 0.711041876327943 0.482537411397602 0.00014943390203229 0 0.00325778304326395 0.00109120510363038 0.277847054819065 0.999825527564007 0.285492958434446 0.516231300663391 4.7878352678391e-05 0.000174472435993006 0.000207382194347607 0.000140082835376106 90 296
656 45872 1 1 10 "LAT" "MO" 0.251729303633749 0.53305740409379 0.177991163444243 0.376749028378433 0.232660605813142 0.180096807045666 0.507425401537912 0.394132827044259 0.186168958429186 0.193606867377787 0.402872792358869 0.423179379717843 0.664486716492557 0.478629937703307 0.557766989251216 0.400921357799467 0.73928776526565 0 0.720564565638631 0.489951395933131 0.000132280149684226 0 0.0013035128716786 0.000459919466878822 0.260535888256067 0.999864540577385 0.277946371900475 0.509469688712438 4.40663285987349e-05 0.000135459422615096 0.000185549589215852 0.000118995887552174 89 3601
657 786231 2 1 10 "LAT" "MO" 0.248372140416092 0.521236818243109 0.185445378784071 0.38885318360521 0.236048251898313 0.169870547275825 0.511303549767311 0.371929463316514 0.185878049738388 0.204260218977681 0.398700056729632 0.446783335375916 0.65429093959023 0.468731229117964 0.575583647500141 0.411462226317379 0.682028394440911 0 0.585284068651486 0.421750461114461 0.000110565526037107 0 0.00145259748198417 0.000485955058180896 0.31782152895968 0.999882775927911 0.413060568985651 0.577647595131923 3.95110733717015e-05 0.000117224072089294 0.000202764880878282 0.000115988695435034 90 3601
658 203757 3 1 10 "LAT" "MO" 0.252301170565679 0.536073431316961 0.175911949294036 0.373389175611874 0.232314212878098 0.179159449901712 0.503964815281185 0.393300288999084 0.189111119259406 0.195189228183442 0.406385263244026 0.427885093726776 0.663774833345489 0.478218739603376 0.560212296736884 0.402601017201297 0.764672475277624 0 0.711119414960576 0.495443191634226 0.00178753311953335 0 0.0452524487329289 0.0148589761269229 0.233513393790265 0.999872604581843 0.24350119466008 0.489606424881997 2.65978125777159e-05 0.000127395418157262 0.000126941646415374 9.14073568541689e-05 91 172
659 475737 4 1 10 "LAT" "MO" 0.248181127672707 0.529144791401767 0.178623707636435 0.38059495045282 0.233690146339892 0.178248083746158 0.502003426135458 0.391836629053366 0.191970790843171 0.194109328025149 0.40833949951188 0.426121149937994 0.660119357758757 0.474805422914526 0.564703826504755 0.405137631977959 0.751146867111035 0 0.725821592190346 0.492940591007104 0.000279015992118105 0 0.00881241700599216 0.00287978630844529 0.248527464837436 0.999844089828894 0.265239815169751 0.504071473073467 4.66520594112432e-05 0.000155910171105716 0.000126175633911131 0.000108149610983418 92 1859
660 424241 5 1 10 "LAT" "MO" 0.252818697661177 0.532392876170408 0.179303214837876 0.377343480043674 0.238362468169955 0.175484035106158 0.518200964563548 0.386884661197708 0.181798324310784 0.195741836663367 0.391763853265593 0.430919949359619 0.666665200937289 0.479883516149258 0.556843375812027 0.399934941824549 0.74460954937923 0 0.682071308848427 0.475290308903808 0.000127837438260312 0 0.00180124629449202 0.000603117045335276 0.255232038285435 0.999877247553727 0.315974891308205 0.524007284371683 3.05748970745493e-05 0.000122752446273299 0.00015255354887553 9.92896791732611e-05 80 3601
661 270788 1 0 20 "LAT" "MO" 0.247139211196396 0.534631357375414 0.173469307558788 0.37501712902628 0.234385853625559 0.242723438157147 0.512713717513912 0.539305083019666 0.183419687130263 0.166804157263585 0.397091929213262 0.370116837020105 0.724248502979101 0.528484544511588 0.523693151952636 0.381161898134399 0.767584768164192 0 0.820495057572069 0.535724997752195 9.97862525010001e-05 0 0.000172197809940691 9.15496328314768e-05 0.232286042999841 0.999879567478897 0.179298648076502 0.464122886735576 2.94025834662671e-05 0.000120432521103036 3.40965414875729e-05 6.05658793979205e-05 93 3601
662 740676 2 0 20 "LAT" "MO" 0.251508222786312 0.533458626010534 0.17749474737698 0.37632047686468 0.225862479472607 0.237611836833607 0.498643430216292 0.528060820491226 0.188232013668752 0.171984381424459 0.411237897802156 0.381768575187195 0.714982539092526 0.519814623135254 0.537711142470192 0.390034298132935 0.743876264299232 0 0.743596301022452 0.507237308696015 0.000101086850385888 0 0.000163017227963786 8.94758518009162e-05 0.255991660234591 0.999873292872941 0.256188840089442 0.492604875120709 3.09886157913131e-05 0.000126707127058481 5.1841660143107e-05 6.83403314749947e-05 90 3601
663 178437 3 0 20 "LAT" "MO" 0.248779596440357 0.531063698343417 0.177507752475186 0.378761322199844 0.233319462141927 0.235806266165194 0.504121654961573 0.534346161319331 0.189542551205911 0.165783409143138 0.405298383426568 0.375368880780516 0.717905324747479 0.522614128324052 0.532833712824235 0.387057229736474 0.722922349399513 0 0.764132176435579 0.499993118789152 9.61824038897031e-05 0 0.000196180559989077 9.74628047590445e-05 0.276834078373747 0.999556433381252 0.235405545961448 0.49962630912416 0.000147389822850895 0.000443566618747565 0.000266097042983554 0.000283109281929497 87 3601
664 1521 4 0 20 "LAT" "MO" 0.252188828266025 0.53865858915315 0.173690417835818 0.37087318915084 0.233702437170998 0.234157230144153 0.503241220732091 0.533433754878321 0.19066428705211 0.165261508043548 0.406469187105847 0.376243082108788 0.720048495581176 0.524566619482964 0.529616212931476 0.385091417248241 0.790061475473754 0 0.778696877093302 0.528271894846753 0.000110790387073096 0 0.000170750297062742 9.40460749647048e-05 0.209802054811781 0.999881264380741 0.221086313126658 0.471571368605425 2.56793273924697e-05 0.000118735619259127 4.60594829769294e-05 6.26904728573562e-05 83 3601
665 542940 5 0 20 "LAT" "MO" 0.24966476257136 0.531465489679315 0.177782985358626 0.378159837886353 0.234679676365168 0.232454370247412 0.507980087166341 0.527109037054207 0.187468639489281 0.168964946823728 0.401673084120413 0.382705155380305 0.71679880918394 0.521764457938696 0.534216571671634 0.387952770024672 0.752977337121808 0 0.741965428223595 0.501786147092683 0.000877345287380136 0 0.00320390080352817 0.00134202669336564 0.246115651570409 0.999879967384635 0.254768496850852 0.496801917700817 2.96660204029969e-05 0.000120032615365122 6.21741220251442e-05 6.99085131338538e-05 88 2585
666 52609 1 0.1 20 "LAT" "MO" 0.24728197846268 0.529994587568469 0.17740856938676 0.379716774736537 0.235296503923479 0.230976272556882 0.510522445081646 0.512740653430763 0.185810693528258 0.17710574889345 0.399455717739812 0.392481036416509 0.713554754943042 0.517497396675999 0.540325011808467 0.390856709078748 0.761784828390436 0 0.67668469715013 0.482951267292846 0.000100194113375062 0 0.000185700104648455 9.5027141351654e-05 0.238085580789451 0.999878422421793 0.32306176766636 0.516881399299426 2.93967067379953e-05 0.000121577578207316 6.783507886161e-05 7.23062663764794e-05 91 3601
667 180657 2 0.1 20 "LAT" "MO" 0.250694972889411 0.528464142826206 0.181092654519755 0.38142337321625 0.226689310132835 0.231174087863908 0.496716986169221 0.516711768503306 0.190254988515591 0.173947578565439 0.413037225478846 0.388304396272476 0.708558370886154 0.513753648501243 0.545295221600785 0.394526627901604 0.713078456960292 0 0.719274803964486 0.486277891088049 0.000191668196032202 0 0.000801419827270627 0.000329984735449499 0.286695056263598 0.999884817977893 0.279849177588737 0.513318480013424 3.48185800786204e-05 0.0001151820221066 7.45986195071836e-05 7.364416307721e-05 89 3601
668 351613 3 0.1 20 "LAT" "MO" 0.248851079646649 0.534168070100409 0.175045341094851 0.375521384948463 0.22984309073243 0.237309954956078 0.503663165107846 0.526914044672171 0.187260461036017 0.170355285456423 0.406279157652823 0.3777325183013 0.716004125335157 0.521267949300934 0.532661087587291 0.386872134564441 0.755678969110823 0 0.78899183524105 0.523569086749922 0.000102248905288963 0 0.000219516890432884 0.000108365334071286 0.244187855296739 0.999867868901634 0.210744986858885 0.476254813759266 3.09266871486972e-05 0.00013213109836636 4.36610096318289e-05 6.77341567405444e-05 90 3601
669 840482 4 0.1 20 "LAT" "MO" 0.247277998600227 0.529135012202797 0.178014612607903 0.380635394805074 0.225419684713358 0.237608692991029 0.492832126336868 0.528268005546011 0.192855467627327 0.169482381792687 0.417482050443894 0.37640957180004 0.710306376304615 0.516374890089688 0.540352462027918 0.391933774260644 0.737767367671944 0 0.784463189067747 0.51832774579771 0.000106863186655596 0 0.000245193697029396 0.000119194667367051 0.262091555811047 0.999767508651564 0.215226535096685 0.481445311935512 3.42133303535385e-05 0.000232491348436446 6.50821385379962e-05 0.000107747599410587 87 3601
670 24030 5 0.1 20 "LAT" "MO" 0.251529643984396 0.53975892600566 0.172384211937305 0.369736588863821 0.232198848274951 0.233098091912541 0.504196290036995 0.526737581710546 0.188760318581589 0.167369570502085 0.405362283053273 0.377944708867432 0.716826584171888 0.52313851654551 0.528514101020979 0.384846249855765 0.797160582520211 0 0.775929563238516 0.531130131073455 0.000131106250524216 0 0.000213612507942832 0.000115436769167821 0.202637984329815 0.998343741614055 0.223718618789017 0.46814647115921 7.03268994500996e-05 0.00165625838594541 0.000138205464523735 0.000607960998167132 91 1889
671 335338 1 0.2 20 "LAT" "MO" 0.250647616157766 0.531713363688508 0.178306915317852 0.378006539688886 0.233101961075547 0.22863149626707 0.510116931999355 0.509495449202337 0.184161212818294 0.175175792744778 0.399355280554065 0.38993771391043 0.712381073500383 0.516950506693102 0.537643920880925 0.389353590206049 0.752528998459284 0 0.746661767474159 0.505085775743418 0.000105409968014179 0 0.000269941446071427 0.000124541250682376 0.247335034327277 0.999883721853698 0.253011794344116 0.494722718342817 3.05572454251897e-05 0.000116278146301864 5.64967356531865e-05 6.69646630824625e-05 86 3601
672 785652 2 0.2 20 "LAT" "MO" 0.250413199984405 0.531780521854646 0.178117212837332 0.37810021041143 0.234725224522508 0.229578395499387 0.512733413595012 0.515350214576395 0.183539952126812 0.171310090966252 0.397090869417049 0.384133716892671 0.7147168200063 0.519775088487813 0.532967255930396 0.386738594523488 0.715857763487294 0 0.73148714298351 0.48656287773941 9.66652529178785e-05 0 0.000193327647742966 9.64639370813365e-05 0.284008778944536 0.999870669841325 0.268259677119381 0.513266065825521 3.67923152513975e-05 0.000129330158674771 5.98522493654604e-05 7.45924979875994e-05 89 3601
673 405340 3 0.2 20 "LAT" "MO" 0.250163239239123 0.534128509932738 0.176072062653906 0.375561995168865 0.227518679861078 0.232525438815884 0.499994849878496 0.511711621194003 0.188150327086279 0.176370888120099 0.409916425079049 0.387759455058668 0.710207357916084 0.515170122548416 0.540593277860284 0.391240553541971 0.754811471076344 0 0.733647000468845 0.506218743299058 0.00010303945766873 0 0.00027746500802599 0.000127881331462017 0.245056822782694 0.999876729657672 0.266020533529793 0.493585701385531 2.86666832935677e-05 0.000123270342327831 5.50009933365397e-05 6.7673983949442e-05 78 3601
674 268022 4 0.2 20 "LAT" "MO" 0.251278455305969 0.537992740836418 0.173588312645985 0.371524819470187 0.227979866610608 0.232907842592743 0.501209983238039 0.514037987648235 0.18776718563257 0.174756948823136 0.408853618010288 0.385353152009862 0.71216616450932 0.517564090736739 0.536112447101691 0.388822193610971 0.79508379311832 0 0.759425336105166 0.528976940043956 0.000108654204388121 0 0.000207896437170903 0.000106765618761045 0.204770569694717 0.999723917561481 0.240284188056656 0.470787739124174 3.69829825747094e-05 0.000276082438518802 8.25794010074119e-05 0.000128555213108595 91 3601
675 497016 5 0.2 20 "LAT" "MO" 0.247112405901069 0.527455044159433 0.179252729859781 0.382342090045637 0.234526292195612 0.230631598677215 0.507222314500951 0.515975439659386 0.187929522275412 0.171502214611677 0.402648269357516 0.383249036803392 0.712270296773895 0.516593764933884 0.53868446674687 0.389820531759662 0.742477790468506 0 0.780178901278456 0.510999845257446 0.000102140479234191 0 0.000210302732770073 0.000104038412446072 0.257389245872342 0.999880585486325 0.219565131753759 0.488831336655696 3.08231799177609e-05 0.000119414513674916 4.56642350156528e-05 6.47796744119482e-05 89 3601
676 642200 1 0.3 20 "LAT" "MO" 0.250523841170533 0.525010468597927 0.183757715655743 0.384871546983305 0.230361347201429 0.225887123714893 0.506559329831815 0.504191833354694 0.18506885068766 0.174517729779089 0.403310000422937 0.389091778509901 0.706772312086855 0.511845839798644 0.543344296122491 0.392665743619683 0.71693463282055 0 0.748611456908571 0.49522761736682 0.000142444882469533 0 0.000283142724257629 0.000142258394634019 0.282866364224971 0.9993415497731 0.251012823981922 0.504367001381147 5.65580720084992e-05 0.000658450226899999 9.25763852493404e-05 0.000263122857399102 83 3601
677 515046 2 0.3 20 "LAT" "MO" 0.246812537633411 0.526321689612911 0.17999269699583 0.383522765026072 0.227929934664827 0.228419559783454 0.497139600336821 0.50503431344733 0.191218747156264 0.17578619925324 0.413177667912555 0.388187472301366 0.703162032081693 0.50936929871113 0.546997643405334 0.395207172483278 0.725155882055956 0 0.770007435674439 0.506269576461896 9.72483931632069e-05 0 0.000255526097719776 0.000118357642981071 0.274698503936785 0.999865340124895 0.229675250537877 0.493531435279472 4.83656140955155e-05 0.000134659875104873 6.17876899645967e-05 8.06306156508753e-05 92 3601
678 778570 3 0.3 20 "LAT" "MO" 0.245136468892111 0.520298628514417 0.183877202905841 0.389842904091302 0.235261608158257 0.221325389806842 0.510836752551716 0.491816859496335 0.185459596501436 0.181191284127351 0.398833113895858 0.402011337853049 0.70172346685721 0.507543471345709 0.550528083534628 0.397149418887448 0.673171081105648 0 0.671941674218931 0.449096374992482 8.99285052114884e-05 0 0.000216984242961862 0.00010106789779341 0.326667943461692 0.999835182406952 0.327704537262898 0.550679122573747 7.10469274487533e-05 0.00016481759304824 0.000136804275209164 0.000123434535978272 83 3601
679 376320 4 0.3 20 "LAT" "MO" 0.246845663678559 0.53038208232452 0.17665874327023 0.379399236469681 0.23042480213985 0.226063765013329 0.501729704733494 0.501363177262072 0.189384824922815 0.177033718827291 0.408081740259782 0.392176249520736 0.703334230831738 0.510901891459718 0.543077287020337 0.393592059320317 0.744835609056494 0 0.698016817872683 0.486827312438284 9.91155382736906e-05 0 0.00021210530455831 0.000103920387537048 0.25500863822956 0.999881083573841 0.301693092769493 0.512984833991019 5.66371756717595e-05 0.000118916426159154 7.79840532651905e-05 8.39331831606236e-05 78 3601
680 565535 5 0.3 20 "LAT" "MO" 0.249486541259803 0.530122735028592 0.178781684230838 0.379647199848895 0.228178369811134 0.224740038039163 0.497667304189145 0.501912404076616 0.19104967335211 0.175479218024914 0.412803350827367 0.391443187354127 0.702404949110099 0.509838923015223 0.545310575607863 0.394852674015361 0.738586271039976 0 0.739467707326318 0.500300610468539 9.39356015551704e-05 0 0.000209703695926971 0.000101429915211758 0.261290969540225 0.999883655768026 0.260268092457655 0.499532474788676 2.88238182440265e-05 0.00011634423197452 5.44965201000507e-05 6.54848275726942e-05 93 3601
681 41672 1 0.4 20 "LAT" "MO" 0.246899717883246 0.529876703348245 0.177171945932815 0.37991722386368 0.232688459197419 0.220142646419286 0.501912512067298 0.48937229224371 0.190846887960976 0.179038302818173 0.40786402707519 0.397188059715092 0.699730823499951 0.506938051705556 0.547057136711964 0.395295218798709 0.747679499466534 0 0.731110460494447 0.496317797230851 0.000102562214392322 0 0.000236210620926094 0.000112240994148825 0.252185253028767 0.999883477715271 0.268577258835574 0.50349559984746 3.26852903065621e-05 0.000116522284728793 7.60700490531922e-05 7.43619275410045e-05 80 3601
682 425468 2 0.4 20 "LAT" "MO" 0.248950793586591 0.524925486144893 0.182758759867474 0.385002792174616 0.231838128669762 0.219861564651497 0.502522107005268 0.494381149360363 0.189815630478218 0.174619542773742 0.407643863565831 0.392064714947983 0.70065048690785 0.507258291409587 0.547193933119433 0.395210079530557 0.713229267082358 0 0.756813346507637 0.493940588315616 0.000147251530579262 0 0.000313330846141451 0.000152815557541768 0.286589831601411 0.999881516262074 0.242811646445935 0.50583611513408 3.36497856516606e-05 0.000118483737925736 6.16762002859706e-05 7.04809927629023e-05 88 3601
683 311542 3 0.4 20 "LAT" "MO" 0.246269117413166 0.517152469324903 0.187346617161407 0.39313159718742 0.236852034463517 0.214855307692842 0.513147712265322 0.481425067586356 0.184989155798466 0.181276069766403 0.397045814078355 0.405541238374404 0.697976459569525 0.504038586435829 0.553611842726277 0.398723154435084 0.636638978149147 0 0.685360113410507 0.439321672231127 8.51502296975179e-05 0 0.000223318452191604 0.000100707132335207 0.363227700897814 0.999875636810894 0.314336239961812 0.560493730952429 4.8170723341013e-05 0.000124363189105954 8.03281754898526e-05 8.38896841086341e-05 92 3601
684 564596 4 0.4 20 "LAT" "MO" 0.249931912772161 0.528863712129291 0.180186532353278 0.381016751579464 0.223517452349677 0.225300386540529 0.494601051545999 0.495380921474323 0.189407515127037 0.178060521766252 0.415284364787455 0.390999334901176 0.698749751662367 0.506232558709111 0.547654569246567 0.395927987111768 0.71413320500777 0 0.758129056824752 0.502356021657352 0.000106981992433342 0 0.000336275337153466 0.00014923391609869 0.285724451448526 0.999882283762313 0.241481482839712 0.497427354492652 3.53615512704301e-05 0.000117716237687319 5.31849983830466e-05 6.73899338972147e-05 88 3601
685 2278 5 0.4 20 "LAT" "MO" 0.248858882365482 0.527162835022201 0.180777421628762 0.382607993174591 0.236894939223393 0.217755041000561 0.512159532369446 0.491487932334999 0.185855874077961 0.175202182242345 0.397644028216871 0.395098350952333 0.703508862589436 0.510235111666318 0.541835477949067 0.39212158433293 0.742334837932905 0 0.729916427618082 0.491509184424796 0.000106315671352698 0 0.000242667106305015 0.00011455940274335 0.257526400198812 0.999876391101271 0.269774532475247 0.508302646980746 3.2446196930404e-05 0.000123608898728882 6.63728003656254e-05 7.36091917146908e-05 87 3601
686 105910 1 0.5 20 "LAT" "MO" 0.250724585620532 0.527556212840304 0.181798917790117 0.382268140571934 0.230973999919503 0.21694625382012 0.50990339607803 0.481724102352514 0.182965786320634 0.179088643201403 0.400021974870047 0.397085037432763 0.698644839360155 0.506412957324374 0.543853347312155 0.393343705792013 0.728025511781595 0 0.73780083465676 0.494717247546278 9.91961589373154e-05 0 0.000426788493727995 0.000173254785134238 0.271836551831177 0.999607466969624 0.261703645370906 0.504946107321117 3.87402282908104e-05 0.000392533030375972 6.87314786062771e-05 0.000163390347470817 89 3601
687 40736 2 0.5 20 "LAT" "MO" 0.249486258981098 0.533961942570529 0.175693494812632 0.375770408647916 0.227111815045906 0.221157311195098 0.498606052509624 0.485647416035682 0.189289879249975 0.179190003904048 0.411488865537187 0.392973560830146 0.697755385222102 0.505972902311129 0.544173377966655 0.393628422101867 0.751331838196714 0 0.757268557326521 0.512362161907634 9.98087875996413e-05 0 0.000250791441950964 0.000117713063856564 0.248516140100528 0.99986550420683 0.242335825407686 0.487410911148402 5.22129151582128e-05 0.000134495793170187 0.000144825823841831 0.000109213880107357 90 3601
688 110296 3 0.5 20 "LAT" "MO" 0.247366250511669 0.528469004563988 0.178647698566896 0.381324712861538 0.227623093767272 0.219574020974908 0.498435560071997 0.48468952386331 0.190038022607473 0.178690584685114 0.41175238086356 0.393988357204215 0.694563365253849 0.503760228481971 0.547376305859483 0.395968845107858 0.740522766332663 0 0.761951055845295 0.508639435824886 0.000112431198054095 0 0.000394068888565343 0.000168990119953532 0.259333191498364 0.999874063034436 0.237586698867198 0.491117473395665 3.16109709192448e-05 0.000125936965564139 6.81763989421895e-05 7.4100659495486e-05 90 3601
689 360392 4 0.5 20 "LAT" "MO" 0.247670200612501 0.532265407185797 0.175816805644997 0.377425702459123 0.23435493476111 0.21506355499249 0.504661894312717 0.482704418809858 0.190188096235609 0.176770711374944 0.405199467789753 0.396143728644171 0.697088690366101 0.506541827871032 0.542775613255551 0.393245249296242 0.751586243069356 0 0.72959872644482 0.495799205701609 0.000342516936337005 0 0.00164234914555554 0.000647976972989032 0.248034548659756 0.999864279430855 0.268679120072357 0.503469466020029 3.6691334551627e-05 0.000135720569145168 7.98043372672713e-05 8.33513053731007e-05 89 3601
690 331136 5 0.5 20 "LAT" "MO" 0.248266892275128 0.527569200797845 0.17996955114597 0.382216977358058 0.225388091160746 0.21846742235812 0.494780353482152 0.480628252502397 0.19106232758273 0.181180194092885 0.415205688657381 0.398167245777975 0.692122405793995 0.500902508976061 0.552212072821585 0.398778577865489 0.734938366531483 0 0.737524909959954 0.500029037158468 0.000339975750912935 0 0.000326527175200112 0.000226486392423875 0.264688671225388 0.999880397260097 0.262079608166557 0.499671860400374 3.29864922160786e-05 0.000119602739902751 6.89546982887426e-05 7.26160487339092e-05 91 3601
691 249070 1 0.6 20 "LAT" "MO" 0.24829825410711 0.525014746764688 0.182187933781731 0.384918400520457 0.231340451342771 0.213069601047786 0.508123788671168 0.467789116945821 0.184664172762004 0.183412186649134 0.401694713715596 0.402247891279826 0.692708306497667 0.50028724505583 0.550264293192869 0.396507615857689 0.709670035476739 0 0.728419245152074 0.484362770741066 9.81800991287089e-05 0 0.000360858500064491 0.000151750163294712 0.290180650238941 0.999790425049631 0.271124331204092 0.515368202557998 5.11341851910999e-05 0.00020957495036887 9.55651437697205e-05 0.000117276537641585 87 3601
692 90485 2 0.6 20 "LAT" "MO" 0.250624362197889 0.534221570294773 0.176203037499879 0.375401526055548 0.232810746893401 0.214457985222335 0.508581769363764 0.474974979291282 0.18558274898672 0.178525336431554 0.401419036675403 0.394948651791285 0.697893094313625 0.505974696706604 0.540311122918153 0.390801116506058 0.77010871108308 0 0.741480255143167 0.509592342612378 0.00017685038865921 0 0.000521109516226345 0.000231084717858586 0.229667684666702 0.999834524249637 0.257790306877478 0.490038561958663 4.67538615587496e-05 0.000165475750363047 0.000208328463128471 0.000138010711100587 84 3601
693 245517 3 0.6 20 "LAT" "MO" 0.250170104934705 0.52645092914861 0.18228509826697 0.383342509791812 0.231183051510067 0.213852135373801 0.509616878332838 0.474913404613925 0.183257489122576 0.177952469632226 0.400202640235966 0.394708462799507 0.695205291818573 0.503789022627753 0.543495057021772 0.392926203753711 0.733911685242554 0 0.795806540424644 0.515609142756419 0.000106215683518147 0 0.000494923503867024 0.000198172876073532 0.265950614498537 0.999876651285473 0.203637695485269 0.484121803195421 3.14845753907248e-05 0.000123348714526857 6.08405862199522e-05 7.08811720856642e-05 84 3601
694 619626 4 0.6 20 "LAT" "MO" 0.248549307397666 0.535594447542931 0.173701514222697 0.374024251466614 0.227978334527553 0.216052463285539 0.499685051209783 0.474060536696561 0.189093155808994 0.180596796862278 0.410316973930099 0.395688322627594 0.692580105210757 0.502952179719699 0.543391466893969 0.393621858952935 0.765419703179361 0 0.764275267151554 0.518342415444029 0.000130837444293085 0 0.000325497881766732 0.000152873515938377 0.234422100228674 0.999885449989192 0.235325448542324 0.48143393635807 2.73591476715728e-05 0.000114550010808259 7.37864243554247e-05 7.07746819628713e-05 86 3601
695 672489 5 0.6 20 "LAT" "MO" 0.248398193954267 0.525469940821433 0.181897076142935 0.384532816382855 0.232282916502362 0.214366580318062 0.508224160106402 0.475221671719683 0.185403541496454 0.178152436309429 0.401731494517599 0.39451407376583 0.695047690774691 0.502957157686628 0.545453053948818 0.393911430506409 0.696093405533004 0 0.777438360232388 0.495297262587045 9.79806626041182e-05 0 0.000429265444103962 0.00017401302401806 0.303772181400016 0.999888727190143 0.222076191477983 0.504461410977019 3.64324043763981e-05 0.000111272809857269 5.61828455250415e-05 6.73134119181496e-05 90 3601
696 795403 1 0.7 20 "LAT" "MO" 0.245056999246076 0.524034985994772 0.180584699013273 0.385979479613271 0.239447805957835 0.20320208197683 0.513729571614272 0.450756951366872 0.186465040454749 0.18471454022855 0.396247186663543 0.40920802878596 0.68770688718074 0.496401602438127 0.551764279696572 0.397340066998344 0.692156184989444 0 0.72913391857555 0.470602993976325 0.000102501324117722 0 0.000511037446384267 0.000198264655626875 0.3076993435549 0.999875078486915 0.270238298443314 0.529104952787319 4.19701315380567e-05 0.000124921513085285 0.000116745534751695 9.37885807293613e-05 92 3601
697 56557 2 0.7 20 "LAT" "MO" 0.252247833380705 0.536385515935117 0.175662055438933 0.373160065418038 0.235454166228453 0.206105032304116 0.510494134363758 0.465139726854052 0.185937571333147 0.175100900253822 0.399365955157363 0.394491812834042 0.693807031913274 0.50439808141961 0.536700527025903 0.389195671273966 0.789562152206671 0 0.780688896565564 0.526316003988762 0.000114609089138768 0 0.000529045713629508 0.000209159134253121 0.21029135733003 0.999842583388785 0.218698636540658 0.473385092385884 3.18813741606514e-05 0.000157416611214904 8.34211801479923e-05 8.97444911009042e-05 89 3601
698 878353 3 0.7 20 "LAT" "MO" 0.246679485120068 0.528028431854194 0.178525574032766 0.381912170339116 0.235120629246003 0.207270588171883 0.511752988637449 0.457523317206842 0.184561606838717 0.182500829413836 0.397908185895363 0.402334484295588 0.689070702537955 0.499119871145548 0.545588010285318 0.394313155970851 0.707698106362643 0 0.749900081379951 0.487171000987893 0.000107618303673087 0 0.000491528536256403 0.000196314324420262 0.29215961175211 0.999886018860806 0.249529043477979 0.512557305030444 3.46635815741577e-05 0.000113981139194317 7.93466058137309e-05 7.53796572423336e-05 76 3601
699 540361 4 0.7 20 "LAT" "MO" 0.248824576514458 0.526850385179462 0.180984156167095 0.383025713961332 0.226205455890435 0.209389209492807 0.498472648681823 0.460184223759324 0.188570208959299 0.182032223754981 0.411632482472326 0.399454605450462 0.6844192418977 0.495223019661411 0.551586588881375 0.398211840813868 0.721189597830647 0 0.768199316828292 0.505044292517116 0.000129432725961428 0 0.000683926530520817 0.000270053060253035 0.278649032485333 0.999879599371688 0.231039438810309 0.494610399401187 3.19369580581921e-05 0.000120400628312246 7.73178308780299e-05 7.5255021443541e-05 90 3601
700 766079 5 0.7 20 "LAT" "MO" 0.247019525663592 0.531913463622212 0.175550427785683 0.377848029010714 0.235437302633651 0.207620317967538 0.509245063635186 0.460685583231253 0.187175368297089 0.180061699786541 0.400827465011501 0.398988552209282 0.690077146264781 0.500646604812504 0.542787495869313 0.39287194428643 0.744101892898407 0 0.763333315128488 0.503947274088995 0.000109072257896716 0 0.000603140576241591 0.00023287389837734 0.255754845602354 0.999878305436871 0.235964732360597 0.495735772302461 3.41892413423017e-05 0.000121694563128757 9.88119346728279e-05 8.40797101662526e-05 93 3601
701 325387 1 0.8 20 "LAT" "MO" 0.248471358019912 0.530623250612916 0.177674844001566 0.379088883817521 0.230220910211375 0.203106633706894 0.505118192334882 0.444839473918008 0.186287596544831 0.184375029065165 0.404925323201362 0.403093620483764 0.681798901938181 0.493554171273775 0.548337469611561 0.395871182719769 0.755156757893524 0 0.746880690026625 0.506974564027108 0.000158121983365973 0 0.00055819906602144 0.000237378463410635 0.244656586859815 0.99987911645405 0.252479770077048 0.492712257954224 2.85332632952845e-05 0.000120883545950033 8.13408303051198e-05 7.57995552576933e-05 91 3601
702 333515 2 0.8 20 "LAT" "MO" 0.248979596779843 0.533816341539015 0.17541327093534 0.375926456850374 0.237675398844865 0.200203668381664 0.509574185321654 0.447621077807155 0.188401269981192 0.179332686606476 0.400351714715486 0.400290012711466 0.686858664006373 0.497379777600575 0.543147227523009 0.392420750846455 0.756533493368712 0 0.754923178976742 0.503773124687452 0.00011834483689909 0 0.000534273802226193 0.000211858466576912 0.243306715311788 0.999503498765419 0.244229359838445 0.495734969138978 4.14464826006204e-05 0.000496501234581115 0.000313187382586797 0.000280047706992888 88 3601
703 525912 3 0.8 20 "LAT" "MO" 0.252390938636113 0.524988429696715 0.185224242990207 0.384941434085312 0.227619702933376 0.200516185871872 0.508337635261964 0.445783906839176 0.181591243568639 0.181291726227331 0.401802346313539 0.401883639227163 0.680526827441362 0.493458620785799 0.548107212786177 0.396250876020115 0.710356830357995 0 0.775704068618221 0.502910935840719 9.70411805455628e-05 0 0.000587040744675006 0.000224165211817301 0.289490674144061 0.999645446958531 0.223624445348206 0.496703838328401 5.54543173989176e-05 0.000354553041469404 8.44452888976201e-05 0.000161060619063322 90 3601
704 650415 4 0.8 20 "LAT" "MO" 0.248490488241656 0.524177768506234 0.182991228859003 0.385744078534678 0.231078396049208 0.200923601998852 0.507787268024578 0.446597769327783 0.184761460204934 0.180865868341305 0.401992254739182 0.40121499394739 0.680492486289716 0.493166016312042 0.548618557405242 0.396479507593085 0.7161174600166 0 0.76777515696525 0.498749553258378 0.000225370056440069 0 0.000925368083625501 0.000378156709038176 0.283621245092953 0.999879015740824 0.231216395857798 0.500793306843334 3.59248340065734e-05 0.000120984259176298 8.30790933264159e-05 7.89831892495426e-05 87 3601
705 400095 5 0.8 20 "LAT" "MO" 0.250582268284358 0.531459168550932 0.178484010610001 0.378383187776812 0.234060485314395 0.198013575191532 0.505574653538132 0.44494438494574 0.189001216810395 0.179624843587207 0.404338390514988 0.403036253581384 0.682656328790285 0.494517306281147 0.547110071007604 0.395429788130552 0.722123599912154 0 0.737318914011703 0.488282694257931 0.00011335829201407 0 0.000574831148844962 0.000222793156251625 0.277695499073786 0.99936462521456 0.261833668142345 0.511174016208073 6.75427220457966e-05 0.000635374785439819 0.000272586697106757 0.000320496377744306 89 3601
706 293131 1 0.9 20 "LAT" "MO" 0.25158590268733 0.532789444793389 0.178112573849713 0.377004546886286 0.233799789500936 0.191743909865171 0.512193368380995 0.42648815926749 0.183326697608693 0.183774333491928 0.397740172472851 0.407683301014976 0.677129602053437 0.490973389724327 0.545213604950334 0.394231258273946 0.732984109054712 0 0.748395484346541 0.496645943169264 0.000129755757030708 0 0.0030800789756562 0.00102759904545257 0.266854248614107 0.999884681671641 0.248427924920625 0.50224650860672 3.18865741497396e-05 0.000115318328359208 9.65117571784961e-05 7.99491785633012e-05 79 2935
707 810236 2 0.9 20 "LAT" "MO" 0.251140976898732 0.532637538886732 0.177928506942363 0.377104640451959 0.235639247331905 0.191104554452656 0.512806457419178 0.428299555096966 0.184073311757518 0.181272355276207 0.396734644489685 0.405548026363927 0.677884778683293 0.491915586824016 0.543274173976089 0.393205770201392 0.746660789070814 0 0.763718767074486 0.504479171580107 0.000220709886535883 0 0.000969506843421665 0.000385053438308242 0.253086575292495 0.999884712624557 0.235233973279386 0.495061669410084 3.19257501556348e-05 0.000115287375442539 7.77528027054212e-05 7.41055715003218e-05 85 3601
708 282276 3 0.9 20 "LAT" "MO" 0.252266167295989 0.53689575617229 0.175182544103702 0.372621086734126 0.230751543244105 0.194346319502074 0.50575900770715 0.431987804818878 0.186312983240096 0.18106939334326 0.40441187509809 0.401783567352477 0.677364030042168 0.491954761867558 0.542564920687058 0.393051394969461 0.792213405402746 0 0.784251518609977 0.53198357046073 0.000122244106845208 0 0.000629986011600273 0.000246008177293126 0.207638453459345 0.999876766106129 0.215058329147559 0.467701828974731 2.58970310638351e-05 0.000123233893871204 6.01662308635952e-05 6.8592387245588e-05 91 3601
709 402646 4 0.9 20 "LAT" "MO" 0.251445567706246 0.533915107689404 0.177067374168416 0.37571893860502 0.226858837577608 0.193672029632158 0.49542332885677 0.428211941144261 0.191499340859145 0.183895629181253 0.414991481075839 0.405810253863517 0.671976434916013 0.486232949108139 0.552462344208814 0.39893146684297 0.756207700954313 0 0.759989254439716 0.513519409562268 0.000221067655369946 0 0.00275965140309095 0.000971141249791565 0.243538525031171 0.999860833078951 0.23715436815945 0.485421690348562 3.27063591458853e-05 0.000139166921049341 9.67259977424712e-05 8.77588393780966e-05 89 3601
710 72283 5 0.9 20 "LAT" "MO" 0.250188068594293 0.531056210360469 0.178556862383946 0.378738569563753 0.222692526913705 0.195824762807941 0.491278461531864 0.429688852964772 0.191797937402433 0.184554944850777 0.418756235507719 0.4041983710258 0.668705358315939 0.484216066540374 0.554909744637156 0.400631301068426 0.729240059768184 0 0.758923822013698 0.506781875566939 0.000116140797339095 0 0.00112771967168584 0.000411010797295315 0.270611369201007 0.999882700631629 0.239860913677201 0.49272958000192 3.24302334696988e-05 0.000117299368371136 8.7544637415334e-05 7.75336338454745e-05 88 3601
711 827491 1 1 20 "LAT" "MO" 0.252494605694877 0.540201100184001 0.172705325010673 0.369333875485197 0.233176203317902 0.187931272466984 0.510246866986513 0.418048997220944 0.184473124347232 0.179605241608277 0.399700480276792 0.398834904169853 0.673602081479763 0.489952653767291 0.536783690966182 0.389447688430371 0.785878821797036 0 0.787570270403333 0.52952106307137 0.000159561720800628 0 0.000958677527538791 0.000364699594037254 0.213936103332753 0.999883668247668 0.211396529553789 0.470043255773123 2.55131494104438e-05 0.000116331752332016 7.45225153397343e-05 7.09815614703623e-05 89 3601
712 577537 2 1 20 "LAT" "MO" 0.250525967410294 0.532470883786436 0.177613735427612 0.377231787477306 0.231346376676223 0.187846427851376 0.509439935874932 0.414871939102669 0.183647646289022 0.18248036668455 0.400723705467976 0.40207383339963 0.669718771937893 0.485923499608515 0.543741748401184 0.393476909437599 0.755057496040428 0 0.783441035410682 0.518389929738123 0.000100348231762633 0 0.00090985029527344 0.00032988110722713 0.244811446283726 0.999873789627996 0.215577187133671 0.481205031804237 3.07094440841862e-05 0.000126210372004485 7.19271603738165e-05 7.51573504124881e-05 90 3601
713 661526 3 1 20 "LAT" "MO" 0.250809873999072 0.540696558082337 0.171163453090367 0.368826490697464 0.234241627155875 0.189486611335528 0.50835868524936 0.419438168465168 0.186443262497799 0.17992662766775 0.401355233433881 0.397606545082131 0.674538112490476 0.48985427935102 0.537533343255916 0.389409766208178 0.784761007121459 0 0.812049219235535 0.536077612044085 0.000445113708034055 0 0.00355431494259366 0.00130546713380177 0.21476809714707 0.999825253480887 0.184315764728061 0.462524479946916 2.57820234360581e-05 0.000174746519112686 8.07010938107222e-05 9.24408751971462e-05 67 2339
714 530338 4 1 20 "LAT" "MO" 0.251474519784334 0.531489046118181 0.179067320750504 0.378245123111986 0.228624787396537 0.184084936924731 0.502129657657763 0.407603016486972 0.18741922389006 0.185983230539126 0.408262037770862 0.41079609254081 0.664184244105602 0.480993613591646 0.55246977517969 0.399100299579879 0.763464771191837 0 0.735731494948836 0.506629050740797 0.000201393287178063 0 0.00520148478470141 0.00173974992390075 0.236298043107295 0.999816180058186 0.258934392845386 0.491516274511976 3.57924136900195e-05 0.000183819941814115 0.000132627421076178 0.000114924823326296 93 2942
715 120013 5 1 20 "LAT" "MO" 0.254978299571332 0.548965199290818 0.167393522575025 0.360287778407208 0.229190258885957 0.18811000928043 0.499044247124454 0.417826455967979 0.190564888423573 0.179958937539464 0.411192941906569 0.399118203940955 0.672278567737718 0.489011373166655 0.537917348538062 0.390365949463306 0.845565664939569 0 0.785128091499414 0.553167415194175 0.000122446140978312 0 0.00077095532048493 0.000292266065942287 0.154293239120705 0.999874854957093 0.214015832410311 0.446465843118691 1.86497987475857e-05 0.000125145042906554 8.51207697904378e-05 7.44756211924881e-05 88 3601
716 255543 1 0 30 "LAT" "MO" 0.24821706152215 0.526111256106562 0.181207891099346 0.383776941686075 0.231472679796611 0.237178770659381 0.509765644208487 0.525277820460814 0.183446427598613 0.173840186965226 0.400113322553228 0.384627432618291 0.716868511978142 0.520141616287175 0.538494505663185 0.389768097492456 0.713863042075028 0 0.722932641865205 0.485582161102345 9.05727213776059e-05 0 0.000137465599065455 7.6720549002773e-05 0.286008946526551 0.999877895321342 0.276880747749981 0.514272382373362 3.74386770437203e-05 0.000122104678657857 4.91447857487409e-05 6.87359752900033e-05 92 3601
717 178664 2 0 30 "LAT" "MO" 0.253524135966777 0.537238137166189 0.175781461753436 0.37234035180101 0.232008416926604 0.234797568200069 0.50450965860974 0.533893849648905 0.188254072765062 0.16539602100266 0.405210457713584 0.375725442982846 0.72033012109345 0.524787477043863 0.529431555521158 0.384868832736869 0.775521794453149 0 0.783403117348693 0.526749673218083 9.3394763722213e-05 0 0.000144019014306871 7.95871187202071e-05 0.224358998955237 0.999882661987703 0.216416350178267 0.473111786037849 2.58118278926313e-05 0.000117338012297 3.65134587337414e-05 5.89536253477223e-05 87 3601
718 35549 3 0 30 "LAT" "MO" 0.24961119136985 0.532302212511455 0.177107470047734 0.377503643531191 0.234849447673281 0.231315717434832 0.50288798484669 0.526097943733119 0.19179889671876 0.16890691841082 0.406682014254117 0.38375211363722 0.715776356477963 0.519925818574882 0.537813285177313 0.389833588472415 0.731538126301136 0 0.728687329012704 0.489226028432643 8.87181032406909e-05 0 0.000118742446927583 6.91271517185252e-05 0.26833954043855 0.999880067736291 0.271142857253205 0.5106371159939 3.36151570725398e-05 0.000119932263708798 5.10712871633809e-05 6.77284217386635e-05 88 3601
719 710392 4 0 30 "LAT" "MO" 0.242703773317888 0.520063347346065 0.182119150197565 0.390044937622341 0.232272870207789 0.236022086056273 0.504292544595064 0.523453173089074 0.188681034494774 0.174394115902765 0.405622743069481 0.3864117471771 0.71099872958195 0.515555373411313 0.545194300595104 0.3944291524639 0.677440888419292 0 0.731920168909534 0.473342187388702 8.57303277236714e-05 0 0.00013155089006332 7.27963188362167e-05 0.322434415317379 0.999883887999074 0.267898766082058 0.526517258511906 3.8965935605211e-05 0.000116112000925693 4.95141183454639e-05 6.77577805560012e-05 88 3601
720 337100 5 0 30 "LAT" "MO" 0.250449654314123 0.538323060874368 0.17283142320159 0.371221419686876 0.232029832514955 0.238957390342369 0.504121435738004 0.540129776203728 0.188693583957768 0.163571728399997 0.405728609511565 0.369292151794728 0.721436877171447 0.527016361101232 0.525096735559356 0.38260806134 0.782128476368167 0 0.814366096413035 0.53954594601293 0.000118261822469785 0 0.000173549554995777 9.82252517536395e-05 0.217723755105559 0.999659424630391 0.185413759622404 0.460219967861845 2.95067038037728e-05 0.000340575369609063 4.65944095654111e-05 0.00013586087347168 88 3601
721 555709 1 0.1 30 "LAT" "MO" 0.248851873114394 0.535393022603283 0.174027187396575 0.374261948348822 0.229303388737463 0.235890121515307 0.502163110532444 0.520558039271886 0.187820911706952 0.174476692931345 0.407510983589401 0.384543187871698 0.714045383367164 0.519114103641794 0.536324792034873 0.389064171937602 0.764061147164444 0 0.7271795740585 0.505746344438344 9.79054787325514e-05 0 0.000144597972151232 8.18696173754296e-05 0.235810251032281 0.999865944879989 0.272613378514284 0.494097263831196 3.0696324542856e-05 0.000134055120011417 6.24494550648964e-05 7.45221130847575e-05 81 3601
722 630575 2 0.1 30 "LAT" "MO" 0.249611487378694 0.534493116387513 0.175342978091027 0.375203825339381 0.229662715079231 0.235453897617353 0.499625282402174 0.526142396983511 0.19047785461748 0.169637577493799 0.410374270630223 0.378676629391006 0.714728100075278 0.519721128872175 0.535458410202305 0.388512018196873 0.758839262956653 0 0.789555339580531 0.524336850150792 9.2008029172341e-05 0 0.000159664339147267 8.47130088532179e-05 0.241038821876915 0.999846832261797 0.210236780606624 0.47550273579223 2.99071372595201e-05 0.000153167738202695 4.82154736977566e-05 7.5701048124937e-05 92 3601
723 669130 3 0.1 30 "LAT" "MO" 0.250830053377416 0.535429002989276 0.175472207415599 0.374252064198441 0.224888324355686 0.23708523984939 0.493847633685474 0.529276542052002 0.191216009747154 0.168503954177367 0.416076869099128 0.375514840102819 0.712803617582492 0.519287951054847 0.535192171340119 0.388894406063359 0.758810437104562 0 0.801191960354981 0.532326691073432 9.03006635635639e-05 0 0.000161751772653511 8.54933626052942e-05 0.241063123678762 0.99981914050276 0.198606576054609 0.467504594820628 3.6138553111916e-05 0.00018085949724021 3.97118177561986e-05 8.32207433351283e-05 87 3601
724 787349 4 0.1 30 "LAT" "MO" 0.244144020070829 0.518709374111543 0.184521323373443 0.391598774815263 0.234376273646133 0.232128906483873 0.510765136833494 0.514036085558575 0.1846481354338 0.176900165726489 0.39879260896606 0.391210988336339 0.710649200200835 0.51421650146327 0.546069624533732 0.394204165866763 0.627186426918317 0 0.705128511753527 0.446044805589716 7.39133469457036e-05 0 0.000131971648836012 6.86138611451122e-05 0.372695603833739 0.999883257481271 0.29468400007696 0.553814802309783 4.4055900998499e-05 0.000116742518728766 5.55165206764805e-05 7.17782393558609e-05 84 3601
725 395111 5 0.1 30 "LAT" "MO" 0.246252334677038 0.523395668026031 0.182043946843096 0.38666191995959 0.232734298320393 0.233758144334472 0.509962067822653 0.514989326870401 0.184129431215966 0.177406843785725 0.399605802360142 0.390442036801612 0.712744777331904 0.515793564198904 0.543580221844787 0.392602381035551 0.684311709046415 0 0.65627645399295 0.451591767723048 0.000110268594411268 0 0.000142749857099246 8.49647791610945e-05 0.315539805545202 0.999888857604909 0.343513957038203 0.54825180009084 3.82168139713337e-05 0.000111142395091078 6.68391117473088e-05 7.14674069512119e-05 86 3601
726 285411 1 0.2 30 "LAT" "MO" 0.245276757294556 0.520865601181531 0.183493331595237 0.38935053799339 0.235839761618201 0.228160646232588 0.50909272563631 0.510643649283874 0.18729554198646 0.174126076636448 0.400810870343331 0.389186385926471 0.709277165145345 0.513260715998983 0.544914950218146 0.393512956293909 0.654043668560864 0 0.727785293924202 0.461381237883274 0.00011305248174281 0 0.000432619172286089 0.000179661055727345 0.345794107361854 0.999858941292948 0.271700119440451 0.538348809222202 4.91715955390043e-05 0.00014105870705172 8.19674630602923e-05 9.02918387967089e-05 90 3601
727 587739 2 0.2 30 "LAT" "MO" 0.247081956441706 0.530665578570997 0.176653207759028 0.379216557382312 0.233587649291806 0.233783315255931 0.505129531001196 0.524986774628648 0.188961100166358 0.166972963854068 0.404671000423188 0.374512158226384 0.714452920989443 0.519860428536722 0.532587271779455 0.386648263023487 0.722150650858834 0 0.787532848742859 0.507822182213933 9.16434042797933e-05 0 0.000174945940967065 8.92279708402046e-05 0.277724058532629 0.999860292392419 0.212247691517231 0.492016701247748 3.36472042568975e-05 0.000139707607581195 4.45137989422405e-05 7.18885674779364e-05 90 3601
728 102797 3 0.2 30 "LAT" "MO" 0.245164631119001 0.524889775772518 0.180025834142526 0.385166725899467 0.235602735714795 0.226996786163469 0.505453896633575 0.506271446318783 0.190244478266691 0.176829796043379 0.404542601481236 0.393862946145055 0.707764152997265 0.512033379970397 0.547100108452596 0.394802153912101 0.691811823628743 0 0.655390199693502 0.450384392727414 8.69310934870258e-05 0 0.000144237332003108 7.66976848562208e-05 0.308062109818456 0.999879788988291 0.344382095152877 0.549458465055962 3.9135459314035e-05 0.00012021101170893 8.34678216172989e-05 8.04445317676349e-05 91 3601
729 553825 4 0.2 30 "LAT" "MO" 0.242885328354438 0.520603989054242 0.181837412054166 0.389432063971243 0.231128768262303 0.232157701061989 0.5036308034423 0.512404147447141 0.188257122766024 0.175799308564834 0.406330251033856 0.387413447738297 0.70617179767873 0.51191765854973 0.545893843385025 0.394757569969167 0.696154466096771 0 0.742007540438825 0.484156103227073 8.89335936699427e-05 0 0.000174887858316149 8.84766037337357e-05 0.303717197699455 0.999884234745489 0.257761229914785 0.515685460094741 3.9402610103781e-05 0.000115765254510826 5.63417880740583e-05 6.99600744517651e-05 90 3601
730 386260 5 0.2 30 "LAT" "MO" 0.24716977830673 0.532109298245754 0.175501273015345 0.377607424617835 0.227235174178727 0.235122454784154 0.497194897603508 0.524147847800649 0.190484714083361 0.168644237726775 0.412632216249806 0.375362400671358 0.709527407269611 0.517509441165398 0.534630224825481 0.388922439247352 0.74868008366902 0 0.794642427911964 0.524076253385245 0.000184869191528767 0 0.000256021951782579 0.000149408624979086 0.251104156983398 0.999881514346257 0.205061552769977 0.475712325035309 3.08901560524979e-05 0.000118485653742457 3.9997366276484e-05 6.20129544667057e-05 86 3601
731 206319 1 0.3 30 "LAT" "MO" 0.245714621864836 0.529066505766144 0.17708373765807 0.380906556449461 0.231132011967329 0.230161028098371 0.502920944149292 0.505936443200436 0.188755395183487 0.176731975738933 0.40684963782783 0.388037259860811 0.707007661930535 0.512323649359499 0.54257110858049 0.392328443245589 0.699208850542074 0 0.727246303889678 0.481146574593646 8.78002366369073e-05 0 0.000160167498945544 8.32730127648953e-05 0.30066796877742 0.999878795466479 0.272536822929485 0.518699784179391 3.53804438690131e-05 0.000121204533520775 5.67056818915166e-05 7.03682141977038e-05 87 3601
732 454409 2 0.3 30 "LAT" "MO" 0.249693246055866 0.532867485242116 0.176711937756597 0.376887412633878 0.234828786462666 0.224245679192292 0.509183652213591 0.502726260168264 0.186519441447957 0.174929502344248 0.400589304902064 0.391400948512156 0.708767711710825 0.514808339921152 0.538160881548803 0.389907962191475 0.747339162402979 0 0.692800023161 0.48367528884503 9.56057537249225e-05 0 0.000137856056028995 7.77861084601431e-05 0.252534962518792 0.999876907633223 0.306994114298477 0.516173900074064 3.02693245040992e-05 0.000123092366776589 6.80064844938001e-05 7.30249724455773e-05 89 3601
733 489365 3 0.3 30 "LAT" "MO" 0.244165654217322 0.527233451388028 0.177332720362844 0.382678956305746 0.233584557741419 0.230718627821983 0.50640071607256 0.512314564524439 0.187829392449755 0.171990042255141 0.403322340446053 0.381441534284045 0.708468839780725 0.514977030925904 0.537152155067739 0.389602423493757 0.709916604220825 0 0.76215279914067 0.49448806459136 9.46357233402176e-05 0 0.00021859218852331 0.000104726721993782 0.289953833703792 0.999881101277499 0.237577708229925 0.505339451895769 3.49263520428208e-05 0.000118898722501053 5.09004408813688e-05 6.77567908773741e-05 87 3601
734 265818 4 0.3 30 "LAT" "MO" 0.253442782205496 0.533982608048776 0.178403423370791 0.375615579606844 0.224842597387361 0.225889869767058 0.497351851447113 0.504695742190336 0.188311780811677 0.174529956225375 0.41249613024916 0.389088949137776 0.704175249359915 0.511991006929855 0.541245160407843 0.392562377593878 0.774512811620696 0 0.769534398596333 0.52657151218965 9.59882160487964e-05 0 0.000189276395656067 9.59944560720748e-05 0.225365328927954 0.999882797403269 0.230233181681991 0.473271923725817 2.587123530112e-05 0.000117202596731044 4.31433260200868e-05 6.05696284603922e-05 87 3601
735 498954 5 0.3 30 "LAT" "MO" 0.248545813959658 0.533802761122977 0.175082613544226 0.375883142458977 0.2322702833134 0.227240543065286 0.501480666818931 0.512363089760118 0.191150479002814 0.169321692293933 0.408460289215399 0.381292156693413 0.708056640338344 0.515534737247113 0.535554784840974 0.389083366659307 0.753893531048862 0 0.784584265798214 0.517662342756414 9.77928267587036e-05 0 0.000186741828434035 9.49369565769028e-05 0.245977058677269 0.999879470266958 0.215185741292931 0.482178254021929 3.16174471097503e-05 0.000120529733042051 4.3251080420757e-05 6.44662650797543e-05 89 3601
736 496276 1 0.4 30 "LAT" "MO" 0.248715418343917 0.525183550076518 0.182334522712144 0.384706698536443 0.228419771199365 0.220834129918333 0.497156175416932 0.49380192961014 0.191233539787494 0.176320229276306 0.41263435258228 0.393615875910223 0.697969319461615 0.505345041469639 0.549888291775944 0.397252520257389 0.721898522980529 0 0.725060391189131 0.488841423714795 9.20156042965114e-05 0 0.000194217375584809 9.54699336174575e-05 0.277975060688678 0.999878395395005 0.274680606392487 0.510990530802657 3.4400726497054e-05 0.000121604604994525 6.47850427973289e-05 7.257554893017e-05 90 3601
737 159447 2 0.4 30 "LAT" "MO" 0.248691625194538 0.534486371322578 0.174677524090787 0.375188387180343 0.228814514350443 0.227092469838373 0.496888756250903 0.508424458295918 0.192206665170937 0.169355242158261 0.413304224665139 0.378587188856723 0.704598609383354 0.513065647967668 0.536239431419984 0.38943228135585 0.763839642160516 0 0.800440246424604 0.529761620568678 9.55084438233025e-05 0 0.000208462166529883 0.000102114263809209 0.236022395439138 0.999870817228817 0.19931137881162 0.470066698853328 4.24539565232703e-05 0.00012918277118323 3.99125972459191e-05 6.95663141843709e-05 82 3601
738 526560 3 0.4 30 "LAT" "MO" 0.251913092515249 0.540971800494524 0.171650345115507 0.36842641059043 0.231279808887214 0.227905192564026 0.507341177403848 0.510484232233673 0.185233357922273 0.168283106710209 0.402495605322193 0.376396847018243 0.71109809396649 0.519517920126529 0.525166809747989 0.382700382521796 0.805362427130528 0 0.815551120736872 0.549015053471578 0.000106433299323566 0 0.00019535337617671 0.000101410303854654 0.194507674782608 0.999882896554433 0.184213832690712 0.450824528736575 2.34647875398264e-05 0.000117103445566728 3.96931962395131e-05 5.90074879921841e-05 88 3601
739 739067 4 0.4 30 "LAT" "MO" 0.250771540883924 0.531704753994898 0.178398337955046 0.378028765602578 0.234216884230567 0.220891003242212 0.508781710191507 0.500342179184754 0.186417593029871 0.171127502536286 0.400923435251996 0.386954685603097 0.705879428356703 0.513596611178591 0.535943433521203 0.38893933943729 0.746142917066293 0 0.75815507669575 0.504916242935815 0.000159109381564483 0 0.00019831574096165 0.000119478850798506 0.253667919544695 0.999877220336331 0.241587779747124 0.494894492388649 3.00540074469511e-05 0.000122779663669306 5.88278161641751e-05 6.97858247376722e-05 82 3601
740 858745 5 0.4 30 "LAT" "MO" 0.246809965129522 0.533735294526367 0.173940670498057 0.375908719337339 0.232042829175983 0.225908707045958 0.504531309739015 0.501462242588027 0.18846728606985 0.174011012898091 0.405560986903975 0.385775456064457 0.704761501351463 0.512989746357716 0.536418969465998 0.389482974699002 0.760909117540614 0 0.750495364526718 0.509372449071768 9.30369721215236e-05 0 0.000187968240916328 9.40190728574453e-05 0.238967989678678 0.999880854126682 0.249267910495762 0.490468326848229 2.9855808586376e-05 0.000119145873317711 4.87567366042266e-05 6.52050071460481e-05 91 3601
741 316969 1 0.5 30 "LAT" "MO" 0.249003121069491 0.535140477602722 0.174387382226777 0.374607107479827 0.232669941709719 0.225786716489917 0.509343386397613 0.502603853569545 0.184606251342142 0.169491548048054 0.400336409641101 0.376798715331594 0.707459779269126 0.515547702817746 0.528485181616973 0.384262255511534 0.743528258355999 0 0.823110798181585 0.528769998289682 9.52120901019521e-05 0 0.000199660590141853 9.89421708985062e-05 0.256331076247466 0.999863358719065 0.17664806002288 0.471057350005259 4.54533064328617e-05 0.000136641280934715 4.14812053929795e-05 7.37095341607857e-05 89 3601
742 296 2 0.5 30 "LAT" "MO" 0.248637927141205 0.535973325605117 0.173467170946431 0.373691011732894 0.228847118932427 0.220661972882263 0.496699194570924 0.493407630507625 0.192455873007846 0.173062315546518 0.413531499195089 0.386270238840333 0.698147018955895 0.508558703146046 0.538985359500794 0.391549380752868 0.755399859060901 0 0.77003844319616 0.515767145620483 0.000182309172178112 0 0.000490849705231931 0.000224702330305062 0.244388485587495 0.999881660361084 0.229414401490438 0.483941149155295 2.93461794264359e-05 0.000118339638916011 5.63056081708525e-05 6.70028939170419e-05 89 3601
743 577966 3 0.5 30 "LAT" "MO" 0.246551608084986 0.536175332475577 0.171835837715695 0.373396179464079 0.232135660140172 0.223073708291047 0.503604750831188 0.495045195581788 0.18911276349579 0.173620276622554 0.406329678640032 0.384744027767846 0.701760976516205 0.511381693469551 0.534568877834039 0.388553812047562 0.788437792305211 0 0.76773419166655 0.524385612840878 0.000102695056216945 0 0.000197710325446447 0.000100586969913004 0.21142709387194 0.999650346577422 0.232006712608403 0.475368319308748 3.24187666318302e-05 0.00034965342257814 6.13853996001163e-05 0.00014548088046103 73 3601
744 792346 4 0.5 30 "LAT" "MO" 0.246010278204917 0.528342133449379 0.177707784399607 0.381371662882502 0.232756791995111 0.220644840786812 0.504093360501228 0.496919122510417 0.18922924724267 0.170196015482833 0.405627098980202 0.382719936400365 0.69941191098684 0.509647507621886 0.53713304712511 0.390358710233774 0.746154437739542 0 0.787379890028497 0.514813988856755 0.000308870679757518 0 0.000249125538690778 0.000187944194912002 0.253505082757518 0.999881897669448 0.212314190860738 0.484929825299711 3.16088231827973e-05 0.000118102330551864 5.6793572074805e-05 6.82416486221662e-05 84 3601
745 198880 5 0.5 30 "LAT" "MO" 0.250056337262564 0.530691839387901 0.178793186586959 0.379141320180194 0.231761285964813 0.219566959519912 0.503780367409507 0.495462867327059 0.188418248105016 0.170471291656225 0.405806298404029 0.384168746352644 0.701384582747289 0.509963053925762 0.537682726348199 0.390074896630092 0.722738322452836 0 0.789192160317653 0.508766160833791 9.88505420196004e-05 0 0.000234641225595526 0.000110804407739508 0.277130595826411 0.999885851855167 0.210520833901057 0.491057551164398 3.22311787334606e-05 0.000114148144832536 5.23645556937927e-05 6.54835940717634e-05 83 3601
746 421555 1 0.6 30 "LAT" "MO" 0.249685374296891 0.538962619036738 0.171751912796711 0.3705399154533 0.229433745039769 0.219299602395906 0.498310450590365 0.490166100919417 0.19149003336713 0.170699524467933 0.411849765839364 0.380970009805612 0.698418721732565 0.509016506999047 0.533941470631773 0.388219139872741 0.791592152576147 0 0.804287177444608 0.540331187682185 0.000374513196117468 0 0.00194530681550702 0.000771920716793982 0.208006456665473 0.999853956138055 0.193678052935086 0.458810909421728 2.68775622633457e-05 0.000146043861945137 8.94628047989662e-05 8.59821792931813e-05 91 3601
747 114641 2 0.6 30 "LAT" "MO" 0.248423899997284 0.530257078140593 0.177928758261797 0.379514594515471 0.232730687035603 0.213640156297846 0.501906457067715 0.482500124943846 0.191060122440606 0.172513205777575 0.408204671656493 0.388837680587407 0.694794743330733 0.50503640105199 0.541502086479978 0.392498429007839 0.739609715472753 0 0.756196783465615 0.502076065918164 0.00010278405710736 0 0.000375373252681036 0.000157291532142623 0.26025703231845 0.999884389531234 0.243372927531849 0.497700295634211 3.04681516895319e-05 0.00011561046876621 5.49157498553265e-05 6.63469154820268e-05 90 3601
748 689994 3 0.6 30 "LAT" "MO" 0.24759704943881 0.530041418493548 0.177499923237778 0.379771680833822 0.227107742848526 0.219682786756823 0.495039710559478 0.489756287400436 0.192270757769187 0.171129726070888 0.415071845498158 0.381095834243546 0.694387579044159 0.504832379101923 0.540900407077853 0.392399875306315 0.738332215798851 0 0.801185184020989 0.522064372826651 9.91787136011447e-05 0 0.00023311148327401 0.000111811980103902 0.26153530918933 0.999873303661693 0.198529697177548 0.477754304368063 3.32962982182885e-05 0.000126696338306988 5.20073181896393e-05 6.95108251821497e-05 90 3601
749 428487 4 0.6 30 "LAT" "MO" 0.250764335329674 0.540231756971068 0.171486075735207 0.369230015590025 0.230825431025596 0.21762508084783 0.503059420339165 0.48991527887301 0.188688239632358 0.169585941635035 0.406790939098477 0.381224194473089 0.6992148472031 0.510994544401045 0.5297602570026 0.386181131797459 0.794115382857036 0 0.798234817672036 0.538019371238395 0.00021695764951812 0 0.000278231225865783 0.000166674214993174 0.205618815982331 0.999834097695317 0.201436795506189 0.461726732382704 4.88435111150719e-05 0.00016590230468339 5.01555959095903e-05 8.72221639083255e-05 87 3601
750 382787 5 0.6 30 "LAT" "MO" 0.246822333388045 0.532912347062771 0.17470052579335 0.376858825528907 0.227170278720774 0.221493550697838 0.498123369153132 0.489975237930681 0.189622348207548 0.172530088124008 0.411781056524261 0.380902093977423 0.695486162806657 0.506872935220768 0.536852962124907 0.39014784517596 0.737503448503082 0 0.811133639434647 0.525628147181282 9.24110536336531e-05 0 0.000241445913744449 0.000112622641685145 0.262372140397143 0.999878866695048 0.188579534026547 0.474194171780322 3.20000461420074e-05 0.00012113330495201 4.53806250619178e-05 6.50583967115179e-05 86 3601
751 216640 1 0.7 30 "LAT" "MO" 0.251593068029793 0.535385763402777 0.176031369676501 0.374273650693332 0.234431582136852 0.20738489419859 0.509475924267994 0.471100018948671 0.186108175066781 0.172392752718284 0.400306662474138 0.390688894123932 0.693409544365236 0.505706229006571 0.534532297461566 0.388646916873664 0.765507946405862 0 0.753977383043756 0.509756498307126 0.000104161460528163 0 0.000286432567992253 0.000128190318368932 0.234361074338404 0.999880509939646 0.245669887869959 0.490045345898533 2.68177952064481e-05 0.000119490060354109 6.62965182931896e-05 6.99654759724248e-05 88 3601
752 167984 2 0.7 30 "LAT" "MO" 0.250071118054117 0.537071840944054 0.173615676495841 0.372569562550783 0.231843403947321 0.209573505077247 0.501383016745742 0.472486105989235 0.190765154188924 0.172930835829737 0.408376461567283 0.389247678041254 0.691488027078685 0.503782034579779 0.537311666514501 0.390438915176285 0.765120884913339 0 0.759635241179767 0.51308607627713 0.000161552551330039 0 0.000304003368176156 0.00015483510417377 0.234686786545996 0.99977352918001 0.239971944157514 0.486645512928499 3.07759893358406e-05 0.000226470819990084 8.88112945426608e-05 0.0001135756901971 79 3601
753 36077 3 0.7 30 "LAT" "MO" 0.249497788920499 0.536189961515557 0.173888495625341 0.373502662794654 0.227171811817478 0.217134742167851 0.500399512061904 0.483418985572658 0.187655133254207 0.170062976796866 0.409344269620791 0.377917973743376 0.693804342905828 0.506683979058808 0.531606605676413 0.3871844145824 0.752470740579109 0 0.807743600577326 0.530350621353626 9.71156805571305e-05 0 0.000240980736626018 0.000113979136339423 0.247400494573033 0.999878063456969 0.191966018138219 0.469468979061469 3.16491673003869e-05 0.000121936543030599 4.94005478288372e-05 6.64204485661398e-05 86 3601
754 669345 4 0.7 30 "LAT" "MO" 0.25312743740152 0.541813103334987 0.171853580390844 0.367643036243058 0.227456826983152 0.212106659486562 0.500074680006826 0.473950488799467 0.188402013156439 0.173690638738556 0.410104774232688 0.387495391194331 0.692690923871234 0.50539712793983 0.533946232285839 0.38864769607503 0.80233217086528 0 0.773223786866773 0.535813122751746 0.000101344390120032 0 0.000244885928341329 0.000115842222903841 0.197542138472435 0.999878835587308 0.226466777060742 0.464002524091688 2.43462721642508e-05 0.000121164412691942 6.45501441441057e-05 6.85109336630116e-05 84 3601
755 350101 5 0.7 30 "LAT" "MO" 0.250361519491254 0.538970731797827 0.172264451503159 0.370545803149607 0.237250111638726 0.207618948384799 0.511333324903912 0.46987759671957 0.186677899415722 0.173464653690716 0.398501525478257 0.391923863638691 0.695230579514779 0.50702537087244 0.532407004609597 0.387246355554153 0.792291753887293 0 0.745482597985197 0.514084611588685 0.000104282979587114 0 0.000216606801544843 0.000105554752174142 0.2075724619058 0.999685357689513 0.254222044491356 0.485669149302894 3.15012273197831e-05 0.000314642310486645 7.87507219027218e-05 0.00014068435624734 88 3601
756 324928 1 0.8 30 "LAT" "MO" 0.248157049617566 0.534965660646937 0.173944922728994 0.374718866936391 0.232976653658777 0.206706622426879 0.510528409352483 0.459941779542042 0.184139108457976 0.175927995786829 0.399650150839383 0.390477763473151 0.687840325703221 0.501905268501818 0.534012026973799 0.388528610889106 0.752935693425009 0 0.757876322276342 0.508342433743168 0.000100602752188664 0 0.000482146222283833 0.000192442999098517 0.246928696311681 0.999849367277943 0.241570907859959 0.491380662629049 3.50075111213567e-05 0.00015063272205681 7.06236414157195e-05 8.44606286840867e-05 93 3601
757 610853 2 0.8 30 "LAT" "MO" 0.250308829710947 0.539832504727347 0.171508826374695 0.369643433720427 0.228712647132436 0.207643216615461 0.499324459358722 0.463905689691497 0.189901044155239 0.173154577278811 0.410667566232686 0.38619975782482 0.686664693458844 0.501133217090126 0.534564447808744 0.389142834418821 0.7880173884254 0 0.779247298059965 0.53092432146842 0.000150085772854782 0 0.000867896393145041 0.000337287014817406 0.211790501291169 0.999792572620961 0.219825633526755 0.468637379449056 4.20245105761462e-05 0.000207427379038638 5.91720201348296e-05 0.000101012067706857 87 3601
758 832721 3 0.8 30 "LAT" "MO" 0.252276707783847 0.538636415920317 0.173781193593668 0.370884957073077 0.229464025183494 0.204218591624387 0.497741368909618 0.460971049079227 0.192019029394133 0.172652068684308 0.412599768669512 0.389159392817422 0.685959324591728 0.499470742276752 0.538452291672109 0.391193935629632 0.791560448444515 0 0.762067490684691 0.525577609673556 0.000194043140807951 0 0.000675609397796881 0.000287047421634196 0.208219977067476 0.999880184162414 0.237193912339814 0.474067143439679 2.55313472011783e-05 0.000119815837586287 6.29875776983194e-05 6.81994651299329e-05 87 3601
759 273854 4 0.8 30 "LAT" "MO" 0.251448571247369 0.537598099683006 0.174042191035972 0.371922650081288 0.232206100150443 0.199967533283187 0.499660322502299 0.454630456616209 0.192554542542961 0.174622322805862 0.410651648825487 0.396003289708271 0.683622204680998 0.497888550968203 0.541219056384794 0.39305395592176 0.789010248518228 0 0.72683332715056 0.509825904002524 0.000189543371594368 0 0.000612640701810059 0.000262131801030817 0.210771073521209 0.999858169901793 0.272474647201173 0.489829763604157 2.91345889681031e-05 0.000141830098207378 7.93849464565792e-05 8.22005922884389e-05 90 3601
760 734584 5 0.8 30 "LAT" "MO" 0.246267716823141 0.529831415749249 0.176785839055184 0.379999187593595 0.233486733063351 0.207367103771854 0.507554971942667 0.464119445066856 0.187008670452754 0.172920077677011 0.402404321231546 0.386330758003515 0.687121553658346 0.500622163510656 0.536714587184949 0.389945200618083 0.734584690787312 0 0.762924303418538 0.502621858908127 0.000120598068539856 0 0.000411862269658057 0.000176372752798247 0.265248576652175 0.999691213828793 0.236583118070398 0.497058052594256 4.61344919735597e-05 0.000308786171206861 8.07162414057273e-05 0.00014371574481848 89 3601
761 283264 1 0.9 30 "LAT" "MO" 0.248577826629751 0.535774609629742 0.173580976512395 0.373941683087397 0.232353979766804 0.202529671451226 0.50263353978383 0.454943381179181 0.189954427720418 0.170166633780215 0.407288067235168 0.381684309861854 0.68346147784778 0.498056153235597 0.533702038013028 0.388038079155097 0.750933895039285 0 0.795746046057483 0.520548075503339 9.96088405638135e-05 0 0.000306867246730003 0.000135038815042201 0.248935575364874 0.999883198920347 0.203891393820812 0.479249816808623 3.09207552770491e-05 0.000116801079653268 5.5692874975339e-05 6.70688729955498e-05 85 3601
762 173083 2 0.9 30 "LAT" "MO" 0.247656665167923 0.536753313610472 0.172119146002216 0.372820290970979 0.230388660951967 0.2019740789334 0.502079775842001 0.449260598429233 0.188972633360326 0.174912653317168 0.408034713776302 0.387791916336265 0.68001940505329 0.496112157458571 0.536004432679709 0.389866858970458 0.787063007341153 0 0.768173849070763 0.525151996897002 0.000105267371691026 0 0.000419031570074052 0.000174351260176486 0.212790835130035 0.999839759782192 0.231317382870116 0.474577909616907 4.08901571208265e-05 0.000160240217807938 8.97364890469517e-05 9.57422259142229e-05 87 3601
763 867597 3 0.9 30 "LAT" "MO" 0.250826005390634 0.540801792088948 0.171105781900253 0.36861483598571 0.228840833760763 0.200672690272811 0.496071970188677 0.456977866816176 0.192895454469945 0.167427198721131 0.414314509106259 0.380108593544017 0.680339529424208 0.498443660192167 0.531428435091329 0.388046190705613 0.804442556648157 0 0.812334908081064 0.546759568787387 9.9096333939716e-05 0 0.00029325498762906 0.000130321690659776 0.195436754951267 0.999884046938197 0.187320923335517 0.453048432285461 2.15920666360709e-05 0.000115953061802857 5.09135957896677e-05 6.16772364922721e-05 89 3601
764 462288 4 0.9 30 "LAT" "MO" 0.249836447650569 0.538540408287414 0.17218584324731 0.370985134008531 0.227993212997079 0.201426288991108 0.500550094751971 0.449117372430813 0.188397395518387 0.174665989742395 0.409926543045504 0.388159683653775 0.679255949638756 0.496296627331567 0.535249228508092 0.389881305290589 0.790861588169961 0 0.783101600024026 0.533724150037502 0.000116400466427158 0 0.00055200299017811 0.000222111304089136 0.208996675988177 0.999883773192481 0.216277445653924 0.465984807916691 2.53353754349225e-05 0.000116226807519347 6.89513318712338e-05 6.89307417185257e-05 94 3601
765 148895 5 0.9 30 "LAT" "MO" 0.251584141530194 0.542447944471175 0.170330309356287 0.36702639309564 0.229844468254868 0.201853039428337 0.503684913408217 0.45281592543335 0.187714301535464 0.171723930001584 0.406703944835002 0.384170484668959 0.683281649213399 0.499867731901295 0.529768540893335 0.386295499151061 0.804810030979725 0 0.789845358917169 0.540103265186036 0.000105500276698429 0 0.000343308532710034 0.000149275506940892 0.195060975851147 0.999876884310898 0.209754956449234 0.459681043736172 2.34928924293797e-05 0.000123115689102008 5.63761008872175e-05 6.64155708514813e-05 92 3601
766 65428 1 1 30 "LAT" "MO" 0.254343507522385 0.540968810554251 0.173378799702237 0.36856739273023 0.232296298207894 0.191456583181014 0.502998649941865 0.441883634797435 0.18997022007104 0.165089822638363 0.407396460339914 0.379734999005042 0.678096388911293 0.496382556467845 0.528438842411641 0.385568558918451 0.790215100568786 0 0.820868714007626 0.542326595143554 9.97116659900524e-05 0 0.000374284219700813 0.000155127012509678 0.209658781591893 0.99988306484634 0.178695547356076 0.457451123902517 2.64061733307772e-05 0.000116935153659782 6.14544165970935e-05 6.71539414186892e-05 90 3601
767 92773 2 1 30 "LAT" "MO" 0.251402716887901 0.545378746267107 0.167946406313785 0.364079088294522 0.227265923372862 0.196363693887796 0.496626181968034 0.439220424148782 0.190943868000972 0.171039678477443 0.41375827661492 0.381723610105708 0.675032334148558 0.494011515327721 0.5299299527922 0.386812337759351 0.8088204157281 0 0.805826490143545 0.548814088301534 0.000111822096740595 0 0.000679770599816301 0.000263405872243943 0.191044707740742 0.999878984879555 0.193432156913298 0.450855368001405 2.30544344175431e-05 0.000121015120444817 6.15823433411327e-05 6.71378248168303e-05 87 3601
768 628540 3 1 30 "LAT" "MO" 0.248656925656137 0.529732111709512 0.178574868207603 0.380145901732995 0.233666552824453 0.190698375147474 0.512746742284806 0.430064118740346 0.182719445630624 0.174452187940988 0.397209313640601 0.3921804713182 0.673021853628064 0.491482834093531 0.535746501779215 0.390052605546608 0.728319397846565 0 0.737751647607205 0.49178497732417 9.94801105332737e-05 0 0.000444230569425501 0.000178028394903599 0.271547365903279 0.999878709133376 0.261707869256899 0.507954272408713 3.37561396225362e-05 0.000121290866624493 9.62525664706958e-05 8.27218722140963e-05 88 3601
769 497137 4 1 30 "LAT" "MO" 0.251983835317055 0.541741042880989 0.1711663668348 0.367822707691785 0.228868632907912 0.194229857794978 0.49952242544052 0.439277772760268 0.190000430714056 0.169352664663412 0.410659127855911 0.382041254482373 0.675082326019945 0.49408111687454 0.530519462212267 0.387148639215963 0.78585524823379 0 0.794528350665793 0.535212129748005 0.000148057086454335 0 0.000440543216933971 0.000195757358864462 0.213970872411467 0.999877151793013 0.204953870139077 0.464518216093739 2.58222682883524e-05 0.000122848206986632 7.72359781961105e-05 7.38967993923639e-05 92 3601
770 171228 5 1 30 "LAT" "MO" 0.255582116045442 0.54661297845973 0.169672658391646 0.362742340948437 0.228188873070465 0.194634195130092 0.502240203311439 0.439221162081035 0.187039359883882 0.169795451810588 0.408016109312685 0.382130267030518 0.678405184246 0.49670597427965 0.526507470086116 0.384407509141427 0.819950946481924 0 0.794548105629716 0.549326525700402 0.000101308403324005 0 0.000513835500357996 0.000203259734018328 0.179926254146904 0.999877712315732 0.204866865645281 0.45040028410302 2.14909678478474e-05 0.000122287684267571 7.11932246450171e-05 6.99304625605569e-05 85 3601
771 517314 1 0 40 "LAT" "MO" 0.251662416594843 0.53140890652165 0.179282896752935 0.378332433692773 0.228121939869408 0.238675838415023 0.501816224570892 0.534500469159549 0.187319600373259 0.167730932342462 0.407962960963978 0.375151172381712 0.718460194879274 0.522231632001437 0.534333429468655 0.38751330530966 0.743986736184466 0 0.775818525931462 0.516811132999212 9.10083115485358e-05 0 0.000113653615291491 6.94279695255279e-05 0.255870799020307 0.998960579775376 0.223975873013786 0.482738905002555 5.14564836780907e-05 0.00103942022462426 9.19474394609657e-05 0.000380534028706778 87 3601
772 876804 2 0 40 "LAT" "MO" 0.247789303009656 0.525443356789719 0.181486440545126 0.384536709314864 0.231115085505239 0.237374163440665 0.501868915900847 0.533216890133096 0.189712095551947 0.167795926458901 0.408072343397777 0.376465201810522 0.71627855195556 0.519762410366115 0.538994462555973 0.390126752940856 0.712234271652615 0 0.772299959080689 0.500999829906362 9.07084091978296e-05 0 0.000119924347209598 7.09284737736821e-05 0.287630645239898 0.999876777755882 0.22754431695643 0.498862118239637 4.43746982890583e-05 0.000123222244117828 3.57996156709742e-05 6.7123380227229e-05 91 3601
773 367519 3 0 40 "LAT" "MO" 0.25222497256694 0.532102656761112 0.179065196066646 0.377552400775775 0.225059809036885 0.236708611106413 0.493840322868879 0.533533496218774 0.191160688835207 0.167083959636465 0.415775890570668 0.376139284779885 0.713993392710237 0.519493390991932 0.537309844538319 0.390170055099302 0.76448343714837 0 0.762718630098911 0.520962288409062 9.22284349814004e-05 0 0.000120912775982997 7.23921150635789e-05 0.235395672485948 0.999876256553808 0.237120170093632 0.478902603601867 2.86619307005362e-05 0.000123743446192017 4.02870314738845e-05 6.27158740068852e-05 66 3601
774 674809 4 0 40 "LAT" "MO" 0.24661926483069 0.526752355897481 0.179578165588503 0.383120517696714 0.226483186534559 0.236194315469513 0.496308413272285 0.525142346824329 0.19051907082842 0.173286536520106 0.413412148748076 0.384712604982408 0.709296766834762 0.515714878250078 0.543383772937029 0.394121186524386 0.715290745352493 0 0.728440388409162 0.489801272434321 8.39986930299903e-05 0 0.000103955079612461 6.36332017101377e-05 0.284590448262888 0.99988144044779 0.271413546949361 0.510070948457634 3.48076915888958e-05 0.000118559552209477 4.21095618640703e-05 6.41459063350948e-05 85 3601
775 453350 5 0 40 "LAT" "MO" 0.243857759327173 0.520171594639046 0.1829650765823 0.389924779848798 0.22600192860273 0.239698885020629 0.49543602962273 0.526222100036289 0.190948307354427 0.174963241512689 0.414330276130555 0.383603499823221 0.709558572950533 0.513562242764339 0.548876625449416 0.396354460460204 0.683643602854447 0 0.740443582185191 0.483679830560631 8.23027254375701e-05 0 0.000109895816788654 6.52162907663987e-05 0.316237065987441 0.999884870934463 0.259406300540112 0.516191821221557 3.7028432674194e-05 0.000115129065537408 4.02214579083692e-05 6.31319270450948e-05 89 3601
776 308441 1 0.1 40 "LAT" "MO" 0.244873582909568 0.523678745484595 0.180709780319082 0.386296373945203 0.233982935698734 0.234566257047401 0.512120876566499 0.515763208916232 0.183450929540067 0.177698511971956 0.397897826670778 0.390210522375007 0.713422775655703 0.516936325729689 0.541859221831106 0.39175456348713 0.70254651658632 0 0.675110694300526 0.463187850726712 8.24286795652341e-05 0 0.00010235548900414 6.19917556155627e-05 0.297303455971787 0.999849384414233 0.324736024100687 0.536660853966151 6.75987623273981e-05 0.000150615585766647 5.09261097834104e-05 8.93035515213518e-05 92 3601
777 48187 2 0.1 40 "LAT" "MO" 0.250256808463099 0.535823303801344 0.174662592494183 0.373824705251555 0.229940232984413 0.235262068944736 0.500184321012978 0.527279198594033 0.190053380468379 0.169012229186344 0.409767674690396 0.378370260589849 0.715459110392249 0.520794513291102 0.533728202148906 0.387673926558897 0.759193690488014 0 0.761279299711499 0.514921933313595 0.00018698797272918 0 0.000129254712405715 0.000107619841799002 0.240590669193143 0.999884806488547 0.238556694780786 0.48491186065345 2.86523461135235e-05 0.00011519351145331 3.47507953094319e-05 5.85861911560377e-05 90 3601
778 504110 3 0.1 40 "LAT" "MO" 0.248914371115472 0.532961893118637 0.176008826601759 0.376685150623424 0.23106311058741 0.235574283279524 0.502385886668212 0.52850732181774 0.18896267979036 0.168159819606442 0.406905926572362 0.376938050264761 0.715551764982406 0.520850870249579 0.533131325998561 0.387328657612026 0.775433693231287 0 0.786335298099212 0.527615796332305 9.54386996272876e-05 0 0.000120270224005828 7.26879747890567e-05 0.224415840374021 0.999128063271329 0.213511632206826 0.471998959851472 5.50276950646768e-05 0.000871936728670996 3.27994699560848e-05 0.000312555841433709 82 3601
779 668130 4 0.1 40 "LAT" "MO" 0.250678299581373 0.530484673767408 0.179396084579827 0.379349701167 0.232024319419489 0.230011594992494 0.502050463632013 0.520613111502371 0.190190582137937 0.170388701628477 0.407508818057569 0.385220275350981 0.712714213993356 0.51731088700182 0.539975368346241 0.391166073069468 0.730175782339912 0 0.715965068799686 0.487116832785073 8.88485405048192e-05 0 0.000116391248623646 6.8751150894386e-05 0.269702492436723 0.999839494230787 0.283859964171017 0.512731537450629 3.28766828601097e-05 0.000160505769213407 5.85757806733302e-05 8.28786134031598e-05 85 3601
780 473471 5 0.1 40 "LAT" "MO" 0.252525302163484 0.533050392986658 0.17860029785121 0.37669626808081 0.229046649503825 0.233986118541108 0.503332553828609 0.522605615207354 0.186680325178559 0.171799952468598 0.406609648871168 0.383122353189212 0.715558070208417 0.519499952457502 0.537080575498366 0.389023885189533 0.742633539712488 0 0.726732688947737 0.499059444079489 0.000239357690110708 0 0.000135962361557172 0.000128600192222513 0.257065260112281 0.999872179767353 0.273090650464085 0.500735876356591 6.18424851206643e-05 0.000127820232647111 4.06982266208519e-05 7.60793716974791e-05 90 3601
781 579493 1 0.2 40 "LAT" "MO" 0.247302376921354 0.526537783423001 0.180221687379387 0.383357501301841 0.232308124519483 0.231755357317189 0.501848796704834 0.523066777476181 0.190808069653426 0.167683070360363 0.407937339323888 0.377968007614817 0.711365858758026 0.516722644035312 0.538712827393175 0.390306499025624 0.704164784439192 0 0.759371318014678 0.492284188726866 0.000201674679261087 0 0.000165890590485349 0.00012405076293916 0.295579282878638 0.999697138600444 0.240378794848383 0.507446534870281 5.4258002909653e-05 0.000302861399556293 8.39965464539596e-05 0.00014522563991383 88 3601
782 618787 2 0.2 40 "LAT" "MO" 0.249766224038957 0.535629675917783 0.174592005483215 0.374038267582791 0.229738082437223 0.233674232066001 0.500564891060489 0.525790895523183 0.189733516106616 0.16703241669883 0.409373955132657 0.375206432400666 0.713178538542181 0.520314157958651 0.531357938288661 0.386652652773868 0.759324546452445 0 0.78920846634562 0.524278845811702 9.22841241820584e-05 0 0.000123050017300004 7.26799075723502e-05 0.240554455354737 0.999879686991435 0.210633193276317 0.475588043431999 2.8714068635867e-05 0.0001203130085654 3.5290360762454e-05 6.04308487263836e-05 85 3601
783 707845 3 0.2 40 "LAT" "MO" 0.247857153231918 0.526523015094048 0.180571978330265 0.383332649379264 0.229168781870672 0.228582856218007 0.496470601881836 0.512309656629181 0.192616752757087 0.173813811376852 0.413518951836737 0.388863054980299 0.705608791320597 0.511528491226506 0.547002542464203 0.395580860494338 0.723725898696499 0 0.710040124834005 0.484182665158137 8.75965326569881e-05 0 0.000114632997450213 6.79873689199826e-05 0.276152271590896 0.999882967706344 0.289793819260054 0.515682599083203 3.42331799471404e-05 0.00011703229365595 5.14229084905367e-05 6.67483897400383e-05 83 3601
784 496901 4 0.2 40 "LAT" "MO" 0.249091507299428 0.531356013618946 0.177528941445899 0.378436606841905 0.230712091879465 0.228836792913681 0.49614523561629 0.52424156987733 0.194365831659231 0.164761884175738 0.413618724176106 0.376836805629005 0.708640392092574 0.516716067633011 0.536656657280868 0.390313714250124 0.737102676389712 0 0.772865467898929 0.508267006821223 8.99457429773195e-05 0 0.000123339349431885 7.14656418877685e-05 0.262776399929409 0.999880840915993 0.226973045568978 0.491599449403498 3.0977937901519e-05 0.000119159084006544 3.81471826616383e-05 6.20781333910757e-05 86 3601
785 701718 5 0.2 40 "LAT" "MO" 0.247554284598223 0.532642063749434 0.175419254023155 0.377094825623791 0.23067247886781 0.237311865153597 0.50851590044328 0.520349633451768 0.183736623955853 0.173788586258492 0.401113496740658 0.380690761518462 0.71553862861963 0.520194809474615 0.5329444642375 0.386643897772104 0.74942504148034 0 0.751714151941471 0.508790674729203 9.27140502696654e-05 0 0.000115781198300951 7.05715074775178e-05 0.250452191293419 0.999886038555692 0.248131627768896 0.491078865234251 3.00531759711679e-05 0.000113961444307981 3.84390913314386e-05 5.9888529068273e-05 88 3601
786 162702 1 0.3 40 "LAT" "MO" 0.249764197577869 0.535941214540933 0.174256547383123 0.3737683609692 0.231031191270405 0.232507747511893 0.503416678858989 0.523722026975027 0.1883122892278 0.165577350300657 0.406404665741425 0.372434373833758 0.713303136360168 0.520739130348205 0.528146186911579 0.384635012981255 0.754703336127669 0 0.793697144625304 0.523608653887191 8.89164883438564e-05 0 0.000127945499263726 7.30713360826314e-05 0.245173136573917 0.999820154202494 0.20613722111406 0.47623569455213 3.46108100699096e-05 0.000179845797505632 3.76887613721337e-05 8.25802245962794e-05 89 3601
787 248716 2 0.3 40 "LAT" "MO" 0.250068251179236 0.531975051368103 0.177707543409841 0.377844357611002 0.227340506355886 0.231545422709653 0.493994556344243 0.523003296160606 0.193216845476355 0.165266357119137 0.415745880159086 0.372989636853576 0.708954180244775 0.515937647564046 0.536190746005332 0.389420517685889 0.725721204437659 0 0.819571228330683 0.524102180060371 8.75821637570086e-05 0 0.000146755060187667 7.90800567817158e-05 0.274151791024904 0.999773389134982 0.180184504681107 0.475700085575994 3.94223736808195e-05 0.000226610865018095 9.75119280220891e-05 0.000118654306853767 85 3601
788 309179 3 0.3 40 "LAT" "MO" 0.254601450391366 0.537509765874431 0.176349298602632 0.372123563101598 0.227718722324788 0.232653470434325 0.502385126032906 0.525753593387773 0.18653946418041 0.16404342357698 0.407415259520745 0.370305704654029 0.714973643150479 0.521723876632847 0.526932186360022 0.383600385848047 0.776581149392094 0 0.804400523549205 0.538728824765266 9.49294981579781e-05 0 0.000126459542642986 7.51331216900035e-05 0.223292475169148 0.999867382247634 0.195437906036688 0.461131204719771 3.14459406000745e-05 0.000132617752365921 3.51108714642622e-05 6.4837393272882e-05 89 3601
789 571671 4 0.3 40 "LAT" "MO" 0.247975699932149 0.538057120127158 0.171360161105243 0.371506045695215 0.229935350631308 0.233787699238884 0.497768135796163 0.52243904101898 0.192208994063902 0.167425263068179 0.412164296683338 0.373590768814378 0.711698749802341 0.519043376268588 0.530994418237324 0.386245533946935 0.784449295164188 0 0.808331823935928 0.5392107565268 9.19470678443963e-05 0 0.00013891141126623 7.79125996777278e-05 0.215435085049811 0.999888069321473 0.191495029059415 0.460655653227305 2.36727181563604e-05 0.000111930678526661 3.42355933908618e-05 5.56776462168628e-05 83 3601
790 102431 5 0.3 40 "LAT" "MO" 0.246340665680377 0.526725850737689 0.17940582333502 0.383198453302529 0.233589505657646 0.22344551853142 0.499122445846258 0.507587598837759 0.194149625201462 0.171363319880278 0.410920642180553 0.388699864576595 0.703375689869443 0.510852335016117 0.54491876841676 0.394773205186829 0.709225176480852 0 0.69601495627461 0.470251566517347 8.75281164148184e-05 0 0.000116018570393239 6.77621982558791e-05 0.290652530752215 0.999879954345982 0.303814368970385 0.52961126068854 3.47646505184052e-05 0.000120045654018219 5.46561846115632e-05 6.94105958566996e-05 87 3601
791 142774 1 0.4 40 "LAT" "MO" 0.248198059868104 0.536470494643036 0.172736656864862 0.373161716842338 0.235884286102516 0.229914138887356 0.511710554934923 0.515986683418591 0.185183259083891 0.166984896101871 0.3977265474787 0.37438806335937 0.713996484857976 0.52106144092763 0.524904812050624 0.382262304217629 0.772358110805058 0 0.78269971078429 0.522344064184875 9.42406156209089e-05 0 0.000125039090580123 7.34614825433875e-05 0.227520813749059 0.999875039230715 0.217140130294817 0.477520714893266 2.68348302620481e-05 0.000124960769285405 3.51198303125101e-05 6.17594393155843e-05 82 3601
792 559203 2 0.4 40 "LAT" "MO" 0.246385179942763 0.531276542945092 0.175608186899496 0.378429563093292 0.229529274598642 0.230448179074504 0.499062646914596 0.513684573077752 0.190767925577698 0.169260253689969 0.410954756540729 0.37668845552048 0.706362633615909 0.514409435639342 0.535636366167163 0.389100743152503 0.759597562746231 0 0.771937502388091 0.518319080289087 9.70632178102228e-05 0 0.000132792268209119 7.76165897054082e-05 0.240273715754398 0.999856500273352 0.227884905483872 0.481531133179032 3.16582815610864e-05 0.000143499726648373 4.47998598275583e-05 7.21699421751237e-05 87 3601
793 283224 3 0.4 40 "LAT" "MO" 0.251509548420589 0.528993569012686 0.181173298152148 0.380903218405397 0.229983065963962 0.223448305297576 0.503869981518895 0.503182736400206 0.187005550924324 0.172278357858481 0.406038704887397 0.387550780407919 0.704940919682128 0.511974192718331 0.540457206934954 0.391765895393974 0.723660001138001 0 0.688365508848758 0.477866465594306 8.85650486264269e-05 0 0.000116061902611035 6.88158420074277e-05 0.276218380635692 0.999883252610239 0.311464043287267 0.521997636244764 3.30531776807483e-05 0.000116747389760882 5.43859613638644e-05 6.70823189224983e-05 87 3601
794 273676 4 0.4 40 "LAT" "MO" 0.247631157216797 0.530820764142645 0.176893705935993 0.379010039533882 0.233037771319202 0.226165850758721 0.506108885662115 0.505796667154907 0.187552436296479 0.17218941005222 0.403562552924153 0.384707439995811 0.70683477929472 0.514020022988262 0.536635552284692 0.389493473648617 0.731253435034518 0 0.715213256706787 0.48670212160696 8.80950918040661e-05 0 0.000114944721328096 6.80659713997089e-05 0.268624839135871 0.999874754608191 0.284606069795588 0.513155682768281 3.36307378068692e-05 0.000125245391809353 6.57287762974488e-05 7.41296533589933e-05 85 3601
795 606878 5 0.4 40 "LAT" "MO" 0.24721303467685 0.52760957688093 0.179246721042944 0.382294676363396 0.235037651418173 0.224380623334005 0.510129105200423 0.503622931829213 0.185886007606552 0.172571242967262 0.399432045775506 0.386738532344203 0.706631309429028 0.513591591515631 0.537703971616759 0.389887770058482 0.722148623695321 0 0.740111603787353 0.489866274205074 8.83904188015458e-05 0 0.000121635994551238 7.00648323517917e-05 0.277729258161802 0.99988688267173 0.259723619749533 0.510000690648716 3.37277240755599e-05 0.000113117328269968 4.31404685633125e-05 6.29703138587437e-05 90 3601
796 376833 1 0.5 40 "LAT" "MO" 0.255763576787503 0.543387082164701 0.17242662762634 0.366063067131617 0.22741244443788 0.225719759798279 0.501797543320295 0.508604018019587 0.186840930830082 0.166981677770675 0.408407920136594 0.375691606697793 0.708895781023661 0.517966064462977 0.526249236227097 0.383600475941175 0.807700647370652 0 0.778258161486736 0.541267842422645 9.71802541369222e-05 0 0.000135620726962456 7.89126818193301e-05 0.192179999369023 0.999879688688603 0.221564932706 0.458593597198498 2.21730061878887e-05 0.000120311311396916 4.1285080301605e-05 5.96476970377133e-05 89 3601
797 6592 2 0.5 40 "LAT" "MO" 0.250632075253125 0.535302152343234 0.175377817256251 0.374357463941528 0.230187648321397 0.224101725517694 0.501923864092014 0.504389590319868 0.188951661694527 0.169204706053379 0.408197706065379 0.380242304881877 0.704921449092216 0.513780760541587 0.533534185004158 0.387946847284934 0.759836072124434 0 0.757807142921554 0.513520726366965 0.000168003423384687 0 0.000616261361344186 0.00026067863542736 0.239966882550492 0.99988478154538 0.241533857949847 0.486157201727055 2.90419016893252e-05 0.000115218454619635 4.27377672546044e-05 6.1393270553147e-05 85 3601
798 119205 3 0.5 40 "LAT" "MO" 0.253970830009071 0.539022792427098 0.174671995546863 0.37050824596072 0.224802653438709 0.22732313017589 0.495216169359442 0.512095637297985 0.190210560344403 0.165524803266944 0.414617812463905 0.372283743205775 0.70609661362367 0.515394815378861 0.530407359158209 0.386103973684369 0.796737443127536 0 0.803381057056503 0.547103203217278 0.000162546293813938 0 0.000157597116795601 0.000109528418583396 0.203077530301307 0.999883646923489 0.196427717653022 0.452731423046305 2.24802773431075e-05 0.000116353076510921 3.36281736793236e-05 5.58453178334024e-05 81 3601
799 870444 4 0.5 40 "LAT" "MO" 0.249078034107425 0.534483961007605 0.1749153685861 0.375101620689407 0.234505340011637 0.222635599106676 0.504048161878956 0.512460452377524 0.190773169462938 0.161742653958882 0.405931850547684 0.371810139712956 0.706218973225738 0.516706857341693 0.52743119200792 0.384990865586415 0.779168782479103 0 0.810813529804715 0.533169130291443 9.28892101591305e-05 0 0.000154401963856447 8.23091748110602e-05 0.22070675709146 0.999826102257736 0.188995839976967 0.466668665093503 3.15712192777081e-05 0.000173897742263657 3.62282544611959e-05 7.98954402434524e-05 87 3601
800 533604 5 0.5 40 "LAT" "MO" 0.247278306037417 0.528690087605775 0.178400054049208 0.381093755875454 0.232497272034352 0.223568855700126 0.504194693817271 0.50376003791987 0.188915958375167 0.169197266653478 0.405609712079748 0.380537684123318 0.703344433771894 0.512072264586334 0.536513279077854 0.389503085747931 0.747707580643026 0 0.753937435519654 0.505273904651916 8.97719662733555e-05 0 0.000117981119164947 6.96680998380954e-05 0.252172079305249 0.999887622140252 0.245890523529605 0.494591407999636 3.0568085451879e-05 0.000112377859748156 5.40598315768376e-05 6.50192486101588e-05 84 3601
801 142767 1 0.6 40 "LAT" "MO" 0.254943439623908 0.535853630429389 0.177967665682072 0.373794238159794 0.224480995343293 0.220726402975997 0.491759750535251 0.503836557171813 0.192959112183028 0.163986925176468 0.418390824200418 0.373666343688348 0.700150837943198 0.510525049418333 0.534913703041568 0.389041763454516 0.769394903201605 0 0.800431176627002 0.535678337283566 0.000157261269918887 0 0.000140884513642175 0.000102049775178652 0.230419820186137 0.999882841684317 0.199391439073195 0.464160562720388 2.80153423394573e-05 0.000117158315683444 3.64997861601955e-05 5.90502208680349e-05 90 3601
802 481786 2 0.6 40 "LAT" "MO" 0.249337240584487 0.528095652353422 0.180466755448434 0.381892800358506 0.232134025601961 0.218518481790411 0.5027717733386 0.496891589512125 0.18979354325691 0.167491174943734 0.407033275248375 0.38023682181229 0.69998974797686 0.509232023111513 0.537751473649078 0.390201135092847 0.70599827276089 0 0.743796347780946 0.487623747883695 8.47458976353156e-05 0 0.000127387236865997 7.09228457542614e-05 0.293882663102899 0.999884500510093 0.25602866442916 0.51224016847321 3.43182385759293e-05 0.000115499489907169 4.76005530272526e-05 6.51607973405999e-05 89 3601
803 225291 3 0.6 40 "LAT" "MO" 0.24890239382182 0.536778845789963 0.172983328461432 0.372830082800257 0.235888549581609 0.220275944355132 0.504445901867961 0.502349609470223 0.191321293792381 0.164735324663876 0.405556457142288 0.375085323944858 0.705066887758561 0.514405382624521 0.529039946917689 0.385063952194329 0.773396049047302 0 0.768903639064595 0.516805537745483 0.000148259890857052 0 0.000148714608623507 9.94993582913818e-05 0.226426234170328 0.999849804481064 0.230896433510072 0.483018603212873 2.9456891512909e-05 0.000150195518935554 5.12128167095712e-05 7.63596833517674e-05 87 3601
804 609933 4 0.6 40 "LAT" "MO" 0.250603270358856 0.540204495583353 0.171479854139112 0.36940040550099 0.232084326214173 0.2271930482115 0.507890534281088 0.514756927720766 0.185394745298527 0.160456735511313 0.401710055550877 0.362895262526179 0.709880644784528 0.520769573332819 0.517331334948953 0.378505046340211 0.770384073427664 0 0.844521136688597 0.546302233893729 9.56446725505301e-05 0 0.000164510684537324 8.76276697188591e-05 0.229494721012316 0.999879085608186 0.155287490237399 0.45355336422954 2.55608874698541e-05 0.000120914391813645 2.68623894669934e-05 5.67742070114798e-05 85 3601
805 706120 5 0.6 40 "LAT" "MO" 0.249641388206502 0.533737485469137 0.175944490670251 0.375926730347733 0.226844425806609 0.225582148090432 0.499585572214262 0.50539816714272 0.188328083421917 0.166221634958516 0.410895832429646 0.371790572745486 0.702067962103543 0.512844239563861 0.530494209050685 0.386524817425746 0.767146457221692 0 0.840595223817575 0.547272857598877 9.33960598452857e-05 0 0.000155295787378842 8.43097326472235e-05 0.232730957803101 0.999875703600975 0.159217767870926 0.452582501800165 2.91889153618802e-05 0.000124296399025116 3.171252412013e-05 6.03308683101638e-05 92 3601
806 486925 1 0.7 40 "LAT" "MO" 0.256491724081642 0.542928068985607 0.173247098609158 0.366512696016309 0.231195709633354 0.216850317078286 0.50585339935372 0.498001852945345 0.186520452917944 0.16188150317212 0.404049871791135 0.371160939160709 0.704537750793282 0.515827284548171 0.521649054699222 0.380948399135302 0.813127605627632 0 0.828111447509327 0.555961638802502 9.77780276365771e-05 0 0.000159854974975062 8.63748597457075e-05 0.186753906636829 0.999882784392536 0.171697999942464 0.443896944297383 2.07097079022091e-05 0.000117215607464043 3.06975732343544e-05 5.50420403688909e-05 83 3601
807 618193 2 0.7 40 "LAT" "MO" 0.252227045464899 0.541540282877971 0.171466835473655 0.367911066888941 0.228306054024262 0.218152922847206 0.501961148791367 0.48695303572806 0.187440854951493 0.171607776648378 0.408223024093678 0.381979421585341 0.698686022336367 0.510173219122787 0.530515467073525 0.386282612035194 0.816790015829594 0 0.747615368694841 0.532372403934661 0.000101929030892371 0 0.000150252471101037 8.52011564364998e-05 0.183084064623084 0.99982419592134 0.25214072838479 0.46744682604661 2.39905164291247e-05 0.00017580407866035 9.36504492678514e-05 9.55688622932965e-05 91 3601
808 204275 3 0.7 40 "LAT" "MO" 0.254254418597739 0.53695632821987 0.176558845998473 0.372686177854069 0.228403821327223 0.217312976641836 0.504441313806249 0.490477679382521 0.185352474261459 0.168002044441404 0.405776356773144 0.378671596344773 0.699971216566797 0.51088356765996 0.529913364701336 0.385876746494134 0.763738329206324 0 0.774681653697862 0.523048589749185 0.000104379697770944 0 0.000361507464489281 0.000155123333385793 0.236129615217009 0.999883179278332 0.22491359306933 0.476735005194144 2.76758788959414e-05 0.000116820721668041 4.32457683186035e-05 6.12817232845736e-05 87 3601
809 318479 4 0.7 40 "LAT" "MO" 0.249504293474639 0.536496112173452 0.173665627354199 0.373146313383794 0.23205144559513 0.218638034136522 0.506153033074682 0.490456304555461 0.186836641078947 0.169125426926805 0.403746386533698 0.378780888419953 0.700193773206291 0.511037679827755 0.529627695359951 0.385565140721489 0.762045551167564 0 0.792513886117804 0.524565061711505 0.000112187830373768 0 0.00023825365552755 0.00011722219424721 0.237814039205054 0.999879921925412 0.207203531842893 0.475254361878484 2.82217970080548e-05 0.000120078074587967 4.43283837754871e-05 6.33542157637082e-05 87 3601
810 680366 5 0.7 40 "LAT" "MO" 0.249557025604219 0.533552431959655 0.176055435899889 0.376201301706946 0.231575780836972 0.218151581661833 0.507270527062955 0.493431971180753 0.185561828719438 0.16633428449297 0.402530274164363 0.375672825199281 0.699284388103023 0.511432580979325 0.527951549112297 0.385217252438774 0.738429595032325 0 0.806729736898508 0.521186640824719 8.76838393612385e-05 0 0.000145795584866371 7.83069789348151e-05 0.261450844252938 0.999883611985386 0.193088276514877 0.478674328986073 3.18768753757193e-05 0.000116388014614052 3.61910017481457e-05 6.0723210273214e-05 88 3601
811 505749 1 0.8 40 "LAT" "MO" 0.254673354594966 0.541757055793977 0.173001277522433 0.367817947492612 0.2288477168179 0.216634466110544 0.508647384882397 0.488299893387252 0.182286763993866 0.165439711572633 0.401199611618418 0.372167299640819 0.70015553752341 0.513098564218555 0.520727753088932 0.380620141643417 0.77522149269617 0 0.811822825213894 0.540110255752825 0.000149209963250246 0 0.000161510724448148 0.000105689458168635 0.224603348909468 0.999881351416289 0.187979885675399 0.459725309679395 2.59484311109737e-05 0.00011864858371151 3.57783862587152e-05 5.87451096112954e-05 87 3601
812 405460 2 0.8 40 "LAT" "MO" 0.25432190510043 0.544927982266819 0.170177770527 0.364374491808308 0.222556998637175 0.217502407388015 0.492374977188515 0.488902698898682 0.19084955119932 0.16556493974567 0.418050253402585 0.37126611632757 0.69438131112562 0.508909785997278 0.52659226147199 0.384762714910332 0.832926638664831 0 0.794738051157777 0.559138640106061 0.000111613655283874 0 0.000171681232539698 9.66482174446339e-05 0.166939818494374 0.999879755649496 0.205044500177296 0.440704023841892 2.19291855114938e-05 0.000120244350504034 4.57674323872762e-05 6.06878346021453e-05 94 3601
813 486864 3 0.8 40 "LAT" "MO" 0.25136254471567 0.543261522355467 0.16951728476198 0.366244205828188 0.230601945649867 0.217982286197209 0.505626861381116 0.494093471942094 0.186148040921092 0.162098526657416 0.404278242461124 0.366636778999286 0.699946776562747 0.514358150326364 0.517763852340488 0.379482563432486 0.793564402160477 0 0.823651792177187 0.548122078696846 9.6028228678742e-05 0 0.000180595616006706 9.311003764447e-05 0.206316343819708 0.999881078059555 0.176128283996669 0.45172545769393 2.3225791136296e-05 0.000118921940444876 3.93282101381762e-05 5.93535715793098e-05 82 3601
814 47547 4 0.8 40 "LAT" "MO" 0.254806625500058 0.535324375891629 0.17826089707717 0.374383906845888 0.226693881774162 0.213689633435866 0.501280499968554 0.48989429654677 0.186507631277447 0.161806652558398 0.408373482962614 0.370397542215637 0.695190140710086 0.509178157052685 0.526575180913015 0.384745064686219 0.746443421367791 0 0.811284428261395 0.529820805752843 9.49586827145646e-05 0 0.000215764501431434 0.000104201428296837 0.25343028583924 0.9998823022608 0.188461146291591 0.470013747133927 3.1334110254753e-05 0.000117697739199984 3.86609455825704e-05 6.1245684933238e-05 87 3601
815 17149 5 0.8 40 "LAT" "MO" 0.247623303457164 0.533807680216179 0.174471120684558 0.375918783845769 0.230754777998767 0.214636987561841 0.501846061682228 0.481418652634582 0.189309371537796 0.168818483484502 0.407887898337734 0.377800762099615 0.693015069017772 0.505722553201535 0.532598975706855 0.387587653146142 0.752805912156155 0 0.767782838355618 0.513465807606915 9.05353364352499e-05 0 0.000183937863978341 9.20338288911064e-05 0.247071325801081 0.999862030116704 0.231982345859051 0.486369451483622 3.22267063295362e-05 0.000137969883295457 5.08779213525887e-05 7.27070805726182e-05 83 3601
816 449453 1 0.9 40 "LAT" "MO" 0.251806475388047 0.540607984074852 0.171952585788423 0.368905066984245 0.229714505547731 0.211438205534143 0.50429661124118 0.478082010772115 0.186814513208739 0.164950580994737 0.406180033891024 0.371852378544295 0.692959186469921 0.507844609060575 0.523717679991899 0.382691139121194 0.787569275673139 0 0.790388794312793 0.53554359849613 9.94591246544323e-05 0 0.000179764287985212 9.40063595994865e-05 0.212305375813868 0.999825744450991 0.209378367088587 0.464279884600842 2.58893883390739e-05 0.000174255549009309 5.30743106352282e-05 8.25105434282403e-05 92 3601
817 341379 2 0.9 40 "LAT" "MO" 0.250898721561535 0.544934875163845 0.167957029507789 0.364524479978843 0.23189370582024 0.210188438385132 0.501946713879792 0.476694247087095 0.190368219622017 0.164596316521865 0.40826664018936 0.372513046113163 0.692980865766907 0.508018362954924 0.522921565651671 0.382238497736394 0.805149451989622 0 0.803101623715021 0.54322546291281 9.67778321545727e-05 0 0.000178786962761486 9.23052458546372e-05 0.194729718004926 0.999882320587493 0.196682205510151 0.456623422157968 2.40521732980919e-05 0.000117679412506467 3.73838120663209e-05 5.88096833672878e-05 89 3601
818 657211 3 0.9 40 "LAT" "MO" 0.248214604124495 0.531041856825253 0.177220542635918 0.378850813441566 0.236671780753087 0.206126200898882 0.513184442743048 0.466196445934204 0.184666401369974 0.169842393982529 0.396733557200623 0.383002719621372 0.691012585776464 0.503763416335287 0.531729337988421 0.386584995899685 0.711668666613725 0 0.726302164796801 0.481056197691196 9.26029731521453e-05 0 0.000176483060022381 8.91796803246074e-05 0.288196759286569 0.999651742988332 0.273450256891922 0.518701914066849 4.19711265542744e-05 0.000348257011668059 7.10952512547665e-05 0.000152708561630353 86 3601
819 543938 4 0.9 40 "LAT" "MO" 0.251880358738581 0.543755140469153 0.169534224491627 0.365714169519782 0.233049297914336 0.210298557800271 0.503539938779008 0.48104095328184 0.189647400778019 0.16147048157764 0.406346008064192 0.368604708311033 0.695228214453187 0.509719369870466 0.520652106847286 0.3807305187379 0.805495061490494 0 0.80285187579611 0.54255865259556 0.00011057022273119 0 0.000335059616175572 0.000147967718733606 0.194370505056686 0.999877294373322 0.196768030824834 0.457230438124704 2.38632300890759e-05 0.000122705626678371 4.50337628802685e-05 6.29415610029026e-05 80 3601
820 262667 5 0.9 40 "LAT" "MO" 0.249169429244622 0.540001171952129 0.170617278190102 0.369559677347324 0.23613233260985 0.207876055217683 0.50840286392861 0.475746938989673 0.188221215621066 0.163852486542063 0.401574777042603 0.373997115901691 0.693177817072155 0.508358219228725 0.522690980353231 0.382186567844933 0.777391932110026 0 0.791026952180851 0.525283763101655 0.000104744170148932 0 0.000234608568489725 0.000112353038385963 0.222474917978972 0.999825031528005 0.208690153056784 0.474520656746698 2.84057408524095e-05 0.000174968471994982 4.82861938757604e-05 8.32271132604447e-05 85 3601
821 287754 1 1 40 "LAT" "MO" 0.250849995259456 0.544834151230769 0.167983276133187 0.364669795906191 0.231970846687949 0.204896531754148 0.50121397089642 0.467194344730895 0.19096154017649 0.162445340089284 0.408904335101272 0.36925162599989 0.687717373701553 0.504723549628368 0.521390156398961 0.381478491988081 0.791828574769381 0 0.810734360321238 0.540957976384582 9.71341253169859e-05 0 0.000191242550561142 9.64959571624698e-05 0.208045917567378 0.99988508799363 0.189032857254349 0.458884735468861 2.83735379232696e-05 0.000114912006370084 4.15398738523661e-05 6.07921893937116e-05 89 3601
822 385709 2 1 40 "LAT" "MO" 0.251025394334071 0.539366572312396 0.172402352726607 0.370264893590369 0.231665349857467 0.207245151840267 0.50469419047272 0.472616055619383 0.187790490770357 0.160725038348737 0.405186702059435 0.36565396139535 0.689935896031806 0.505885779723801 0.520917881845701 0.38089794851982 0.773395594753429 0 0.82164490096116 0.539141532170105 9.08742314308352e-05 0 0.000202128299757477 9.813953095109e-05 0.226488729708087 0.999882486754375 0.178102452514735 0.460697065887675 2.48013070535707e-05 0.000117513245625109 5.05182243475504e-05 6.32624112696265e-05 88 3601
823 150234 3 1 40 "LAT" "MO" 0.251856705005904 0.539621547739737 0.172770194051108 0.369985076343716 0.2308339703411 0.201988986393748 0.501345662176699 0.464236513720506 0.190264254658857 0.162523712352885 0.408887521692839 0.37268634488369 0.684679661740752 0.502255122331629 0.52555816106285 0.384384365025441 0.770646644467908 0 0.791807534477803 0.527538782635189 9.75765455090239e-05 0 0.000281737105875482 0.000125829300571875 0.229224367214957 0.99983087719018 0.207843291761132 0.472247585417281 3.141177162609e-05 0.000169122809819731 6.74366551903681e-05 8.78026469584529e-05 91 3601
824 351345 4 1 40 "LAT" "MO" 0.24907799626021 0.535443275490204 0.174180346705385 0.374296838550062 0.227644991601837 0.205647481004077 0.494874759994083 0.469746125865292 0.192705545223935 0.161828128318396 0.415232562960828 0.368542418092792 0.682370468866125 0.500361664830095 0.528714020247716 0.386570386579224 0.741548918500977 0 0.829438731112656 0.532113989277297 0.00019903728547404 0 0.000404640758629995 0.000202986456465673 0.258221711539056 0.999881119637616 0.170115021729826 0.467620487721176 3.03326744932425e-05 0.000118880362383635 4.1606398887391e-05 6.25365450606485e-05 86 3601
825 863569 5 1 40 "LAT" "MO" 0.252663601686808 0.543162797551148 0.170525875660318 0.366373650409026 0.235378960158966 0.203618949148207 0.513325664166295 0.465915237080165 0.183481718649791 0.162606906804751 0.396435951471845 0.371139308134614 0.69166151099398 0.508011244023723 0.516614501114861 0.37834837611391 0.780680843013879 0 0.784713580966402 0.526672433338203 9.364286946429e-05 0 0.00017406352712252 8.91367512008643e-05 0.219199192182328 0.999882436060923 0.215055126463497 0.473172229544218 2.63219343290413e-05 0.00011756393907725 5.72290429782276e-05 6.62003663782551e-05 90 3601
826 782689 1 0 50 "LAT" "MO" 0.249013167798929 0.527682135618277 0.180464338398772 0.382182675063061 0.235425628490492 0.232026108734577 0.507555187202184 0.525273227865649 0.188409038121872 0.17007244912055 0.402203072248624 0.38463895976872 0.716464905023998 0.519738797334694 0.538945825641195 0.390126777359395 0.736436942834608 0 0.717208886464919 0.487246043746691 8.88873829101486e-05 0 8.98922581773895e-05 5.98854420471464e-05 0.263441263005842 0.999878388608816 0.282659206225505 0.512628952759317 3.29067766399708e-05 0.000121611391184359 4.20150513990524e-05 6.51180519448175e-05 91 3601
827 117969 2 0 50 "LAT" "MO" 0.249859471673987 0.528692722244337 0.180328819065254 0.381229449646503 0.235243646167721 0.232250072263825 0.504598677560393 0.530926689211205 0.190628081208485 0.165860104594566 0.405007286479604 0.378787391893101 0.717353190105533 0.520872844006633 0.536817004868305 0.388894255523875 0.71173300598156 0 0.760227783494177 0.492732223945198 8.00381518419936e-05 0 9.51948439610507e-05 5.85431604364404e-05 0.288152803776037 0.99988423073522 0.239647365936883 0.507149623379254 3.41520905608189e-05 0.00011576926477982 2.96557249784227e-05 5.96095151117595e-05 88 3601
828 83300 3 0 50 "LAT" "MO" 0.249237882280201 0.527105071021653 0.181169744818226 0.382852411086844 0.228060792450926 0.235489392640454 0.502339189519612 0.523963211557144 0.186583882798883 0.173670306353068 0.407269009084915 0.385941821619399 0.712788067371581 0.517562451370424 0.541423933970176 0.392276634791573 0.712767701607099 0 0.723001714858673 0.486890933176161 8.23674627586853e-05 0 9.16108498794091e-05 5.89229999038168e-05 0.287112859955916 0.999754072699811 0.276863572287217 0.512943908682683 3.70709742264115e-05 0.00024592730018891 4.31020042312453e-05 0.000106235141252404 82 3601
829 173968 4 0 50 "LAT" "MO" 0.249017680923916 0.534394811221652 0.175009176138548 0.375260790952767 0.231559161239879 0.238672883562105 0.504246801812123 0.532719979717409 0.188044506207325 0.169027243402928 0.40569145601977 0.376913365253366 0.7192497257259 0.523378802931837 0.532080925748801 0.386383531299667 0.777829109278691 0 0.778295850761443 0.526157137796426 9.09846224788795e-05 0 0.000101908591398893 6.51440591796036e-05 0.222056286130074 0.999883539873396 0.2215731578788 0.473722232284972 2.36199687557674e-05 0.000116460126603624 2.90827683580343e-05 5.5485859422077e-05 87 3601
830 852671 5 0 50 "LAT" "MO" 0.249297599119564 0.537761169190868 0.172425802683148 0.371795179584569 0.233056688180506 0.236509465154542 0.508531728369717 0.52578222486114 0.185714924208565 0.172988236744659 0.401065132218848 0.384182462435108 0.718863752454612 0.523666997234406 0.531128963636371 0.386056837431965 0.782259988375389 0 0.703447076225543 0.50148585255182 8.87059817111252e-05 0 9.29252735481943e-05 6.11910900853188e-05 0.217626530155919 0.999878819304629 0.29641497927494 0.498390117311106 2.47754869808589e-05 0.000121180695370715 4.50192259687145e-05 6.28390469885892e-05 87 3601
831 126415 1 0.1 50 "LAT" "MO" 0.243921822638953 0.512728793096637 0.189434888829387 0.397726210599075 0.237535959102691 0.231547269330402 0.516978484518474 0.517082764650199 0.181957202476651 0.174895872305703 0.392592785387464 0.390049030612194 0.713005051072046 0.515203775339048 0.54628796361174 0.393899643747674 0.610815894568635 0 0.685064721678752 0.43170415491903 7.30765591492823e-05 0 8.30908310136295e-05 5.20164329994736e-05 0.389063817402092 0.999879741701355 0.314804667065148 0.568172205535771 4.72114701235964e-05 0.000120258298645095 4.75204250862595e-05 7.16231122001976e-05 79 3601
832 534948 2 0.1 50 "LAT" "MO" 0.250933574962871 0.534511136891801 0.176273262844195 0.375129399813683 0.227308614968317 0.239858675004515 0.502361579220392 0.532742844078999 0.186330047566906 0.168617224688802 0.40743409791216 0.374110836008791 0.718100864935703 0.522959257760763 0.531220535099903 0.385838299101545 0.775254857122031 0 0.770367139843497 0.527048870202883 9.36755369988453e-05 0 0.000100005531664625 6.59966665244043e-05 0.22462459722594 0.999889804724062 0.229503031150176 0.47283077432828 2.68701150304623e-05 0.000110195275938461 2.98234746617638e-05 5.43588023122232e-05 90 3601
833 856096 3 0.1 50 "LAT" "MO" 0.251180964060575 0.539736956822772 0.172228499308551 0.369796295137378 0.23241053629684 0.237064295818141 0.506912599639562 0.532787863307607 0.186787569013197 0.166662549358289 0.40316070283758 0.374047981829534 0.720655796175556 0.526087812967354 0.525678617680037 0.382772113708321 0.786056785712581 0 0.779581001116144 0.529435092961848 0.000175456965161705 0 0.000109144966163555 9.68089792176104e-05 0.213742751810154 0.99987965583433 0.220279534514156 0.470410475934738 2.50055121031032e-05 0.000120344165669569 3.03194035362877e-05 5.7622124195706e-05 93 3601
834 877211 4 0.1 50 "LAT" "MO" 0.247148189943191 0.525098163786738 0.181232702024841 0.384771504759095 0.235819272551353 0.229799739891989 0.50776179386122 0.520904093592392 0.188596947357232 0.170584744995735 0.40204974882534 0.386134139173042 0.712767202386533 0.517550829101586 0.540414394377808 0.391412114063887 0.71894934624088 0 0.686686931067472 0.470235406184071 8.69730020283615e-05 0 9.13779795547648e-05 5.95697255586795e-05 0.280929950556148 0.999875386951895 0.313178762461456 0.529638199551958 3.37302009438124e-05 0.000124613048104726 4.29284915174362e-05 6.68245384118695e-05 92 3601
835 473646 5 0.1 50 "LAT" "MO" 0.2484684337849 0.533894484472797 0.17499005643161 0.375804185491122 0.234795709856487 0.235588401248643 0.511176697064216 0.527448544169373 0.184964079951028 0.169646656111262 0.398683228785095 0.379504137228394 0.718852544890031 0.523775146661611 0.5296007924939 0.385108080065683 0.764655610711951 0 0.733608681261368 0.504114224398507 9.22283116324694e-05 0 9.83929339120311e-05 6.4057541784912e-05 0.235224828969535 0.999860946860137 0.266253591030711 0.495753867239284 2.73320068810976e-05 0.000139053139862595 3.93347740081733e-05 6.78508204248657e-05 92 3601
836 483289 1 0.2 50 "LAT" "MO" 0.246343293183381 0.52940510363236 0.177119629648119 0.380391149156403 0.234935386732779 0.234373895300168 0.507187457584318 0.52450134688334 0.188134813026236 0.169613177758933 0.402404198290824 0.379193129975118 0.715652575216328 0.519955866744426 0.534867620433288 0.387806307097224 0.731038960435734 0 0.762630941305631 0.501190910815273 0.00069311283558291 0 0.000143031972820552 0.00028423422665235 0.268237887090327 0.999884914093725 0.237192050529716 0.498465569757316 3.00396383555776e-05 0.000115085906275239 3.39761918325138e-05 5.92852007588626e-05 82 3601
837 303940 2 0.2 50 "LAT" "MO" 0.249022374208628 0.530899388575486 0.177831619654706 0.378906556595366 0.228075552714357 0.236969160193536 0.503044582367602 0.524929329355626 0.185973783484427 0.171211032984241 0.406494884139082 0.37881262930808 0.714067087116521 0.519374818738194 0.535016436123373 0.38836858903998 0.737001835557548 0 0.731759593350106 0.499331162578432 8.46875483585582e-05 0 9.40957125139848e-05 6.07154647033203e-05 0.262872611932899 0.999858616862303 0.26810264184228 0.500534144905167 4.08649611947638e-05 0.000141383137696637 4.36690950998056e-05 7.39770516974605e-05 84 3601
838 115289 3 0.2 50 "LAT" "MO" 0.253176710294122 0.532439017640373 0.179493792109902 0.377313331762281 0.223811689871692 0.236150004069387 0.495333453524218 0.529766673795545 0.18903919306693 0.16684633938875 0.414271125158779 0.373944533498943 0.7131384042352 0.518925858751839 0.535379324565582 0.388835057763889 0.752957259972483 0 0.776057886039526 0.523269959415587 9.57142831742944e-05 0 0.000108879472969137 6.99154894236705e-05 0.24691733528656 0.999888099994779 0.223800078248644 0.476603367325288 2.96904577834353e-05 0.000111900005221287 3.31562388610084e-05 5.67577697009784e-05 84 3601
839 687964 4 0.2 50 "LAT" "MO" 0.24944347994399 0.538074854448673 0.172309499058239 0.371470163248397 0.23397810850994 0.231923901034906 0.500075365373131 0.528521402479156 0.193395689960004 0.164775529589933 0.409427839016569 0.375165032931065 0.715345489488836 0.521627234366702 0.530480718608176 0.386047605109909 0.785464901271637 0 0.779420221232694 0.525616196804038 8.97250316012668e-05 0 9.85280655630266e-05 6.31335442447811e-05 0.214422475202913 0.999874144559544 0.22045227185893 0.474261988782802 2.28984938490587e-05 0.000125855440456162 2.89788428126549e-05 5.86808689148189e-05 84 3601
840 328235 5 0.2 50 "LAT" "MO" 0.249366324159188 0.538041913520524 0.172277403025317 0.371501436621401 0.231678752736736 0.233709677688836 0.503251311722833 0.523103751735238 0.188975844043627 0.170322544984656 0.406354427549276 0.380696953380876 0.714754754584759 0.521092519577568 0.5315757920536 0.386619472941025 0.792991737929423 0 0.724227128365212 0.512692275941846 9.55416377716083e-05 0 9.48210603232847e-05 6.4258052288361e-05 0.206890038981643 0.999882210399984 0.275639865419369 0.487184780284868 2.26814511623064e-05 0.000117789600015519 3.81851550957694e-05 5.86857209974123e-05 87 3601
841 100775 1 0.3 50 "LAT" "MO" 0.24855052359233 0.525345551446048 0.182144604782733 0.384665296920219 0.233425795027122 0.230950530421203 0.504308899259615 0.525759552945476 0.18942466133618 0.164775985277371 0.405424909525855 0.374586057380236 0.712926849040655 0.51800947205583 0.536345251396284 0.38884169045772 0.685749020944108 0 0.777363959194139 0.491227191408775 0.000139192823660498 0 0.000182701191938989 0.000107845673286395 0.314075178147269 0.999878855582147 0.222424521495835 0.508603230540265 3.66080849624945e-05 0.000121144417853215 2.88181180863899e-05 6.17323776736054e-05 89 3601
842 505228 2 0.3 50 "LAT" "MO" 0.246852116034551 0.532993538850639 0.174596258399706 0.37675454900958 0.234497523143042 0.233560252626273 0.500948581319155 0.53264348067374 0.193256713460816 0.161468533942969 0.408678699369883 0.367856721215071 0.714909891803866 0.521511626291921 0.52932150580349 0.385256647206729 0.741612301105926 0 0.813715780896509 0.521642434084486 8.69898049037012e-05 0 0.000103503291106855 6.38374350627203e-05 0.258266362752784 0.999815461287545 0.186149783515052 0.478211153473487 3.43463363860141e-05 0.000184538712454824 3.09322973323314e-05 8.25750069650359e-05 88 3601
843 146681 3 0.3 50 "LAT" "MO" 0.243051161810387 0.518886711007903 0.183510814372895 0.391379095170576 0.230731177268508 0.234857385730152 0.505434012586926 0.52041495613248 0.186484151601798 0.171608512747463 0.40419240014699 0.37984102588917 0.708639724809047 0.514524830368832 0.541603478722156 0.392272327726153 0.633641041338296 0 0.751247800438713 0.466985191505885 7.50783029622206e-05 0 0.000100531212684887 5.91828678035914e-05 0.366240650821948 0.99988315107158 0.248616940403711 0.532891307105494 4.32295367941468e-05 0.000116848928419702 3.47279448904205e-05 6.43185208172799e-05 88 3601
844 802025 4 0.3 50 "LAT" "MO" 0.25196692393123 0.53522680495366 0.176324986177924 0.374399255368199 0.230565194544969 0.228926241647475 0.494579374500861 0.525906407371037 0.195473066736396 0.163127039333055 0.415279903368783 0.374279763144695 0.711458360123673 0.518093979697384 0.534925092247375 0.388639750075197 0.771442127244673 0 0.779747998209634 0.523571464541853 9.2154747076367e-05 0 0.000102377784959019 6.55394349987717e-05 0.22843011136104 0.999741796200438 0.220116719628078 0.476255966248953 3.56066472108419e-05 0.00025820379956222 3.29043773281212e-05 0.000107029774195732 89 3601
845 263064 5 0.3 50 "LAT" "MO" 0.249895089207531 0.542921156279743 0.168825260634339 0.36652048330583 0.227628663799655 0.236962428638554 0.493240179000181 0.528691557986801 0.194295723054736 0.166708935233184 0.416813989627561 0.371542830529585 0.71448618164574 0.521167238726253 0.529829918922258 0.385492286179643 0.809551485863538 0 0.804780021039019 0.549239552295135 9.33932379429927e-05 0 0.00010046628177642 6.59114401278031e-05 0.19033060191673 0.999725320476734 0.195089096080686 0.450588099094161 2.45189817891984e-05 0.00027467952326585 3.04165985186063e-05 0.000106437170576038 89 3601
846 708855 1 0.4 50 "LAT" "MO" 0.253181771905125 0.535305797539863 0.177173070793179 0.374288020050697 0.230306760571019 0.230451140891788 0.505208749024429 0.52333570377469 0.186117593046636 0.164558311324729 0.404412452736972 0.373136215156345 0.713939673367933 0.521073176674051 0.527848975164544 0.3843297627209 0.780839508905091 0 0.774131150647502 0.527238465191764 0.000104931548534068 0 0.000128341458489864 7.88074684488368e-05 0.219029389954981 0.999883173119806 0.225709497036664 0.47262578470515 2.61695913936273e-05 0.000116826880193949 3.10108573437371e-05 5.69426346364358e-05 83 3601
847 470375 2 0.4 50 "LAT" "MO" 0.249344926834169 0.538450259830165 0.172062852254545 0.371231181279747 0.234316775303299 0.231230064042147 0.50607085329658 0.518162614179488 0.188775819340693 0.168935849120061 0.403565666489472 0.378140756279818 0.714891766179616 0.520530356631074 0.529774520715299 0.384810264471591 0.766774191828943 0 0.767038408672355 0.516148528681829 8.74492164415269e-05 0 9.82560859145078e-05 6.24053216179162e-05 0.233111098940113 0.999882868573775 0.232831311347333 0.483730856044541 2.72600145024078e-05 0.000117131426224926 3.20238943972027e-05 5.82099520119793e-05 86 3601
848 228139 3 0.4 50 "LAT" "MO" 0.253724751148842 0.533239716181331 0.179232799705535 0.376518141510139 0.226195045683369 0.230511912509945 0.498827770884213 0.520027581182366 0.188102756036728 0.167042070810078 0.410880029794805 0.376324083689776 0.710431709342156 0.517226483837704 0.534377626552341 0.388208832688447 0.755696496074204 0 0.750364611970344 0.513623707475509 9.22055693608165e-05 0 9.6749415326963e-05 6.43782008130166e-05 0.244180385578304 0.999878156635236 0.249505314412928 0.486251291423576 3.09127781312817e-05 0.000121843364763963 3.33242014002091e-05 6.06229001018867e-05 86 3601
849 379038 4 0.4 50 "LAT" "MO" 0.244598353946844 0.526535685352712 0.178179934522394 0.383334969573833 0.238539550530707 0.226086415773114 0.507522593186004 0.518447741466335 0.190930459781661 0.165251489017586 0.402521794715866 0.378208328258094 0.709224320250665 0.51713394210127 0.534361883321641 0.388614618546822 0.709945417932547 0 0.76221275403528 0.489021777302422 0.00030286342856142 0 0.000133001983296427 0.000146473898239201 0.289687094865053 0.999718211765657 0.237616924579155 0.510703206588421 6.46237738387654e-05 0.000281788234342782 3.7319402268283e-05 0.000128542210917152 90 3601
850 708307 5 0.4 50 "LAT" "MO" 0.251234175362602 0.525720117285769 0.183749888602875 0.384286487050411 0.233610696898451 0.219971906844202 0.505873755141561 0.502341785302927 0.188286034829051 0.172733594494039 0.403736942307497 0.393979415495292 0.704816779105255 0.511264575591383 0.544769517925965 0.39428331669901 0.693350811679939 0 0.685988205865178 0.462298939989179 8.41767962035806e-05 0 9.45864138863311e-05 5.9717968480334e-05 0.306527024890163 0.99976287815502 0.313868903732735 0.537534388884069 3.7986633695026e-05 0.000237121844980107 4.83039882008571e-05 0.00010695315827173 87 3601
851 527131 1 0.5 50 "LAT" "MO" 0.251445464169499 0.5388588204219 0.173054280265006 0.37066610614807 0.231685543058004 0.229467589461733 0.500086673961068 0.521766852964879 0.191752795206491 0.163143761569834 0.410056435280641 0.370462914138744 0.712598596689237 0.519858345174046 0.527950837041331 0.384347188305155 0.802178039795138 0 0.802699427590334 0.542471110502424 0.000107018846902177 0 0.000103485953666601 7.11893528133339e-05 0.197692195812317 0.999880673484663 0.197167811999122 0.457401523673812 2.27455456423808e-05 0.000119326515337446 2.92744568765721e-05 5.61764709504849e-05 90 3601
852 304966 2 0.5 50 "LAT" "MO" 0.251441756261285 0.534344232526703 0.176737017338893 0.375324595602052 0.231350634245491 0.228424168394375 0.50280453255664 0.520023205968767 0.189048227523864 0.163893991759263 0.406889176326504 0.372756011710613 0.711216558901151 0.518771602609375 0.52967923662202 0.385515056397799 0.762863183848855 0 0.760105599809743 0.51474831912832 8.9051393374257e-05 0 9.7349669929008e-05 6.29073672300205e-05 0.237018921655089 0.999881455526465 0.239762176104172 0.485128889310181 2.88431026813364e-05 0.000118544473534905 3.48744161560806e-05 5.98841942684533e-05 89 3601
853 488327 3 0.5 50 "LAT" "MO" 0.25282849523641 0.542581584948714 0.171040051056026 0.366839954322551 0.230885829516362 0.230285684347451 0.504813230563632 0.52156600455143 0.187131984209168 0.164146013246761 0.405118689002451 0.371108853827993 0.714000009100223 0.522798950108042 0.522318048511954 0.381399070985568 0.806891643119789 0 0.789308313027454 0.541180395496512 9.77994811237779e-05 0 0.000100352870650212 6.7133616485069e-05 0.192982739805798 0.9991193725871 0.210556622392233 0.458447663297484 2.78175932892337e-05 0.000880627412899607 3.47117096630757e-05 0.000304807589519161 92 3601
854 727917 4 0.5 50 "LAT" "MO" 0.249240272133586 0.53672301960705 0.173260422635948 0.372981043657934 0.232663428887027 0.23002332485148 0.506680754003793 0.516346993915937 0.186791676295427 0.167572683805358 0.402883476342419 0.375859515929056 0.711927025872092 0.519635379282046 0.527624782736734 0.384352150127674 0.754345215124711 0 0.748406392844092 0.507080240640271 8.57273808677038e-05 0 9.46526533349221e-05 6.07915604499226e-05 0.245540866076824 0.999875636421526 0.251464155093926 0.49279732370679 2.81914175976267e-05 0.000124363578473986 3.47994086469556e-05 6.16440924897725e-05 89 3601
855 515852 5 0.5 50 "LAT" "MO" 0.249881160116352 0.539300632051152 0.171702452649792 0.370310060472156 0.231787803314418 0.230387523852565 0.499962243678553 0.526915184084032 0.191925483458201 0.160091275396303 0.409645611094204 0.365436642389424 0.712056487283336 0.521591950854623 0.523719211504296 0.382506435203556 0.773249852955963 0 0.837487684462292 0.543247439179127 9.05349949756976e-05 0 0.000112100734913044 6.82281336790764e-05 0.226635127191382 0.999879877784137 0.162378737816448 0.456629775532418 2.44848576791205e-05 0.000120122215863023 2.14769863471037e-05 5.4557154776383e-05 87 3601
856 14867 1 0.6 50 "LAT" "MO" 0.251965895837715 0.539808898634219 0.172617595138388 0.369680607090961 0.235973473612722 0.226026447650131 0.509522133767437 0.516591936381506 0.187169599431223 0.162612806922496 0.400376908477404 0.371251965017047 0.713965817100568 0.521804856713665 0.522400001492107 0.380920662294725 0.801514741993159 0 0.788241320767675 0.534358100142304 9.32980767603458e-05 0 0.000107040372403554 6.71653183596096e-05 0.198369270153903 0.999884012892325 0.211619510342192 0.465518383760973 2.2689776177071e-05 0.000115987107675211 3.21285177297112e-05 5.63507783634622e-05 87 3601
857 5723 2 0.6 50 "LAT" "MO" 0.248852383729552 0.535299762861371 0.174194809388541 0.374375714905672 0.230481333170354 0.227145223655634 0.496048815071438 0.515994482895419 0.194330494180269 0.163772702528171 0.413975380067529 0.37146814008228 0.706478940555541 0.515324010389789 0.532298006096981 0.387358113676147 0.773078629295838 0 0.790968720910534 0.528258230746279 0.000100921480745278 0 0.000210234870612044 0.000104204448525503 0.226794824662271 0.999883924156581 0.208791235617143 0.471581227939046 2.56245611450091e-05 0.000116075843419238 2.98086017104562e-05 5.63368661494846e-05 91 3601
858 367503 3 0.6 50 "LAT" "MO" 0.248022095620367 0.525472152522592 0.18164551475819 0.384523172337101 0.231703402915753 0.222288585383146 0.502289429452511 0.503968112817325 0.189782373537325 0.169166236231576 0.407393615869664 0.382989706755338 0.702014083919265 0.510424282753843 0.54059412452709 0.39209678669558 0.700521515952215 0 0.720055746119562 0.477761154537568 8.41188149716864e-05 0 0.000100196209866486 6.183951723498e-05 0.29935865978896 0.999884367260759 0.279801227708943 0.522112839639723 3.57054438529235e-05 0.000115632739241012 4.28299616277879e-05 6.41663054734438e-05 85 3601
859 411446 4 0.6 50 "LAT" "MO" 0.247336965117322 0.528993972794221 0.17820585125381 0.38085128913229 0.231942595684296 0.232391268380782 0.509040560611956 0.521895168628864 0.184335242365491 0.163138749608711 0.400619990355189 0.365850485302579 0.7116708291824 0.519695538883738 0.525679843228012 0.382922580243519 0.721207148868931 0 0.816250530543151 0.51980987498602 8.21146179854714e-05 0 0.000110389106094529 6.50163717911326e-05 0.278675518867207 0.999881218642998 0.183614920892763 0.480066571130623 3.52176458766917e-05 0.000118781357002159 2.41594579916111e-05 5.85375115661262e-05 90 3601
860 750585 5 0.6 50 "LAT" "MO" 0.254923156748036 0.539375710212631 0.175153027819229 0.370200611774727 0.22964883875642 0.226138436251832 0.502927711160015 0.519169866456148 0.187934145537294 0.160918638023415 0.407413410404558 0.368791458897529 0.710710431756288 0.520356955524272 0.524005811379938 0.382604259822924 0.774430669987681 0 0.816922130127719 0.539714386003236 0.000145103410310636 0 0.000144616248387145 9.83702781590564e-05 0.225390668503312 0.999860041257252 0.182906323228054 0.460121694960125 3.35580986965477e-05 0.000139958742747502 2.69303958397729e-05 6.55487584806913e-05 88 3601
861 487499 1 0.7 50 "LAT" "MO" 0.251766096248201 0.542743343364833 0.170246960185195 0.366745615937592 0.232992821495261 0.223496297386222 0.499642165501817 0.512975818440623 0.193300107650982 0.161457733870255 0.410611948660056 0.369764103598651 0.708255215129683 0.518234323300977 0.525004801706433 0.38300562410055 0.783302375657835 0 0.806371562778931 0.535444821493296 9.19534447685149e-05 0 0.000102036150237233 6.52585880464739e-05 0.216580933439753 0.999883322749995 0.193497939254813 0.464433995572581 2.47374576439829e-05 0.000116677250005242 2.84618160184932e-05 5.59243460762865e-05 89 3601
862 365574 2 0.7 50 "LAT" "MO" 0.247834980160544 0.533051580031238 0.17527179649675 0.376724844793848 0.232992188969226 0.226910865679222 0.505735744062056 0.510850300172414 0.188022824371854 0.165253677952995 0.40429739874028 0.371400512285887 0.707738034808991 0.516320609079697 0.528548298821599 0.384643944982723 0.738553699353734 0 0.766572491173435 0.5074703060361 9.11659567933556e-05 0 0.000106436999725938 6.6551778412714e-05 0.261318940579136 0.99981681523717 0.233277380830712 0.492376628890649 3.61941103362746e-05 0.000183184762830104 4.36909961261528e-05 8.65132948391913e-05 90 3601
863 747777 3 0.7 50 "LAT" "MO" 0.251298924705126 0.545668605385735 0.167575165620654 0.363730125939842 0.227565039035428 0.229984192353038 0.497736747043009 0.515581413922429 0.190268908201295 0.163644037608009 0.411909182467467 0.366546186179552 0.708848156093591 0.519340607435958 0.521488111429959 0.381252011024747 0.812745424579849 0 0.814056041087587 0.554328029472524 9.59720764602603e-05 0 0.000109897632802203 7.00645603010724e-05 0.187131848348101 0.999865288137674 0.185804529757203 0.445539838214366 2.67549955898953e-05 0.000134711862326232 2.95315224076739e-05 6.20677528084229e-05 88 3601
864 361795 4 0.7 50 "LAT" "MO" 0.25010461774087 0.531188703723408 0.178454077111613 0.378665454281597 0.228214652818069 0.224152782998455 0.498849259894729 0.50639208031035 0.189828363939676 0.166213404537747 0.41077469107185 0.374847918291671 0.702472053557394 0.512011580308522 0.534495845589037 0.388553081465768 0.728766420749447 0 0.763641555463669 0.506019570933129 8.57266958214545e-05 0 0.000106028683213314 6.48683196641032e-05 0.271117236199792 0.999882997992956 0.236219752850688 0.493856501816152 3.06163549401634e-05 0.000117002007044292 3.26630024297294e-05 5.90589310551483e-05 78 3601
865 779621 5 0.7 50 "LAT" "MO" 0.250443496677906 0.534142731341256 0.176214137081027 0.375611922946698 0.230034836019488 0.229513143190299 0.507855688287445 0.517528894218362 0.183875210354052 0.162185903862428 0.40197328134808 0.365261157426792 0.709991475887693 0.519666084625642 0.522275251297508 0.381384554915705 0.748485090569633 0 0.789828752383765 0.52229950421943 0.000145288176145414 0 0.000124795089732817 9.18848394075064e-05 0.251340525429581 0.999880714705181 0.210016232791304 0.477550227055305 2.90958246404547e-05 0.000119285294818562 3.02197351983802e-05 5.83838858567113e-05 89 3601
866 783178 1 0.8 50 "LAT" "MO" 0.253129634439755 0.546701508957914 0.168032211934017 0.362651365376089 0.236192851175344 0.223032700680256 0.51278656589145 0.512178398313982 0.184812595024532 0.15878830105997 0.397121022130896 0.363967311875652 0.712355186295355 0.52378219747734 0.511633108018519 0.37514785572824 0.829823802333351 0 0.815121559679708 0.553806470105852 0.000102240356612715 0 0.000149186064132213 8.41252832945756e-05 0.170054937889571 0.999879292765756 0.18470475370763 0.446055362302776 1.9019420465389e-05 0.000120707234244321 2.45005485301158e-05 5.40423080770696e-05 88 3601
867 192340 2 0.8 50 "LAT" "MO" 0.250488480328512 0.543662900275921 0.168605924619825 0.365761374183686 0.232581379889004 0.224167924403843 0.504753649162552 0.507495304369239 0.188530405670293 0.16276149604224 0.405189541551443 0.36791781985438 0.70723778462136 0.518473417943584 0.519897826332358 0.380132197889543 0.808282359926482 0 0.791184114069783 0.540567252174713 9.57082448521365e-05 0 0.000112211841019996 7.01266950870103e-05 0.191600553435419 0.999780588441514 0.208635817227405 0.459261686296373 2.13783932468638e-05 0.000219411558486477 6.78568617921988e-05 0.000100934833826565 82 3601
868 107776 3 0.8 50 "LAT" "MO" 0.254960413923082 0.54307641752924 0.172109865538889 0.366406845238776 0.231456184958113 0.226507272749005 0.509284013167399 0.519321377325395 0.183775129902813 0.156143067267597 0.400358780642792 0.357379637826518 0.7129238716302 0.523799220377008 0.512028062709299 0.375249742924143 0.807204746566068 0 0.867497703800407 0.568300491988989 9.62924224840787e-05 0 0.000118936748528903 7.28869225164282e-05 0.192675575548761 0.999880792978111 0.132364303136397 0.431573943534704 2.33854626869915e-05 0.000119207021889315 1.90563146668921e-05 5.26775537912192e-05 90 3601
869 540445 4 0.8 50 "LAT" "MO" 0.249210699847277 0.529613162755554 0.179019457773065 0.380254576663395 0.22969723817445 0.215561549416151 0.495012452340245 0.489075010814142 0.19445650018447 0.169904041091289 0.414856090816303 0.384929085851242 0.694469487437878 0.504539125563181 0.543379999048824 0.393864246784598 0.723830797151094 0 0.71868036855771 0.486507456484925 8.29333729735474e-05 0 0.000102942375023311 6.24356401839093e-05 0.276052207635682 0.999882743010117 0.281166462162148 0.513363708215026 3.40618402503817e-05 0.000117256989883423 5.02269051192216e-05 6.63996598648079e-05 88 3601
870 124433 5 0.8 50 "LAT" "MO" 0.253567278586362 0.540011601813448 0.173615542097466 0.369593784382543 0.225143601197387 0.225051432626269 0.496253468127281 0.508302454681783 0.189722770108419 0.163252479232966 0.413790414401962 0.368175122429123 0.703762312410018 0.514821787045441 0.526590791438851 0.384220732290344 0.775417173978025 0 0.79277424213969 0.536112556404372 8.62436864264691e-05 0 0.000106175429013573 6.56102944112526e-05 0.224472098192391 0.999884374267925 0.207089736126884 0.46376676147352 2.44841431577969e-05 0.000115625732074894 2.98463044132119e-05 5.50718276973672e-05 91 3601
871 780873 1 0.9 50 "LAT" "MO" 0.25162055731709 0.540180641517253 0.172152652113871 0.369385363352305 0.229870620860705 0.223396213772143 0.50588252555472 0.503716204449369 0.185417628164334 0.162440228912123 0.40406269901825 0.365569228307715 0.704887391949938 0.516541105243492 0.520010509190328 0.380076048019155 0.781536734976469 0 0.797906153109734 0.536749681980644 9.12707562883445e-05 0 0.0001205433672553 7.17850769002916e-05 0.218345806170036 0.999879755759546 0.201943378266064 0.463120986826171 2.61880972061592e-05 0.000120244240453518 2.99252569464952e-05 5.75461162839119e-05 91 3601
872 456846 2 0.9 50 "LAT" "MO" 0.249443024121776 0.542217681447563 0.169078272794722 0.367284038875783 0.229298831413734 0.228899642610809 0.503126911831473 0.514166466866456 0.187177884476264 0.15884761530143 0.406562995404552 0.356178491934987 0.707641498146319 0.519514128840465 0.515103772572416 0.377266086724478 0.793663698475936 0 0.863127671653523 0.563999006554893 9.53303691561535e-05 0 0.000120143863150607 7.3310218615052e-05 0.206218123500753 0.99988825103887 0.136731269310008 0.435877133515563 2.28476541547978e-05 0.000111748961129591 2.09151733186936e-05 5.05497109290285e-05 89 3601
873 768091 3 0.9 50 "LAT" "MO" 0.25012516263559 0.538904674418031 0.172136764362792 0.370651668101179 0.234930753520089 0.220644662957909 0.510561696628021 0.5022156554783 0.185479880324242 0.161583767822101 0.399238574105397 0.36700192971325 0.705700579113588 0.517206955366941 0.519200412509135 0.379456177183666 0.793625475546945 0 0.806128568789029 0.538563579699759 9.30794081327176e-05 0 0.000110976893060286 6.85623933392631e-05 0.206254892769128 0.999874693191445 0.193728194353673 0.461307181021531 2.65522757951305e-05 0.000125306808554726 3.22599642371987e-05 6.06768853715962e-05 87 3601
874 126844 4 0.9 50 "LAT" "MO" 0.252149132162106 0.541089458272846 0.171800812414293 0.368446302127943 0.230512637610047 0.221412817800445 0.503562229421784 0.508562674773948 0.187951658168592 0.15768456268025 0.406428874960766 0.361522538842526 0.704074587572598 0.517685054286614 0.517437033263135 0.379392729528838 0.773744165522202 0 0.823964833847534 0.541131687050366 9.13905116259758e-05 0 0.000119006955806603 7.10577211964304e-05 0.226136920987745 0.99987824801825 0.175890931273487 0.458740145476235 2.75229784267052e-05 0.000121751981749819 2.52279231731657e-05 5.71097522029202e-05 89 3601
875 55414 5 0.9 50 "LAT" "MO" 0.249612906135527 0.538079948781465 0.172449222534097 0.371608491370399 0.237490999173092 0.213442005094242 0.500236706214889 0.498370624034027 0.196303545725193 0.158755853267419 0.4098388953166 0.37008923836908 0.700545910402861 0.512207792190215 0.527508621526709 0.384722877320567 0.76911108807109 0 0.799847727276136 0.522834232915027 8.96834665246669e-05 0 0.000121972337830382 7.0169268987285e-05 0.2307641941349 0.999642182917389 0.199996240527865 0.476953381862004 3.50343274853261e-05 0.0003578170826107 3.40598581687514e-05 0.00014221595398172 89 3601
876 757596 1 1 50 "LAT" "MO" 0.252084170203601 0.543593936596158 0.169768833141658 0.36592177476852 0.233164037075983 0.220143590793659 0.505058848341565 0.504595209950469 0.188471065650118 0.156255242464659 0.404566124830116 0.357610646952853 0.705391798073243 0.517661975016458 0.514495141256434 0.376751942958299 0.789852883276239 0 0.835571381670846 0.549210228610401 9.15938583326262e-05 0 0.000111484284647718 6.85030903457664e-05 0.210032941332977 0.999884938535303 0.164291985296853 0.450667897122816 2.25815324516529e-05 0.000115061464697374 2.51487476536886e-05 5.3371176437339e-05 85 3601
877 617669 2 1 50 "LAT" "MO" 0.251554757020498 0.542269279691121 0.170563954399907 0.3672748719684 0.228975897121542 0.220614996356429 0.501001946501447 0.501895236792015 0.188884824822293 0.15872950752854 0.40899624680714 0.360320279372875 0.70114565049847 0.51500906993035 0.51817828675074 0.37942468378397 0.777477197853203 0 0.821410909088439 0.543475001858348 8.96575513654066e-05 0 0.000122451751021181 7.19023975615572e-05 0.222406343453111 0.999878265355817 0.178439400696072 0.456395790639819 2.68011423207319e-05 0.000121734644183228 2.72384644680821e-05 5.73051042713835e-05 84 3601
878 377110 3 1 50 "LAT" "MO" 0.24986042675838 0.539210462823603 0.171742966241969 0.370383165646076 0.23023243114418 0.21776461081391 0.499702192420606 0.491847324850019 0.190987735750987 0.163257117891104 0.410579234368087 0.368027004091417 0.697857468716471 0.510274389735526 0.525987819884061 0.383473804801306 0.783732997836744 0 0.784136076327042 0.531392577406791 9.52289248523999e-05 0 0.000121926614504688 7.34125410851252e-05 0.216144493229223 0.999870847786221 0.215702409928224 0.468469827879811 2.7280009180425e-05 0.000129152213779261 3.95871302301398e-05 6.418217231299e-05 92 3601
879 440057 4 1 50 "LAT" "MO" 0.254724320931637 0.546981919475899 0.168883891484456 0.362433797363581 0.227942114186893 0.220539866986387 0.499618125625045 0.506642194363975 0.188971473956041 0.155567871535981 0.410284035088803 0.356624912816282 0.703206302104916 0.517767263434382 0.513423236976478 0.37702927567273 0.802007862768771 0 0.843819243142829 0.560748847616011 9.51080856481947e-05 0 0.000123932024537316 7.43986877998186e-05 0.197862849454379 0.99977634097849 0.156024770498085 0.4390830084298 3.41796912012727e-05 0.000223659021510115 3.20543345488209e-05 9.37452663891613e-05 78 3601
880 19561 5 1 50 "LAT" "MO" 0.252726204437422 0.539295290004892 0.17363827014316 0.3703075659979 0.229009015839599 0.218282862993758 0.506791677355423 0.492231273164867 0.184068758464515 0.163427951101272 0.403462977605503 0.367811011620969 0.700018083270779 0.512931137474342 0.521134979708947 0.380802720269939 0.776854868316956 0 0.796257600618581 0.53543569527336 9.18667533173951e-05 0 0.000157579565785497 8.43603242076012e-05 0.223028934697417 0.999887519434486 0.203554440842038 0.464425482627445 2.43302323094535e-05 0.000112480565513555 3.03789735949481e-05 5.44617749878323e-05 93 3601
881 540485 1 0 60 "LAT" "MO" 0.250912792301079 0.535105449442186 0.175754692221382 0.374542015942176 0.23062099577897 0.236609282843193 0.50456033364775 0.52798567733416 0.187045479791442 0.171352197853869 0.405335547256144 0.381840586545422 0.718143070923242 0.522316917140437 0.534152369866693 0.387489263888573 0.766769447126241 0 0.734337934983993 0.508549394935118 9.07466509965959e-05 0 9.3368183405553e-05 6.23112793652055e-05 0.233111169548977 0.999881892450897 0.265534513151491 0.491328946769194 2.86366737849139e-05 0.000118107549103037 3.41836811104485e-05 5.9347016323055e-05 89 3601
882 45236 2 0 60 "LAT" "MO" 0.245323082695049 0.528782564400658 0.176954444552117 0.381113940393452 0.236653603748261 0.232631586206371 0.503646027743489 0.523001456722572 0.192542727309807 0.172317618355113 0.406090267982987 0.387094162135179 0.714608272649681 0.51796835570565 0.541814790217038 0.391955118673496 0.710029176269079 0 0.671051507470241 0.461078888385221 8.31059273204305e-05 0 8.13562837988865e-05 5.48813194806173e-05 0.289845616201756 0.999878189603276 0.328826475042726 0.538798071239904 4.210160184465e-05 0.000121810396724296 4.06612032337849e-05 6.81590553945003e-05 78 3601
883 847836 3 0 60 "LAT" "MO" 0.245246092799169 0.522279687689582 0.182209671171136 0.387819327799624 0.228637383727044 0.239413494263046 0.500898965108292 0.527498790112994 0.18824231765708 0.173673808020315 0.40867258939846 0.382374096479109 0.713296970789259 0.516563699458401 0.544125796848531 0.393302925504122 0.675283977122604 0 0.728803406223034 0.475544662917468 7.75516965677597e-05 0 8.87675341352023e-05 5.63092130329215e-05 0.324599486131631 0.999885032265267 0.271074279856763 0.524337373059135 3.89850491972763e-05 0.000114967734732836 3.35463860673421e-05 6.16548103641684e-05 87 3601
884 375579 4 0 60 "LAT" "MO" 0.246138192417852 0.52394615135923 0.18150217892046 0.386123724140402 0.234618045685661 0.231566767557945 0.503444121151153 0.522960548961371 0.191091293710854 0.171584922870076 0.406174877835414 0.387058843948935 0.712323005661459 0.516369651208035 0.54417839550139 0.393549202263981 0.684288789016286 0 0.689228791547093 0.4594565610763 8.14353422718295e-05 0 8.20150167932259e-05 5.46760049047537e-05 0.315592284398344 0.999884447037883 0.310652979631137 0.54042585504828 3.74912430976991e-05 0.000115552962116679 3.62138049762147e-05 6.29078705151623e-05 86 3601
885 650594 5 0 60 "LAT" "MO" 0.251471682690101 0.534771198079151 0.176383008466086 0.374867695123713 0.229203679574578 0.236297616913132 0.501939859607862 0.52844870620709 0.187942990255679 0.170800118874655 0.407770058429035 0.381295211676075 0.716972979177811 0.521485672151089 0.53512611759642 0.388225360969344 0.768700688025274 0 0.750065263204824 0.515335738793954 9.04976542462097e-05 0 8.82436024481281e-05 6.06497055118327e-05 0.23117188011815 0.999612252764391 0.249814995619899 0.48445563420688 3.6934202329435e-05 0.000387747235608969 3.1497572829325e-05 0.000147977293653515 81 3601
886 181913 1 0.1 60 "LAT" "MO" 0.24881151911342 0.531132074453442 0.177504379045345 0.378638519612284 0.230270703858857 0.23613682864311 0.503584754363461 0.525391103415218 0.1875758013142 0.172293067367829 0.406031122952584 0.382952805402837 0.715219051615387 0.519677795912181 0.537373247727374 0.38959645293954 0.753546153253215 0 0.714345875671559 0.496889104787512 9.15589891159498e-05 0 8.7675908550344e-05 6.06645593576218e-05 0.246329880958409 0.999813218224841 0.285526909718214 0.502965540613275 3.24067992608194e-05 0.000186781775158515 3.95387016763432e-05 8.46900398551993e-05 90 3601
887 828297 2 0.1 60 "LAT" "MO" 0.250841967605551 0.535219483426472 0.175693545368186 0.374548733453749 0.237224462891304 0.231517242363596 0.509241343368393 0.52900807674626 0.18818076221254 0.166139764235771 0.400239830630956 0.379071793365205 0.719583672860451 0.524016256216189 0.530014071816497 0.385132076094216 0.746727009566939 0 0.747967518456835 0.499946714824667 9.12397283754331e-05 0 9.64417681839152e-05 6.27120002495157e-05 0.253151626632018 0.999884748513927 0.251904131778004 0.499931696329812 3.012407266733e-05 0.000115251486073061 3.19079969765771e-05 5.88768452714335e-05 86 3601
888 200259 3 0.1 60 "LAT" "MO" 0.247088124215573 0.529969361941574 0.177221204441584 0.379832964781658 0.234668045559882 0.234496842892619 0.506638901996205 0.526785071714283 0.188366948302736 0.169963945877675 0.402891705131774 0.381256425344137 0.716253012668074 0.520709406945479 0.535552098621995 0.388448252486948 0.741970446543152 0 0.756111465961275 0.502572179602994 8.58957057281636e-05 0 8.9704072098147e-05 5.88921971624698e-05 0.257898362519721 0.999641645652197 0.243746081550994 0.49721823001507 4.52952313990462e-05 0.000358354347803275 5.27484156324608e-05 0.000150698184773507 85 3601
889 203627 4 0.1 60 "LAT" "MO" 0.244945520342277 0.5221449004724 0.182121649363779 0.387818690004137 0.233491495959217 0.234948176042514 0.506136582600616 0.527948576939092 0.188040486277497 0.169340955429422 0.403726585643572 0.379950818099732 0.713385192344009 0.518307077971304 0.539503091070698 0.390973602018788 0.707159501362226 0 0.786986064393345 0.501307298871569 8.19526921368693e-05 0 9.36059246031894e-05 5.88871966346603e-05 0.292722412577383 0.99983436482653 0.212894900124961 0.498558694310697 3.6133368253519e-05 0.000165635173469742 2.54295570910037e-05 7.51196210994171e-05 89 3601
890 726915 5 0.1 60 "LAT" "MO" 0.251835340518419 0.538116748570223 0.173937043624631 0.371435067808825 0.227458552692912 0.241797528346123 0.502405662092207 0.53699120771426 0.186103857859248 0.167203704185167 0.407158661564399 0.370980665165088 0.721091421557454 0.525529835026593 0.527244605669045 0.383525782419608 0.794344441194669 0 0.797192861190557 0.543150225490419 8.95869439350429e-05 0 9.64020355805145e-05 6.34313469101764e-05 0.205536792484903 0.99961347959963 0.202671709844963 0.456640436132646 2.91793764926979e-05 0.000386520400369776 3.902692889966e-05 0.000145907030024217 86 3601
891 466203 1 0.2 60 "LAT" "MO" 0.245439730727975 0.524797206455957 0.180304168019047 0.385316602202848 0.235872772707386 0.231881093553119 0.509701524160606 0.519935609463988 0.187164206518138 0.17260431264721 0.400171898177446 0.386443144626732 0.71319359698848 0.517781432830346 0.540072687184396 0.391064591584585 0.668720049331155 0 0.706654443098264 0.459712383317659 8.30398705867258e-05 0 0.000236591579790207 0.000105642748169427 0.331158527120625 0.999881736563601 0.293072535951579 0.540117783222256 3.83836776326583e-05 0.000118263436399107 3.64293703671831e-05 6.41907119149991e-05 92 3601
892 209813 2 0.2 60 "LAT" "MO" 0.254243920242546 0.534063527160559 0.178883313777851 0.375571017168395 0.229002895175981 0.234645658553578 0.504906451463273 0.528710145713818 0.185433877603992 0.167781935348369 0.404945522401201 0.37755431865254 0.717892473972105 0.522319256274248 0.532099126730211 0.386318540944633 0.772432652411697 0 0.766028877683185 0.523089286350335 0.000134488494324353 0 9.83613085180601e-05 7.96084416186082e-05 0.227406365067339 0.999864032722374 0.23384168360067 0.476768069060496 2.64940266400462e-05 0.000135967277626369 3.10774076272785e-05 6.30361475502892e-05 91 3601
893 373624 3 0.2 60 "LAT" "MO" 0.250377328580161 0.527609806899251 0.181561206619217 0.38226909669994 0.23092204757792 0.23620022282771 0.508341158282733 0.5309977097473 0.183965989031667 0.167094564916001 0.401137384955337 0.375293985403672 0.71749959898579 0.521957917014804 0.532621760566885 0.386645298590138 0.714528933826455 0 0.763157705063689 0.499925807251145 8.6023351606783e-05 0 0.000167398621850511 8.50760748987045e-05 0.285349684996531 0.999875419350804 0.236644386483821 0.499926558004265 3.53578254072936e-05 0.000124580649196202 3.05098306399933e-05 6.25586696917325e-05 86 3601
894 705957 4 0.2 60 "LAT" "MO" 0.245324300690315 0.524195367802152 0.1807395002392 0.385782008171445 0.23296010737494 0.233669860718567 0.503287962123481 0.519902792406332 0.189880326777483 0.173971156743286 0.406384193676467 0.386634065471888 0.711954268783823 0.515365669462808 0.54459098375997 0.393406640686399 0.706916509062779 0 0.71090334163889 0.476346315568996 8.12470464652269e-05 0 8.70642461651589e-05 5.65101747729789e-05 0.292967615293113 0.999883264844005 0.288971932184997 0.523534615317878 3.46285976430737e-05 0.000116735155995188 3.76619299482556e-05 6.25589383537899e-05 82 3601
895 40118 5 0.2 60 "LAT" "MO" 0.252310924409281 0.536085707942871 0.175914359086103 0.373433316710132 0.228503074670242 0.236704539931009 0.502762971905561 0.529349604764287 0.186760548893749 0.168653628556033 0.40687768393156 0.376832347691918 0.717518539010533 0.522456563353329 0.531328536535886 0.386036922934109 0.797053507326517 0 0.789212899255741 0.539546566030516 9.5081188875903e-05 0 9.19269250691067e-05 6.36296910088664e-05 0.202829643797636 0.999883530735149 0.210670486082563 0.460336783900517 2.17676869718743e-05 0.000116469264851151 2.46877366266315e-05 5.30203779582729e-05 84 3601
896 330810 1 0.3 60 "LAT" "MO" 0.250402553264982 0.531575446637244 0.178232168284166 0.378160270781971 0.228501870380946 0.237975465894102 0.504014385701505 0.527940477941162 0.185665372235892 0.169763952311566 0.405762304227898 0.376317647189472 0.71687988954003 0.520925906993047 0.533661492831625 0.387047827237099 0.752739809148777 0 0.778952317566885 0.520981180384558 8.83797052380223e-05 0 9.05988618185581e-05 6.08826594117844e-05 0.2471439991003 0.999880732016961 0.220932182308856 0.478901875531393 2.781204568462e-05 0.000119267983038596 2.49012624398876e-05 5.60614246377188e-05 86 3601
897 408335 2 0.3 60 "LAT" "MO" 0.247813661689204 0.538067142867431 0.171249460135428 0.371566493472876 0.228605411581319 0.239539216267735 0.493715952703222 0.539663069838395 0.194694809859637 0.162028375030912 0.416217843931114 0.364664507871328 0.715958289538258 0.523112580634421 0.527972645025977 0.384921352410292 0.774908847843082 0 0.830934390717117 0.544752753572424 8.976030701704e-05 0 0.000104648358107262 6.5913857053736e-05 0.224972327638161 0.999862493174627 0.168938450675005 0.455119628845054 2.90642117394124e-05 0.000137506825372868 2.25102497710554e-05 6.17037254683342e-05 88 3601
898 524639 3 0.3 60 "LAT" "MO" 0.25138822805326 0.537394972846054 0.17424540874005 0.37220375607602 0.228355412916422 0.236844223351111 0.501197015916699 0.531460299888308 0.188124834859831 0.166429643764132 0.408956356280798 0.372935409236998 0.716587864320793 0.523090442506513 0.528799887364014 0.38502117852111 0.782551643122434 0 0.780970576114552 0.53181608376278 9.18200621509868e-05 0 9.82419757295561e-05 6.45918824736306e-05 0.217329289062177 0.999676764945677 0.218873699865635 0.467987409686033 2.72477532380853e-05 0.000323235054323258 5.74820440832543e-05 0.000131914668712875 89 3601
899 715122 4 0.3 60 "LAT" "MO" 0.249096143201366 0.53617779618541 0.173627363819465 0.37344694063248 0.231391346756395 0.236450009103741 0.502730021624445 0.531994191318528 0.189027783181949 0.1657210371964 0.406841442030038 0.372377175569962 0.716937499061502 0.523211135239986 0.528376184197815 0.384707841093968 0.761800238202712 0 0.778716153383349 0.520627036006159 9.01343600903267e-05 0 8.93153050040736e-05 6.06661617817479e-05 0.238065717410179 0.999842749293466 0.221165165121809 0.479236485224837 4.39100270186822e-05 0.000157250706534494 2.93661898381179e-05 7.58126072220062e-05 82 3601
900 566291 5 0.3 60 "LAT" "MO" 0.249350687013195 0.537619973915873 0.172605634896784 0.371947379849134 0.228687524520763 0.238751988209272 0.503471746937251 0.529894400116885 0.186388538846834 0.168890523592132 0.406293753272919 0.374419212471316 0.716790199743231 0.523381789491245 0.527884697335749 0.384540638071231 0.783983461627562 0 0.777578832097157 0.53092597905697 9.14933745376017e-05 0 9.30339708328423e-05 6.27258541799012e-05 0.215899924560662 0.999882664509921 0.222300301244023 0.468955754047568 2.51204372382052e-05 0.000117335490079405 2.78326879869105e-05 5.55410412821209e-05 78 3601
901 355337 1 0.4 60 "LAT" "MO" 0.246979885816109 0.532100278180195 0.175418573555745 0.377670658072735 0.234702642026258 0.234483854949355 0.505895423962728 0.525316554359578 0.188986792668681 0.168231932218029 0.403757512528517 0.37657548292382 0.716166382791722 0.520683901927824 0.532637298442454 0.386508736513036 0.743527226003497 0 0.770965842047293 0.508754625664594 8.75861592956449e-05 0 9.16048583347048e-05 6.01897305162557e-05 0.256356849795203 0.99988392193794 0.228911544937164 0.491127193905004 2.83380420041152e-05 0.000116078062059721 3.10081572085138e-05 5.79906998852971e-05 80 3601
902 845339 2 0.4 60 "LAT" "MO" 0.249069537053899 0.532777950917164 0.17638867957553 0.376975507287386 0.233854850252971 0.232767166409093 0.506808009576698 0.524062021913156 0.187822633269027 0.168222311649589 0.402977896353949 0.378186828443251 0.715691553715963 0.520824182978173 0.532433624494146 0.386533130344213 0.742032259077576 0 0.7541028360696 0.503413084954275 8.24307551365891e-05 0 9.14277348650416e-05 5.84313490514731e-05 0.257854502315985 0.999880250626159 0.245775454039296 0.496468772684135 3.08078513026797e-05 0.000119749373840576 3.02821562383806e-05 5.97110125387216e-05 88 3601
903 358530 3 0.4 60 "LAT" "MO" 0.245800745946651 0.527800190849417 0.178056767982845 0.382159788246374 0.233857342994963 0.237188824727669 0.509590513847769 0.529043349936928 0.185181706385935 0.16743497747242 0.399776625535663 0.3730700010547 0.716846913669283 0.521740360827021 0.5306734518412 0.385476787512407 0.706824148754149 0 0.792304745204929 0.504603451697888 9.06574968803803e-05 0 0.000173439010477452 8.86279401681199e-05 0.293051266001034 0.999882015099012 0.207494229958021 0.495248671220165 3.39277479373597e-05 0.000117984900988341 2.75858265727697e-05 5.92491417786522e-05 80 3601
904 208780 4 0.4 60 "LAT" "MO" 0.251747064179398 0.540320203464447 0.172134887770431 0.369239730727141 0.233078632561799 0.233256829265624 0.507609331860373 0.528335763263249 0.186488987183603 0.165254884780859 0.402344360304124 0.373731550867068 0.718082526006821 0.525075237574635 0.523878759734893 0.382219545299544 0.779417640538102 0 0.772117248701055 0.52378745153779 9.22783811532196e-05 0 9.58634781479071e-05 6.34694508331826e-05 0.220457272501933 0.999881535428976 0.2277573688801 0.476089516491912 3.2808578812178e-05 0.00011846457102355 2.95189406969316e-05 5.95625194643252e-05 90 3601
905 531287 5 0.4 60 "LAT" "MO" 0.245924193430532 0.526232444716836 0.17939569153386 0.383608830414436 0.231475336019444 0.234527883861588 0.499806521181765 0.529653355005446 0.191801624484166 0.165118370298342 0.410493927250202 0.372461194741503 0.711927413311564 0.518138411870406 0.536315686316368 0.389387797423675 0.73767252197973 0 0.774951111389319 0.509912409991435 8.88605427127507e-05 0 0.000106031549774085 6.56240694286774e-05 0.262206342970505 0.999887332930866 0.224915243092907 0.489965067832837 3.22745070519485e-05 0.000112667069133631 2.76139680004419e-05 5.6898106299715e-05 93 3601
906 443979 1 0.5 60 "LAT" "MO" 0.253029049020454 0.540684070637692 0.172747345468874 0.368910541326452 0.231790420280011 0.234304136527058 0.509314755291539 0.526072956053408 0.184063290036113 0.166515187108298 0.400616446835558 0.373402599277963 0.719123605827523 0.525145575390228 0.523325822613284 0.381288648218479 0.778963659738184 0 0.789008259083734 0.531400522535986 8.77193326074453e-05 0 9.74007017893897e-05 6.26575246277271e-05 0.220923972828727 0.999885523271295 0.210868548125874 0.468482864967114 2.46481004816087e-05 0.000114476728705037 2.57920886023387e-05 5.39549722722534e-05 89 3601
907 664170 2 0.5 60 "LAT" "MO" 0.24827863194774 0.531118552275557 0.177076509685955 0.378579904086449 0.230601735943149 0.234696070773714 0.505817329407281 0.522295916988141 0.18611165424261 0.169659787909547 0.404110202940283 0.377131727588399 0.713576438664603 0.519464128616702 0.532847951838111 0.386972040873251 0.758099420944444 0 0.76480633504436 0.515681188866493 0.000172403980971102 0 0.000110378400760971 9.61523329197936e-05 0.241696666971845 0.999019947765816 0.234940399350188 0.483848026540063 3.15081027394489e-05 0.000980052234183963 0.00014288720469097 0.000374632260524826 88 2717
908 383904 3 0.5 60 "LAT" "MO" 0.24899555585115 0.533539241419703 0.175703883912329 0.37621536748308 0.231990758380045 0.231322457435949 0.499787164521465 0.525732415714856 0.192271312491501 0.164714198896486 0.409970534655977 0.374010486570068 0.712308771667144 0.519209902893125 0.532689395300316 0.387355666481246 0.741374717476818 0 0.777614438474954 0.511573557541763 8.55148883012071e-05 0 9.29209822556789e-05 6.00652709486928e-05 0.258508508410788 0.999887803494956 0.22226679064232 0.488310506255352 3.12592240923627e-05 0.000112196505044009 2.58499004698788e-05 5.58709319363899e-05 86 3601
909 87862 4 0.5 60 "LAT" "MO" 0.249544984508933 0.524481778765135 0.183632830687201 0.385525963426888 0.227189519045472 0.229016369061701 0.496452633693661 0.516259346514721 0.190921394158304 0.170051753633971 0.41329733240005 0.382812212499465 0.705750872616106 0.512155344520667 0.544605978479475 0.394264822358462 0.691065656433731 0 0.759657259693191 0.49120159205981 7.9019627099783e-05 0 9.61594243876293e-05 5.9215595178515e-05 0.308820677708685 0.999885047994341 0.240218146592214 0.50868074388001 3.46462304852067e-05 0.000114952005659455 2.84342902070678e-05 5.84484650022767e-05 86 3601
910 52002 5 0.5 60 "LAT" "MO" 0.248527937161859 0.538384851996122 0.171403788057163 0.371170630721786 0.228535806808817 0.236430019077903 0.496659147335972 0.527011155827368 0.191910356659209 0.16741175971989 0.413116168872804 0.372762425541634 0.71349376304858 0.520263921150485 0.530725904436261 0.386184364918426 0.788526951039849 0 0.765515480267341 0.527777208449416 9.32294480299775e-05 0 0.000128009429181142 7.49358890904418e-05 0.211356651859838 0.999880843799333 0.234327679526583 0.472091989897586 2.31676522821372e-05 0.000119156200667325 2.88307768943102e-05 5.58657639067983e-05 87 3601
911 596476 1 0.6 60 "LAT" "MO" 0.24749232776741 0.523038153405783 0.183317745253529 0.3870127090171 0.231123460723008 0.230153446645073 0.506787536621464 0.513289069118873 0.18566728091518 0.172210817839126 0.403206946706769 0.383160707434733 0.708769235135491 0.514208008362129 0.541195844007835 0.391414855651259 0.689540935646629 0 0.709791602870869 0.472437893919958 8.17413843651151e-05 0 8.65414839499711e-05 5.67961739210901e-05 0.310332322306282 0.99976973720381 0.290074201713436 0.527399310273793 4.50006627236915e-05 0.000230262796189873 4.76539317452089e-05 0.000105999632327926 89 3601
912 247696 2 0.6 60 "LAT" "MO" 0.248702080541327 0.532559664493996 0.176316861175724 0.37728290024698 0.232799648699416 0.232375489619746 0.505599252241563 0.526986921708451 0.188155623741358 0.163315395949874 0.404279092143242 0.369880741832191 0.71387721886049 0.521314892718037 0.527787880866956 0.384384006524178 0.73110762737539 0 0.794326404629955 0.513977145053669 0.000121963223239294 0 9.89376902133004e-05 7.46767496347542e-05 0.268739814960061 0.999883410016289 0.20555016291448 0.485891603633597 3.05944413098036e-05 0.000116589983711498 2.44947653512899e-05 5.6574563100141e-05 91 3601
913 800642 3 0.6 60 "LAT" "MO" 0.249440330230421 0.531123558944689 0.17796870359325 0.378665168341889 0.235449888883907 0.224247389943903 0.506780417480935 0.507325196438611 0.188815855807693 0.172188391454682 0.402546750777026 0.3891458228271 0.709137609058231 0.514917472730263 0.538972950855624 0.39045916160445 0.741910770377483 0 0.675356148641205 0.475098785421957 0.000177302785797902 0 0.000130277564403672 0.000103530250317131 0.257869977100545 0.997689190433334 0.32437494533815 0.523974157479632 4.19497361736018e-05 0.00231080956666568 0.000138628456241657 0.000823526848093948 85 1510
914 282079 4 0.6 60 "LAT" "MO" 0.248561352256595 0.533759897721897 0.175185747078779 0.375958677463491 0.231373490648519 0.2332592322513 0.50879156641999 0.519214762693224 0.184391219160905 0.16981421291312 0.401108758988964 0.377597417300204 0.713194075156414 0.520310051806298 0.529391179152804 0.385263090855414 0.760968867473688 0 0.747101734474436 0.510325749860174 9.45936113451849e-05 0 0.000136395580255349 7.78800976137953e-05 0.23890249402767 0.999790803418916 0.252724731923853 0.489504667533158 3.40448872968872e-05 0.000209196581084286 3.71380214560697e-05 9.17025090539949e-05 92 3601
915 597415 5 0.6 60 "LAT" "MO" 0.24906283422143 0.533798272847652 0.17553439105653 0.375977821883951 0.228971463425338 0.236411556585914 0.505306297020464 0.525197209775764 0.185154565562819 0.167454488659683 0.404362705775888 0.371607324732022 0.714445854232682 0.521126100276752 0.528143445279032 0.384377112294824 0.737563074618919 0 0.787924877840576 0.518484873887345 8.9128767406442e-05 0 0.000102035395768898 6.49407900227068e-05 0.262318997305686 0.999881471274788 0.211946884432619 0.48139355070514 2.87993079881491e-05 0.000118528725212321 2.62023310357035e-05 5.66346174924988e-05 90 3601
916 655719 1 0.7 60 "LAT" "MO" 0.246296310367365 0.530015015811481 0.176617766509236 0.379820883790812 0.233231414461786 0.23461389972409 0.505968146127546 0.527843608181671 0.188047896208966 0.163102630694375 0.404231721478301 0.366513203944142 0.714141624553241 0.52092226960876 0.527768293412577 0.384038606000625 0.722086446450752 0 0.808507921400998 0.516010800298897 0.000271240122852735 0 0.000329443980547735 0.000202414312755399 0.277609436653531 0.999886198390591 0.191138859191971 0.483730618819357 3.28767728644171e-05 0.000113801609408592 2.37754264832104e-05 5.61665689898046e-05 94 3601
917 23398 2 0.7 60 "LAT" "MO" 0.251660055627251 0.536778377911844 0.174893622901289 0.372821831051608 0.230259310887876 0.230699255522447 0.497954587942993 0.527739250281961 0.192337527318299 0.16027702170061 0.411914297364173 0.366096744658622 0.712618622037574 0.520421342713724 0.527508171920198 0.384255196950457 0.776812560438162 0 0.825367243982473 0.542145743803417 8.78032427190017e-05 0 9.50092775589849e-05 6.18434240036794e-05 0.223073001251056 0.999851981052139 0.174514684476885 0.457727789573675 2.66350680636986e-05 0.000148018947860845 2.30622630829857e-05 6.46231989041669e-05 89 3601
918 118982 3 0.7 60 "LAT" "MO" 0.252994450125026 0.534081169359927 0.178111395283566 0.375639761716465 0.227447638182637 0.230115764388733 0.502094296231117 0.516400284325062 0.186446737151153 0.167963728185054 0.407635133393329 0.376471192412272 0.710557852696396 0.51745214100884 0.532521860619772 0.386823911597306 0.758475103773214 0 0.770245672869298 0.520562475243095 8.73967186678035e-05 0 9.39024749674573e-05 6.16820366592354e-05 0.241410823077632 0.999879163776009 0.229627727896017 0.479317162165904 2.66764304858132e-05 0.000120836223991193 3.26967597169009e-05 5.86805543420061e-05 88 3601
919 628157 4 0.7 60 "LAT" "MO" 0.247490228353442 0.528280550652393 0.178930354733653 0.381702930287799 0.233086112213222 0.231910229579049 0.507764428842162 0.525619745093336 0.18636473352556 0.162667082402503 0.401725144899073 0.368259789876442 0.712486570145712 0.520166436413226 0.527962170661716 0.384484903616371 0.694775458434563 0 0.788845337000166 0.499470144974326 8.53425428961603e-05 0 0.000101619327104129 6.29132692454991e-05 0.305102214760702 0.999879931079254 0.211020900428221 0.50040448334739 3.69842618393239e-05 0.000120068920746332 3.21432445091271e-05 6.24584090390037e-05 89 3601
920 731577 5 0.7 60 "LAT" "MO" 0.249547148525171 0.536676611652044 0.173476696046602 0.372937727124014 0.232508517654472 0.231806383723023 0.504088492809827 0.524018941445334 0.189076815110926 0.163668117594284 0.40606226248932 0.369444480650687 0.713862049902666 0.521258946336207 0.526221628751811 0.383339143108772 0.771277799795336 0 0.823712114510431 0.538334486354162 9.27585909371004e-05 0 0.000108064155683094 6.77159526140336e-05 0.22860412205658 0.999883049939459 0.176155721973483 0.461543149111214 2.53195571468914e-05 0.000116950060541298 2.40993604031491e-05 5.46485820100564e-05 92 3601
921 797286 1 0.8 60 "LAT" "MO" 0.256225264814181 0.544498604050641 0.171782602151327 0.364920040555745 0.227766098091871 0.231794728332705 0.500158408430271 0.528238608962075 0.188681537593655 0.159438793961243 0.410164113581197 0.362960141889464 0.715786091238757 0.524122974076362 0.519902933706224 0.37976429307003 0.818103228991534 0 0.815153015751247 0.557621791990077 0.000134739188689743 0 0.000106156101113811 8.25661880519939e-05 0.181741503283018 0.999870119167295 0.184719047473681 0.442240012781149 2.05285367581014e-05 0.000129880832705324 2.1780673958243e-05 5.56290407227788e-05 94 3601
922 375436 2 0.8 60 "LAT" "MO" 0.251937392560219 0.54025662192588 0.172292882731137 0.369308393828204 0.234769171326245 0.225492319626814 0.503590194640972 0.5186273619605 0.191313470624566 0.162032206558531 0.406249616828198 0.371969916753733 0.712198883513277 0.520508082239368 0.525638559914234 0.383141435065501 0.787035814270773 0 0.756128800811 0.518846501254648 8.78741285364317e-05 0 8.9623696435872e-05 5.96127645045179e-05 0.212850210809213 0.999872887886259 0.24374513830178 0.481031303889448 2.61007914773889e-05 0.000127112113741183 3.64371907839893e-05 6.25820913999717e-05 91 3601
923 583893 3 0.8 60 "LAT" "MO" 0.255278581545258 0.540405161620464 0.174489712113874 0.369137272446871 0.231299612501608 0.229368849264942 0.508605016311899 0.526692526211334 0.18430748540771 0.158744404087624 0.40106000143253 0.364019006092671 0.715947043311807 0.525010426474358 0.517541601609209 0.378583823851452 0.783847561680368 0 0.816164408758727 0.542379582533117 9.10843116767543e-05 0 9.68561850097134e-05 6.36844590047282e-05 0.216034417112427 0.999884134576514 0.183715989842224 0.45750257294116 2.69368955284178e-05 0.000115865423486051 2.27452140390562e-05 5.4160066717837e-05 89 3601
924 553774 4 0.8 60 "LAT" "MO" 0.247592330904387 0.534106384479278 0.174210714199883 0.375650037570794 0.227348699363854 0.234542426393807 0.499466590995902 0.523818028409038 0.188625244296549 0.164469153187109 0.410247532734537 0.366753021956865 0.709483456662048 0.518808716144367 0.527305111683541 0.384667601460358 0.743222466570957 0 0.798434321010616 0.52464267704363 8.80199902262857e-05 0 9.72033493505203e-05 6.30246834187114e-05 0.256658168559892 0.999877651555869 0.201441556919201 0.475235402925236 3.13448789243672e-05 0.00012234844413109 2.69187208328274e-05 5.8895347715219e-05 87 3601
925 509158 5 0.8 60 "LAT" "MO" 0.249993152637202 0.537608556170099 0.173116781133327 0.372001580025539 0.232409187142017 0.228739310609404 0.506841885844442 0.517879824306336 0.186830393655109 0.16455323290467 0.403405692735842 0.371888760342121 0.711141650388624 0.520523190614118 0.524500407693107 0.382905298144724 0.7731386648022 0 0.764392188958029 0.519323180328 9.01383879359424e-05 0 9.34422504897538e-05 6.19694824904532e-05 0.226744026790007 0.999854735926573 0.235476310673192 0.480545767332514 2.71700198573659e-05 0.000145264073426774 3.80581182898637e-05 6.90828569951399e-05 94 3601
926 315923 1 0.9 60 "LAT" "MO" 0.249469354440372 0.53590786332208 0.174149854398433 0.373841643878148 0.235302408294557 0.229254275645084 0.509789475875184 0.521801252141032 0.186206380418219 0.160778677585176 0.399608039864804 0.365467177415702 0.714026038380013 0.522193617145111 0.521134912401828 0.380228860635315 0.744857872510537 0 0.808051286455523 0.521990900367583 8.63305993197843e-05 0 9.9886852209589e-05 6.25499841929228e-05 0.255026479859878 0.999879466328734 0.191822771753992 0.477888467233279 2.9317030264739e-05 0.000120533671266003 2.60549382758019e-05 5.80824149451918e-05 85 3601
927 815308 2 0.9 60 "LAT" "MO" 0.257417155389006 0.546087664405467 0.171313915688316 0.363264234555867 0.225206367208092 0.231992045260614 0.50081997013516 0.528607814701039 0.185755299882357 0.157592544311702 0.408834619158816 0.358656399263492 0.714615567857712 0.525066485243999 0.514661759882375 0.377278303302828 0.822872751452364 0 0.836867505173183 0.569317942866594 0.000124278726359249 0 0.000229005648073817 0.00012006316109612 0.176981987085684 0.999882486209714 0.162882988216919 0.430510881537278 2.09827355926968e-05 0.000117513790286162 2.05009618238206e-05 5.11124350325742e-05 90 3601
928 819407 3 0.9 60 "LAT" "MO" 0.249525614550111 0.54174069396921 0.169557676365897 0.367834137806904 0.234463941984388 0.228493967731052 0.507317429607994 0.516950507305054 0.187786906123269 0.163469232162371 0.402289402647636 0.369110031750233 0.712483524265551 0.521636806744462 0.520813814651536 0.380354644678382 0.774323406257204 0 0.756257918960174 0.515556685559796 9.00863771575068e-05 0 9.49371204833729e-05 6.22718433574367e-05 0.225560695832309 0.999885467892981 0.243615681372655 0.484324402035292 2.58115333291602e-05 0.000114532107018499 3.14625466881462e-05 5.66405615541713e-05 85 3601
929 861083 4 0.9 60 "LAT" "MO" 0.253389148395769 0.540580032325213 0.173035030454563 0.368917815531099 0.231562851378099 0.226081774107288 0.507248074089418 0.520269491090212 0.185702800728824 0.158942979118913 0.402432410307236 0.365086841303064 0.711033773881157 0.522562920927966 0.5176808103023 0.37930692848233 0.785144840777547 0 0.82484013175368 0.544424988498828 0.000200430928879823 0 0.000125736821545235 0.000111268182760713 0.21462034747078 0.999759690963915 0.174998693526003 0.455362479791537 3.43808227932141e-05 0.000240309036084613 3.54378987722242e-05 0.000101263526873627 90 3601
930 597405 5 0.9 60 "LAT" "MO" 0.250510788940374 0.53279234786128 0.177345226937461 0.377008341019066 0.23308527407088 0.223743568471539 0.503957933177695 0.513201027781395 0.189666032910815 0.162487457342693 0.406026809205089 0.37193874027146 0.707339631482793 0.516486230138071 0.529498717190969 0.38554294477921 0.735964006801121 0 0.774066847261071 0.50803642070596 8.23520277559412e-05 0 9.403157000631e-05 5.92609103986405e-05 0.263916904639787 0.99987030883241 0.225744685435784 0.491818451694065 3.67365313367064e-05 0.000129691167589992 9.44357331386041e-05 8.58666895761119e-05 87 3601
931 342985 1 1 60 "LAT" "MO" 0.252221860528813 0.541283865438808 0.171658085706253 0.368229103906004 0.231012536699462 0.227820670416735 0.507904585268163 0.513781662947306 0.18443265812411 0.163256257259003 0.401740338493948 0.367582332496132 0.71105506764501 0.520901191315549 0.519347001089366 0.379526744090993 0.788541417883554 0 0.782220242652044 0.533040231804749 0.000178511528525268 0 0.000111168106495888 9.88462572578756e-05 0.211255460842856 0.999883714281483 0.217642857474423 0.46680647939647 2.46097450650615e-05 0.000116285718516625 2.57317670369535e-05 5.44425415233061e-05 87 3601
932 102597 2 1 60 "LAT" "MO" 0.251770108400475 0.536236660667438 0.175422578782177 0.37350878184035 0.230281401095295 0.228814209072678 0.507849453671072 0.516013967436365 0.183990510024834 0.162565585008681 0.401942073113587 0.366111189027532 0.710865718568447 0.519877171362057 0.521978673815691 0.38094448845024 0.744823224602368 0 0.78182423687293 0.518415929591079 9.0458684532869e-05 0 0.00010098801645537 6.49658113140181e-05 0.255055494911614 0.999878341400344 0.21804617003202 0.481459908333592 3.08218014847615e-05 0.000121658599655479 2.86050785939504e-05 5.91962640148247e-05 83 3601
933 98260 3 1 60 "LAT" "MO" 0.256257996777028 0.545200128772724 0.171332956312904 0.364286595781454 0.229847713719307 0.226719033617435 0.508624402510504 0.513691688151217 0.183151806882838 0.162605192158056 0.401417645941401 0.367732907527427 0.712824744113771 0.522554672612412 0.517089955353798 0.378053034644149 0.801486545181796 0 0.770633399487979 0.535734595265591 9.10005761296014e-05 0 0.000101328792063646 6.5376929366573e-05 0.198400385038292 0.999881459104786 0.22923459073096 0.464144359891991 2.2069203782378e-05 0.00011854089521438 3.06809889981289e-05 5.56679130514745e-05 90 3601
934 82561 4 1 60 "LAT" "MO" 0.251130300124478 0.533790779271352 0.177055086184531 0.376063892374082 0.231605594148133 0.224265789714091 0.506628603189807 0.511941759117247 0.186073628022747 0.162028260434913 0.403031209477548 0.36927539464651 0.707001683986702 0.51735536289523 0.525156974642192 0.383271430381394 0.729355859404873 0 0.756642009602276 0.502060959744058 8.4220234840807e-05 0 9.6109126202722e-05 6.08388651025582e-05 0.270525083121485 0.999879032904716 0.243230537575413 0.497816611779523 3.48372388019666e-05 0.000120967095283895 3.1343696108368e-05 6.15896113167384e-05 89 3601
935 739133 5 1 60 "LAT" "MO" 0.25276848636352 0.540863813862289 0.172418324075282 0.368702474886145 0.226239723152327 0.230630845135875 0.498451636691489 0.525329019102534 0.188529471945644 0.157069712332382 0.411456895799642 0.357062951080752 0.709639054651722 0.521390571166301 0.518017508353308 0.379535335051305 0.785604561981669 0 0.858486065471958 0.561396215706711 0.00015429074363821 0 0.000112047620687168 9.13509168114386e-05 0.214214772207212 0.999878853035605 0.141383089531243 0.438458604839703 2.63750674806785e-05 0.000121146964394852 1.87973761112947e-05 5.38285367751342e-05 85 3601
936 574835 1 0 70 "LAT" "MO" 0.250935387494405 0.533353617441351 0.177157493095192 0.376371029562094 0.233091479485287 0.237501489750586 0.50921044034298 0.533576124032903 0.185097830251745 0.167568443561498 0.400483092044311 0.376097759109667 0.721528356730278 0.525004574620083 0.529823766908435 0.384712624520423 0.743925633815712 0 0.767867000891038 0.510274146825712 9.00018566168282e-05 0 8.8494947086776e-05 6.02880926596787e-05 0.255954492775954 0.999882697426236 0.232018850781751 0.489608694483549 2.98715517169936e-05 0.000117302573764237 2.56533801244772e-05 5.68705980802401e-05 88 3601
937 58598 2 0 70 "LAT" "MO" 0.246477722925044 0.523607180536501 0.182043994480386 0.386513992847405 0.233323898399943 0.237425517327428 0.509235809899674 0.526648611542439 0.185157700393199 0.17292216589954 0.400544569353322 0.383236143745203 0.717227138652416 0.519489528514468 0.540123860773124 0.39045749413694 0.668518448734475 0 0.724239555435738 0.468671624819189 7.66486736669552e-05 0 8.26974657066653e-05 5.36230346051713e-05 0.331367712397138 0.999881585440689 0.275645418134254 0.531212650096321 3.71901947200984e-05 0.000118414559311161 3.23289643005313e-05 6.21020498848759e-05 87 3601
938 381336 3 0 70 "LAT" "MO" 0.253468708467517 0.529581719328626 0.182034955933846 0.380130224110733 0.226948056155393 0.234376423150438 0.503555917959522 0.522025407018857 0.184850901539441 0.174360381814661 0.406157129257364 0.38801281633163 0.714793187773349 0.518183907501614 0.541246239287948 0.391655989330293 0.759114626705746 0 0.687204193507025 0.493368953350391 9.13946877758886e-05 0 7.73260218806012e-05 5.76282310080371e-05 0.240762276139986 0.999694188303797 0.312665337864529 0.506447239570772 3.17024664919647e-05 0.000305811696203367 5.3142606565372e-05 0.000126178847828959 89 3601
939 70187 4 0 70 "LAT" "MO" 0.250879372392164 0.53344749664098 0.177062518891518 0.376190246811341 0.225265366269096 0.239994880822582 0.49713726624723 0.532605825139895 0.188840232313153 0.17010534862426 0.412841872668204 0.377056729007315 0.716139619483842 0.520829562037548 0.536008099828931 0.388947971570931 0.775580993036559 0 0.772136789770773 0.528751189775162 8.92646089688588e-05 0 9.03065528905064e-05 6.13365350972092e-05 0.224303176591429 0.999887856173385 0.227747229840887 0.471134097515039 2.65657630430755e-05 0.000112143826614998 2.56738354498412e-05 5.3376174701915e-05 89 3601
940 791619 5 0 70 "LAT" "MO" 0.25024179495987 0.536877790629174 0.173815453538501 0.372676256668882 0.230488333808823 0.238875208989139 0.499526279488872 0.537184444720868 0.191170748299575 0.165732172879231 0.410168152412737 0.372350777545927 0.719605337757833 0.5240075507353 0.530718374717306 0.38560495085269 0.790912094233057 0 0.795233411224239 0.537118455495729 9.1074877871494e-05 0 9.21943251731691e-05 6.20557975760109e-05 0.208972059172065 0.999881077480975 0.204649495046248 0.462764292801919 2.4771717006175e-05 0.000118922519025206 2.48994043401818e-05 5.51959047753939e-05 88 3601
941 307039 1 0.1 70 "LAT" "MO" 0.251364331515054 0.529127834148021 0.180931287741401 0.380641733358075 0.230169728578703 0.234107328116112 0.506073137666874 0.522780317471807 0.185281758462912 0.173134406253453 0.403660303330963 0.386160150423103 0.715641388209869 0.519135180020393 0.539347452457766 0.390369779856471 0.750370650790379 0 0.73562676582793 0.503298964431675 8.92979717195053e-05 0 8.48246470114199e-05 5.90059307587298e-05 0.249510337721217 0.999884536613251 0.264259611902341 0.496584932246639 2.97135166841207e-05 0.000115463386748862 2.87976227174054e-05 5.70973909278604e-05 84 3601
942 521308 2 0.1 70 "LAT" "MO" 0.24962880571131 0.534548437881985 0.175274696079963 0.375177912140967 0.234274986485584 0.23399093885845 0.505391402094022 0.526222773764277 0.18906046599558 0.170307854063283 0.404079033440309 0.38273977071852 0.717894731055345 0.521633066024919 0.534643016138826 0.387775586293305 0.759928203542755 0 0.718798369461022 0.497287700236841 0.000103156488642926 0 0.000102847408127341 6.92223156487057e-05 0.239941721985173 0.999891141241646 0.281066380289719 0.502587497718238 2.69179834291234e-05 0.000108858758353641 3.24028411318321e-05 5.55797292720841e-05 82 3601
943 600437 3 0.1 70 "LAT" "MO" 0.248940357717001 0.527713472208433 0.180404061635768 0.38221987362108 0.230779381095941 0.235123359454789 0.50162364209986 0.530201604711217 0.189692790189144 0.168146739812608 0.40818406911447 0.378720433791316 0.714843098267732 0.519420814387882 0.53824359163752 0.390162915987012 0.712796756953918 0 0.737929651390614 0.4897188512337 8.70436949877078e-05 0 0.00011541317997571 6.81074308785307e-05 0.287082928331662 0.999876393884368 0.261922155456036 0.51015061454294 3.32710194329067e-05 0.000123606115632179 3.27799733745359e-05 6.24267924810971e-05 88 3601
944 30405 4 0.1 70 "LAT" "MO" 0.250775861785919 0.531604671257542 0.178473103844277 0.378182706506576 0.232148228702594 0.232903241968577 0.50336943792815 0.524647146316677 0.189136715801102 0.170828043909987 0.406204724356785 0.384376857204718 0.71582733245709 0.519489769801582 0.538437863555366 0.389997343802573 0.739598115438983 0 0.706340898644113 0.487729723938809 9.38070214850557e-05 0 0.000182147754873591 9.1954241556633e-05 0.260275771303589 0.999884676749115 0.29344287964835 0.512118383290831 3.23062359429868e-05 0.000115323250885178 3.40739526633362e-05 5.99385288038502e-05 78 3601
945 92107 5 0.1 70 "LAT" "MO" 0.248611304625685 0.531463257211697 0.17709186774184 0.378276950261914 0.230053233094839 0.238580227242134 0.504152648850777 0.535071029176405 0.187154534000574 0.166823996224925 0.405616781989341 0.373681889391926 0.717244764962658 0.523058111167847 0.531070397967338 0.38639313620627 0.742260643305657 0 0.783040678404562 0.516426697277772 0.000342434814763944 0 0.000103081736993957 0.000152566131928017 0.257364480349814 0.999881130076532 0.216830473402611 0.483362638527091 3.24415297649678e-05 0.000118869923467841 2.57664558331132e-05 5.80980632088437e-05 92 3601
946 88863 1 0.2 70 "LAT" "MO" 0.250613819652436 0.538466573713266 0.172769296773738 0.37097824479959 0.234660631776383 0.234252664200135 0.508809103458005 0.53043945239293 0.187211421209 0.16680109747395 0.40108347002742 0.377226062560986 0.719527115628954 0.525436711489145 0.526781815456689 0.383609497413644 0.808113761139052 0 0.75564258587173 0.526460490668875 9.52122474725301e-05 0 9.28126675361725e-05 6.32601951533886e-05 0.191769850045653 0.999880707020661 0.244237514362184 0.473421025832106 2.11765678215776e-05 0.000119292979338585 2.70870985498597e-05 5.52233038653695e-05 91 3601
947 45443 2 0.2 70 "LAT" "MO" 0.247147785050093 0.534078678314445 0.173928834538437 0.375631529301192 0.235560506849052 0.236655422845408 0.512957181135312 0.526597656592812 0.184301965359167 0.171521978804706 0.396807197997215 0.381368354844758 0.719363714744554 0.524101156929013 0.52975277870231 0.385083313292717 0.753358495807837 0 0.725986796284873 0.497002561905371 8.519270506583e-05 0 8.44713321646439e-05 5.69849018330072e-05 0.246527357124097 0.999881938167246 0.273895878604462 0.502880958962365 2.89543629997647e-05 0.000118061832754329 3.28537785007415e-05 5.94942304311364e-05 92 3601
948 78530 3 0.2 70 "LAT" "MO" 0.245735298505248 0.524863355771052 0.180519151863176 0.385135725189167 0.23067889128762 0.237651602721035 0.506356826039761 0.524332423799633 0.185395996213117 0.174078804129104 0.403226542424997 0.383596541624212 0.714065792513903 0.518231492007364 0.539993952205397 0.390964911671382 0.698912247136356 0 0.73290931223471 0.483730007251695 7.64764644211425e-05 0 8.58509759269018e-05 5.48131810838322e-05 0.300975277159142 0.999880763210726 0.266974733994455 0.516154168072275 3.59992400809574e-05 0.000119236789274006 3.01027949080311e-05 6.10114949464449e-05 88 3601
949 612020 4 0.2 70 "LAT" "MO" 0.249555644923668 0.538037450655638 0.172384795086264 0.371508231016377 0.225506807753129 0.242184094384267 0.495871889551459 0.535465049351124 0.190048806816402 0.168486367389814 0.413917666220972 0.372142458674489 0.717246547061064 0.522793592961718 0.53091996929248 0.386211492147742 0.789555044816855 0 0.802364466134843 0.543870711261445 8.71890901740734e-05 0 9.95572770779788e-05 6.37523291150779e-05 0.210332689158894 0.999884127595956 0.197514726760312 0.456013000644363 2.50769340763117e-05 0.000115872404043594 2.1249827766967e-05 5.25357650772483e-05 84 3601
950 810536 5 0.2 70 "LAT" "MO" 0.249274356143538 0.531084105137665 0.177832227906703 0.37861292302912 0.230661096511638 0.235815257191875 0.504120639654556 0.527164387932084 0.187695210085415 0.170484621928218 0.405836027664954 0.38074145939309 0.715750709847051 0.520394933580739 0.536012059920336 0.388829932385467 0.767851609172206 0 0.745252582030753 0.511978628104614 0.000145388081851519 0 9.08273740518841e-05 8.0371005910084e-05 0.231974969114089 0.999876701053803 0.254626338283814 0.487881414587021 2.80336318535885e-05 0.000123298946196876 3.02523113810712e-05 5.95863024548975e-05 91 3601
951 252212 1 0.3 70 "LAT" "MO" 0.248655498592049 0.532929308858477 0.175946971538114 0.376889830415842 0.236019587332093 0.240193439907026 0.517035584853022 0.535815394144674 0.180756224385456 0.166462416379459 0.392384015531921 0.371047391545417 0.724868525831169 0.528197624847681 0.523165612303029 0.380539858247217 0.734404601603469 0 0.789003826134789 0.512812829898881 8.4544314918066e-05 0 9.39163260389587e-05 6.00584100381389e-05 0.265481975032107 0.999883447078407 0.210878694840858 0.487071380268305 2.88790495051647e-05 0.000116552921593356 2.35626983143233e-05 5.57314227757053e-05 84 3601
952 452668 2 0.3 70 "LAT" "MO" 0.24908197573394 0.53362548120185 0.175610244746633 0.376006867304887 0.233698549564994 0.234793281950247 0.500896592404428 0.532770528736409 0.192568750503175 0.165058464349963 0.40906123739798 0.374045778674656 0.717573807249181 0.521933473752919 0.53323745959977 0.386923505684884 0.775314026066399 0 0.77253743452386 0.52072126635765 9.32379917413098e-05 0 9.27681263336648e-05 6.25765896688616e-05 0.224567622218332 0.999884155287625 0.227344987090964 0.47916145531127 2.51137235279384e-05 0.000115844712374615 2.48102588421677e-05 5.47017414114959e-05 87 3601
953 98010 3 0.3 70 "LAT" "MO" 0.245724963642424 0.526987510405984 0.178684721142476 0.383034792977482 0.232493062004962 0.234605004229989 0.503928867721015 0.521221077204435 0.188812766293292 0.173743982129168 0.405592810142882 0.385630925629209 0.712823029877376 0.517032944489002 0.541241469564935 0.391801559940913 0.68785422488381 0 0.72269111465638 0.474298162545408 8.20622998686227e-05 0 8.51814839027323e-05 5.62427104257538e-05 0.312020256553666 0.999817686976502 0.277188668053308 0.525559485745657 4.34562626556399e-05 0.000182313023498466 3.50358064093324e-05 8.61089985099386e-05 87 3601
954 561930 4 0.3 70 "LAT" "MO" 0.251206503513449 0.535359595555853 0.17574831947685 0.374262264121045 0.225400370411302 0.235509765593541 0.492626305355307 0.530930598097849 0.19323074061489 0.166868049210804 0.417450163392521 0.375775887064442 0.712116639518293 0.519235817756351 0.535847109302544 0.389616411953121 0.772966608116315 0 0.793936026111066 0.533676358980703 8.71489067692383e-05 0 9.01262614176613e-05 6.03726753587678e-05 0.226918172554926 0.999885664978428 0.205950511049921 0.466209284332102 2.8070421989029e-05 0.000114335021572278 2.333657759536e-05 5.39840118371555e-05 91 3601
955 797228 5 0.3 70 "LAT" "MO" 0.2501455715294 0.532936200151332 0.176989121397534 0.37680189100243 0.232192843208113 0.234503367413892 0.505784574057118 0.525846095384424 0.187278582557859 0.170151409781135 0.404178984833855 0.381134538374275 0.716841782151405 0.521205394820823 0.534419113736528 0.387734929672685 0.748351585024082 0 0.704555987199137 0.490843894673136 9.71647950179456e-05 0 0.000784511222076673 0.000290860406327243 0.251524113947208 0.99988564670475 0.294621484589004 0.508806204130341 2.71362336922051e-05 0.000114353295249513 3.80169897821159e-05 5.90407901947937e-05 90 3601
956 121926 1 0.4 70 "LAT" "MO" 0.252685190915512 0.531410918890489 0.180056504850213 0.378417983029704 0.230525630703423 0.233304702954774 0.504074975077403 0.527425698539034 0.187263741521471 0.167481732577425 0.405513034440323 0.378201961634185 0.716515524573709 0.520619737685084 0.534801978949109 0.387798421058478 0.720514196470236 0 0.762798295642883 0.501735665776902 0.000220749722863019 0 0.000272633546948538 0.00016642856178442 0.279230861157055 0.999885071502606 0.236901182009973 0.498039709327289 3.41926498464721e-05 0.00011492849739375 2.78888001958606e-05 5.81963340241278e-05 87 3601
957 148534 2 0.4 70 "LAT" "MO" 0.249638329669249 0.537696798942861 0.172771200836343 0.371976491913248 0.226774038254328 0.240455909702022 0.495651207900065 0.532872405477187 0.191362511386426 0.168320658937186 0.414185506768686 0.372736452788096 0.7168682776256 0.521655884520652 0.532454371159954 0.386756647963577 0.771319048115432 0 0.771139034904657 0.525842967980212 8.7337320257746e-05 0 9.72185257543045e-05 6.28673194350423e-05 0.228566313926247 0.999884805513859 0.228735619233188 0.474038620648854 2.73006380640376e-05 0.000115194486140465 2.81273364012462e-05 5.55440514985148e-05 86 3601
958 168145 3 0.4 70 "LAT" "MO" 0.245852613246914 0.53093600126833 0.175531218883712 0.378813707595071 0.231607680608221 0.236414347099309 0.504471635084353 0.524768916338281 0.18778008459436 0.171660194561584 0.405282847905176 0.380607859168649 0.713874640954445 0.519719660570305 0.534971498039657 0.388615846590843 0.746272844189189 0 0.74005815332228 0.501493661325857 8.74288001869925e-05 0 8.76371916608841e-05 5.90631147525459e-05 0.253610307494214 0.999879724364058 0.259823297712731 0.498387810599619 2.94195164100613e-05 0.000120275635941828 3.09117733276402e-05 5.94649597715953e-05 84 3601
959 442402 4 0.4 70 "LAT" "MO" 0.250478336075937 0.534762845142602 0.175694831986541 0.374870493777843 0.230060825122463 0.235433217551855 0.500448915336003 0.532683286158618 0.190024604876342 0.164949476919527 0.409221219715847 0.37282720079491 0.715972378750255 0.522142672864101 0.530668913782411 0.386194258502212 0.770724309862017 0 0.779681030162487 0.524878723322865 9.66118333196407e-05 0 0.000107530456114043 6.90206634001598e-05 0.229133412353005 0.999854406282727 0.22018380517621 0.474980271042474 4.56659516587339e-05 0.000145593717272675 2.76342051892087e-05 7.19849712609309e-05 86 3601
960 76189 5 0.4 70 "LAT" "MO" 0.255462499708456 0.533711879685702 0.180094787897184 0.376097578501933 0.226803403949409 0.235824400382353 0.505899613924769 0.532939591073025 0.182843759412718 0.165057251852639 0.403877450210003 0.372552242903278 0.718090304040217 0.523945013933914 0.527995799162541 0.384479026567059 0.728631107939286 0 0.776836744323114 0.513581943063068 9.13682638725078e-05 0 0.000124418448601551 7.32895055628066e-05 0.271246050904034 0.99988593012613 0.223013125552837 0.486289014391948 3.14728928079213e-05 0.000114069873870299 2.57116754480302e-05 5.57530394218755e-05 85 3601
961 774512 1 0.5 70 "LAT" "MO" 0.251572161793679 0.53429100507211 0.176907405205746 0.375422320015502 0.226630024124233 0.236424766507416 0.496356974580245 0.533670549335066 0.19077957731124 0.164368591381297 0.413526826299488 0.3706016568607 0.714626952425328 0.521070088451542 0.532055573898282 0.38696353822308 0.754921383040849 0 0.796902692188476 0.528315603124483 8.64654716676143e-05 0 9.59294735738449e-05 6.20549700039319e-05 0.244964256703416 0.999886544704095 0.20297786938114 0.471568640870335 2.78947840678954e-05 0.00011345529590495 2.3508956809943e-05 5.3701035178239e-05 87 3601
962 241144 2 0.5 70 "LAT" "MO" 0.249275467809266 0.530311340964449 0.178494986641143 0.379522615715418 0.229853115557463 0.234479253213242 0.504367615771141 0.523450763044962 0.186658591997754 0.170583903149082 0.405598067829183 0.380435582911644 0.713607836579971 0.519084514172549 0.535737481787979 0.388877863649097 0.73005268653649 0 0.750263224860164 0.501260876871101 8.70794227766602e-05 0 8.62434346970789e-05 5.87170472944385e-05 0.269828333125365 0.999880740128358 0.24962225318807 0.498621525387288 3.19009153682951e-05 0.000119259871642196 2.82785170694408e-05 5.88806943161619e-05 92 3601
963 3200 3 0.5 70 "LAT" "MO" 0.245963056042996 0.53047130295168 0.176018731464511 0.379399659149219 0.232986212295029 0.23614590302704 0.51141816314502 0.519795169089359 0.183270852597013 0.174852437521213 0.398364172077382 0.384376032655918 0.715095171365065 0.520295110051803 0.534142021582737 0.387683133356406 0.717923579984507 0 0.702857331423009 0.479029491908853 8.313509756653e-05 0 8.59120721325978e-05 5.69739652914035e-05 0.28195930694934 0.999880971776076 0.297019771446936 0.520850848911031 3.39779685859356e-05 0.000119028223924257 3.69850579228899e-05 6.26852148246413e-05 91 3601
964 304139 4 0.5 70 "LAT" "MO" 0.249577514433594 0.534511922477672 0.175240412902208 0.375150445984794 0.230469080812383 0.231723311210138 0.495312365384514 0.522365773731318 0.194757577699364 0.169484909847784 0.414659198006707 0.381653749974251 0.711769906456115 0.516955746702458 0.539482900449356 0.391011375746109 0.767878238802838 0 0.759447475382709 0.515605896824504 9.13339739397709e-05 0 8.77866969612294e-05 6.04954893643992e-05 0.232004459310135 0.999889497820436 0.240436710973462 0.484279497633925 2.59679130871986e-05 0.000110502179564432 2.80269468670694e-05 5.4110052206221e-05 82 3601
965 152997 5 0.5 70 "LAT" "MO" 0.248126006850149 0.53847684308349 0.171128877134782 0.371107112649218 0.24083544834691 0.228828059737562 0.509667762563503 0.521691452136711 0.190783753745272 0.168073250196753 0.400010723768143 0.382712788187586 0.717789514934621 0.522815931658351 0.529985881076807 0.385165657701175 0.77752852601861 0 0.726425706036411 0.499906022923409 9.15240827121554e-05 0 8.62239156533478e-05 5.90741161846704e-05 0.222351897747318 0.999791009064677 0.273448123695143 0.499942244573722 2.80521513602846e-05 0.00020899093532251 3.99463527927007e-05 9.26583866844442e-05 84 3601
966 677052 1 0.6 70 "LAT" "MO" 0.250178136955707 0.532041483596621 0.177672109489493 0.377654435161287 0.235859900979824 0.22914186592808 0.504683646644129 0.525870121366359 0.191193052175497 0.164504121082944 0.405318304135604 0.376947114671731 0.715179903863611 0.520432078397841 0.533369282747934 0.387206131191297 0.762750436637534 0 0.762675433044875 0.510922663692453 8.69313535255715e-05 0 0.000104254878497052 6.3818039676717e-05 0.237136165241506 0.999884471992641 0.237191844632455 0.488957005085588 2.64667674344591e-05 0.000115528007359274 2.84674441732579e-05 5.65131822826487e-05 85 3601
967 734756 2 0.6 70 "LAT" "MO" 0.248862030118042 0.535374903912596 0.174145950710007 0.374260446127246 0.22665507152314 0.237925760987282 0.497247766060172 0.527178906985394 0.190011921303428 0.169698385060727 0.412840245132742 0.375474605086762 0.713442862628464 0.519650948987689 0.533856257074163 0.387858819824232 0.773257763452205 0 0.781649284128724 0.529739400284307 9.41435174436194e-05 0 9.35916969195817e-05 6.39676560733328e-05 0.226622809532612 0.999884610226525 0.218232922763686 0.47014300678245 2.52834977389163e-05 0.000115389773475207 2.42014106699706e-05 5.36252771688311e-05 87 3601
968 455382 3 0.6 70 "LAT" "MO" 0.250956797981756 0.535288565904566 0.17562681723289 0.374406921016907 0.230225042809623 0.234281360495794 0.501828529533552 0.526120662337239 0.188990070281011 0.16791201984315 0.407775350789757 0.376715552931797 0.715463201287172 0.520783478472637 0.532528907357051 0.386676626066515 0.757221699638369 0 0.752598296949116 0.511439412440149 8.45487856198133e-05 0 9.00232191733997e-05 5.9078769510111e-05 0.242664248194211 0.999885689647895 0.247282522567444 0.488444762954719 2.95033818001303e-05 0.000114310352104995 2.91572642666414e-05 5.67458356212072e-05 86 3601
969 812217 4 0.6 70 "LAT" "MO" 0.25552296773138 0.539805039838213 0.175124799589822 0.369703741654494 0.224745069557809 0.233244107045707 0.494267538940768 0.531154998764044 0.190866385696048 0.163438917262659 0.415730434299665 0.37172781198726 0.713512144334896 0.521477090103984 0.529430102548529 0.386088657472012 0.801449998369838 0 0.773380982001534 0.538660293801479 8.91959752445518e-05 0 8.94618048789314e-05 6.10625796196641e-05 0.198434410716177 0.999868229150396 0.226502763308229 0.461218778104876 2.63949387408212e-05 0.000131770849604466 2.67928853581308e-05 5.9865514026257e-05 88 3601
970 701709 5 0.6 70 "LAT" "MO" 0.248888577699819 0.538358732632995 0.17177966025518 0.371179733672615 0.231982467396618 0.236590610952666 0.507306883501354 0.528375150971998 0.185917633495607 0.167875029518873 0.402740749364888 0.374270133413283 0.717461656049103 0.5243858147314 0.525572323269661 0.383085608936867 0.791472939396094 0 0.756827543121828 0.523802362375029 8.84238035407715e-05 0 9.00715079345293e-05 6.03512774222483e-05 0.208414664884864 0.999882797219315 0.243051248071762 0.476080760568201 2.39719155006367e-05 0.000117202780684962 3.11372984758029e-05 5.65257793483221e-05 87 3601
971 820936 1 0.7 70 "LAT" "MO" 0.248855326028768 0.538460690705578 0.171650488975188 0.37112132052317 0.230732530704888 0.237608987387519 0.502587762655495 0.53087405128709 0.188731600893736 0.165742875399048 0.407083758227073 0.369831654209837 0.717196844121174 0.52356140777754 0.526124965267971 0.383170604509287 0.776774249415395 0 0.790041370269235 0.530878302121369 8.73467135635777e-05 0 9.30883618919542e-05 6.11147644467262e-05 0.223110854688482 0.999886361921697 0.209841398449883 0.469006427788177 2.75491825589492e-05 0.000113638078302839 2.41429189902075e-05 5.41553260073663e-05 89 3601
972 504597 2 0.7 70 "LAT" "MO" 0.250338019640294 0.533122215750108 0.176963841079506 0.376619739965079 0.237270713722724 0.228969355107924 0.511385739418516 0.52122507019339 0.186654798247911 0.167006699547117 0.398276328750616 0.379681536841023 0.716578088470942 0.521588627125521 0.530625338874534 0.385321275795896 0.756083348805498 0 0.751126122443952 0.504435493355201 9.48004581035106e-05 0 9.23478226381519e-05 6.26570823897598e-05 0.243794806982618 0.999878486521318 0.248751447693854 0.495442582831645 2.70437537796073e-05 0.000121513478681752 3.008203955583e-05 5.92667307641915e-05 90 3601
973 335214 3 0.7 70 "LAT" "MO" 0.251680611921163 0.534701741228513 0.176634790316615 0.374979619227742 0.234018824966171 0.229873273792988 0.505721696423254 0.527672560047027 0.188911534434661 0.162757364127721 0.403969174697237 0.373084580474576 0.715572710680322 0.522277220612745 0.528303688878997 0.384588652791406 0.758896820725878 0 0.771673403039373 0.514700569400137 8.51243309065324e-05 0 9.08244319227523e-05 5.91152446227592e-05 0.24099122836202 0.999884582322296 0.228207359654215 0.485183985237408 2.68265811952573e-05 0.000115417677704315 2.84128744885307e-05 5.63301178318351e-05 89 3601
974 834229 4 0.7 70 "LAT" "MO" 0.249276602960337 0.540910152740175 0.169998839754669 0.368639613425296 0.229965190695346 0.234616176449889 0.501126762469832 0.524320798131255 0.189534353506834 0.168615143547038 0.409019982530288 0.376247453056945 0.713857970105572 0.521720215558225 0.528148336808541 0.385114213421904 0.785427674599362 0 0.756960938362251 0.52272279101646 0.000126063004778082 0 9.99271088945986e-05 7.67435031303516e-05 0.214421426886058 0.999887606359692 0.242911356667874 0.47714642073781 2.4835509801604e-05 0.000112393640307724 2.7777860980365e-05 5.40447426001846e-05 86 3601
975 187274 5 0.7 70 "LAT" "MO" 0.247131250615114 0.530612467629273 0.176695394441651 0.379136653045992 0.233702446303084 0.234806880962751 0.505925866128521 0.531981413990042 0.188580233312508 0.163057262859339 0.403860354895768 0.36903852837408 0.715640577880949 0.522308261155416 0.528332890613497 0.384662800990357 0.747595152829927 0 0.803885604545163 0.521913481782147 9.17780049357012e-05 0 9.69462684657075e-05 6.34968897157572e-05 0.252280554043702 0.999857036849838 0.195990109401166 0.477956127044541 3.25151214346285e-05 0.000142963150162272 2.7339785205322e-05 6.68942835958141e-05 91 3601
976 507860 1 0.8 70 "LAT" "MO" 0.249579011659204 0.531357763230257 0.177941780699265 0.37854262502225 0.233409336010277 0.232663341158547 0.508282125861694 0.528553374126646 0.185912460821775 0.16314234351522 0.401192709911406 0.37014316635309 0.715651688828028 0.522374978908407 0.52699658503626 0.383798987986276 0.712706754681979 0 0.794898546503743 0.507476131725498 8.26626806123244e-05 0 9.4290209721499e-05 5.954709059327e-05 0.287171159461055 0.999850310592155 0.204981675154687 0.492393546076306 3.94231763537759e-05 0.000149689407845019 2.5488131847807e-05 7.07751076020517e-05 88 3601
977 784367 2 0.8 70 "LAT" "MO" 0.248366249235781 0.533415143635823 0.175369796076028 0.376330333896248 0.237083052827712 0.230993889538032 0.507314216029989 0.529867655082565 0.189912609432538 0.16120528485664 0.4024361370152 0.369341692331786 0.716443191601524 0.522990726914464 0.526487690365206 0.383423839272616 0.738650035503946 0 0.757287462699983 0.500419325926643 8.6568043496824e-05 0 9.11277912572419e-05 5.94211632322589e-05 0.261234619112367 0.999890301292257 0.242593933952718 0.499466135804232 2.87773401907442e-05 0.00010969870774273 2.74755560413136e-05 5.51171058926094e-05 90 3601
978 270804 3 0.8 70 "LAT" "MO" 0.24895739015038 0.537010254432432 0.172968939847936 0.372661985219034 0.234595519367306 0.234264559243009 0.509199706666451 0.527748317501017 0.186347646231952 0.164993872692838 0.40064121586071 0.370989483426297 0.717817468760695 0.524272259439326 0.524310458772726 0.381929861107834 0.759808228615282 0 0.770738714829941 0.515413666601215 0.000350426175380635 0 0.000129681422376579 0.000163212147044007 0.239814749588623 0.999883240624862 0.229104517041633 0.484366934184386 2.65956207143655e-05 0.00011675937513792 2.70867060493059e-05 5.61870673557598e-05 90 3601
979 259467 4 0.8 70 "LAT" "MO" 0.25049970975262 0.536332588214939 0.174427101660677 0.373302726507289 0.228849371522513 0.237388689419779 0.504003740953166 0.533649914815978 0.185959421723995 0.162712325033194 0.405713746391906 0.365363242333601 0.716737770694912 0.524374215390817 0.523098848417867 0.38184823551625 0.759412464031295 0 0.807365240569849 0.532814827512419 0.000130631419677894 0 0.000145043287135021 9.37121417861868e-05 0.240429797398971 0.99988032247907 0.192466304220089 0.467036013159043 2.71071500560402e-05 0.000119677520930094 2.34119229268547e-05 5.54471867521415e-05 80 3601
980 430267 5 0.8 70 "LAT" "MO" 0.249082851990522 0.536078578468579 0.173669410337981 0.373570389869979 0.230558174681296 0.238120028691818 0.506706387399964 0.529693855015671 0.185142967581741 0.166361405800646 0.40289693233371 0.369685623378624 0.717761055363636 0.523815285666442 0.525173783720368 0.382471496503267 0.769003343799526 0 0.794528736819689 0.53055133598988 9.27618157377918e-05 0 9.4861798669508e-05 6.36704596288264e-05 0.230869936791609 0.999615652603716 0.205343252905925 0.469238763758573 3.39575931270834e-05 0.000384347396284042 3.31484757160526e-05 0.000146229791918582 87 3601
981 125724 1 0.9 70 "LAT" "MO" 0.252393668817476 0.538917739574006 0.173654952643815 0.370582245898426 0.229501810341782 0.234187175007522 0.509421741009778 0.523840839231071 0.182098569049421 0.167124261356526 0.400244990137963 0.373191801845062 0.716082654166779 0.523916521339463 0.522877783049762 0.381579052584427 0.803298995622912 0 0.746817072699609 0.527703886092914 9.16310247276554e-05 0 8.73497739078048e-05 6.09109367288821e-05 0.196586539036784 0.999880625414132 0.253065274363816 0.472179021982442 2.28343155765184e-05 0.000119374585867561 3.03031626665654e-05 5.61809879154017e-05 87 3601
982 541825 2 0.9 70 "LAT" "MO" 0.252172478731046 0.538370031150899 0.174016288979262 0.371267970746354 0.230592566776862 0.233084736812618 0.500319764907292 0.530997553906056 0.190542437184252 0.161132664373535 0.409690731992785 0.366378401635412 0.715849782320526 0.522873391962829 0.525691390537048 0.382974300691351 0.771789368259964 0 0.794779867714581 0.530720199495021 0.000100510174298993 0 0.000163762674494338 8.89561411254023e-05 0.22808522740346 0.999886209827208 0.205032154870325 0.469137535252246 2.4894162277139e-05 0.000113790172792063 2.42147405994927e-05 5.33091116073177e-05 87 3601
983 71521 3 0.9 70 "LAT" "MO" 0.251292551509625 0.535405181880841 0.175882835400322 0.374314662519346 0.226924011776408 0.234756192518936 0.499187798847326 0.530779398576262 0.188646834251902 0.162142416109135 0.410532868220064 0.365960270465257 0.712972755804969 0.521472979264828 0.526672085761358 0.384067997713535 0.749537947867225 0 0.809892704035537 0.53104293117597 8.83859137320094e-05 0 0.000100913683197002 6.44225988638661e-05 0.250311852096956 0.998745480358863 0.189953517745488 0.468454150422933 6.18141220864811e-05 0.00125451964113719 5.28645357785465e-05 0.00043849580223371 89 2975
984 643057 4 0.9 70 "LAT" "MO" 0.252929540215154 0.540964330787183 0.172394852792775 0.368582805612305 0.228430329376214 0.231980127066385 0.503511027181982 0.518621479859299 0.186094191352355 0.169363514383668 0.406145740865774 0.378229833769058 0.713339996657753 0.520850902162073 0.527852558528798 0.384604917469086 0.780614091033782 0 0.750350637812796 0.521001951243543 9.23368038329823e-05 0 8.75779504273402e-05 6.12388987244461e-05 0.219259126630774 0.999833495965721 0.249521337889497 0.478858154339329 3.44455316111416e-05 0.000166504034279004 4.04463472799208e-05 7.86555184041042e-05 88 3601
985 403975 5 0.9 70 "LAT" "MO" 0.254870593506955 0.540576784370417 0.174086293490426 0.36896908126234 0.228363529314125 0.231455761236271 0.500522327135935 0.527775085033747 0.18861606156085 0.162119313891322 0.409264079136403 0.369184723788031 0.714689884057352 0.522719329482605 0.524821668942598 0.382890816383111 0.790907350594385 0 0.769878899414864 0.531279841906952 8.48445246300399e-05 0 9.48887776448913e-05 6.10258262677332e-05 0.208983180505267 0.99988630895543 0.229998907640034 0.468605168186511 2.46243757183284e-05 0.000113691044570156 2.73041674563659e-05 5.39640802686253e-05 85 3601
986 817831 1 1 70 "LAT" "MO" 0.25579995488834 0.549039038682497 0.167962952049464 0.360292634409926 0.227818211598923 0.234780378988513 0.498344687329731 0.536163424143628 0.189930942666573 0.157123006679954 0.411517230837709 0.358239553355156 0.718398545475777 0.527532638669033 0.515016901395991 0.377192369921918 0.827884177768829 0 0.833492327459374 0.567059310116067 9.90804768460998e-05 0 9.81354241977123e-05 6.7329654063443e-05 0.171998843111107 0.999885355630307 0.166389781009087 0.432824149247956 1.78986432183512e-05 0.000114644369692877 1.97561073414648e-05 4.9210981913509e-05 89 3601
987 552699 2 1 70 "LAT" "MO" 0.255713498792841 0.544044224820961 0.171898965039105 0.365308518520282 0.229542493209206 0.234445747659073 0.507946828556424 0.533621972957169 0.183453945324816 0.158847743287536 0.401819193471248 0.361122437624167 0.719701739661121 0.528301615534995 0.514200653651457 0.376497395243707 0.816481287823127 0 0.799411855736138 0.550903733871499 9.83208979572465e-05 0 9.94625858084416e-05 6.73964854377431e-05 0.183400262765266 0.99988498066485 0.200465216274602 0.448977428784172 2.01285136498102e-05 0.000115019335150266 2.34654034508687e-05 5.14408588916312e-05 85 3601
988 505962 3 1 70 "LAT" "MO" 0.251880352370934 0.54094717842702 0.17178265145688 0.368618638971576 0.229139969643675 0.234218833818764 0.501065999310082 0.533764781381978 0.188599495980167 0.158292863318343 0.408640150578555 0.360060479365706 0.715239155833373 0.524901160282858 0.51867501075539 0.379655603080059 0.78034181414888 0 0.830668784416217 0.547329492762284 9.08334128539644e-05 0 9.74505598912346e-05 6.39624350219998e-05 0.219542056345867 0.99987941799413 0.169213513048961 0.452552430229929 2.52960923984212e-05 0.000120582005869752 2.02519749311542e-05 5.41145727646948e-05 84 3601
989 511918 4 1 70 "LAT" "MO" 0.251804258474591 0.540464376556432 0.172089214306484 0.369114165202993 0.230419490404701 0.233567620667647 0.508323934389585 0.522398858570435 0.183740911292618 0.166511230178231 0.401222695895933 0.37188549553348 0.715791369546939 0.523536660686164 0.522341355777334 0.381046249725856 0.778738267448166 0 0.741258712379472 0.516441887815043 9.21931431919591e-05 0 8.89461891460946e-05 6.15354032966027e-05 0.221143523087271 0.999885564926758 0.258620697021372 0.483440323547104 2.60163213714963e-05 0.000114435073241588 3.16444100092852e-05 5.62532345570897e-05 87 3601
990 749393 5 1 70 "LAT" "MO" 0.249278720308311 0.531220141328275 0.17780225528082 0.37855564369598 0.234254335577504 0.231726567507655 0.510352815700524 0.523874868698237 0.184915522541542 0.163956780316253 0.399254465056365 0.370096270639998 0.715259623393471 0.521496852083014 0.526674558138615 0.383142917299716 0.742387511132779 0 0.767582774925315 0.508656670718797 8.14573731537942e-05 0 9.41314946605447e-05 5.907515445909e-05 0.257389591524881 0.999181953997369 0.232180303431688 0.490921786708202 0.000141439969185553 0.000818046002630935 0.000142790148336276 0.000362467418542299 90 3601
991 562120 1 0 80 "LAT" "MO" 0.246675066018572 0.530617199213518 0.17638696312087 0.379019319181231 0.229703734304885 0.239577813440928 0.499821479777378 0.533004600656406 0.190344851002764 0.169507447134716 0.409997553366505 0.376701487406336 0.715956613764384 0.520676949717799 0.53623926125835 0.389063769128732 0.778317598861963 0 0.75488312453295 0.519190196612908 8.67319693681405e-05 0 8.87672338730756e-05 5.94056564032691e-05 0.221569660570626 0.999880363420793 0.244999426884855 0.480693266104728 2.60085980434541e-05 0.00011963657920652 2.86813483218189e-05 5.71316259612734e-05 91 3601
992 856445 2 0 80 "LAT" "MO" 0.250531215882299 0.540513554378145 0.171089139864285 0.368987148031347 0.225238963942854 0.242443638022542 0.494319833398111 0.537210105702521 0.191361895622562 0.16816126859656 0.415792252103886 0.372285782306393 0.718213817847695 0.523694815661515 0.530612304083407 0.386027831234757 0.7936250842706 0 0.803447685644191 0.545940703908356 9.23247367356689e-05 0 9.23554990051758e-05 6.31368095050214e-05 0.206256235764615 0.999883287602538 0.196438935956787 0.453943021937263 2.63552280497177e-05 0.000116712397461985 2.1022900017464e-05 5.31373448755512e-05 89 3601
993 278685 3 0 80 "LAT" "MO" 0.251310196651438 0.532598296271592 0.178075659583199 0.377170731623622 0.230637733364132 0.232633198972632 0.498190509677169 0.528694995484618 0.192469138774288 0.167891606228656 0.411578325525095 0.381151572178258 0.714581128988202 0.519366646277117 0.538436404586143 0.390446321108113 0.749876872131635 0 0.737391939956081 0.502158766179257 8.88021327670316e-05 0 8.47118587206044e-05 5.86188276030706e-05 0.25000405656131 0.999890069444531 0.262492493542881 0.497726270603237 3.02691742879479e-05 0.000109930555469189 3.08546423175494e-05 5.63443899024774e-05 90 3601
994 687625 4 0 80 "LAT" "MO" 0.251512459360793 0.529341765331456 0.180858432648207 0.38041460272992 0.225574253782575 0.235499716914807 0.49623559030784 0.530251915153873 0.189970120372325 0.168662213746843 0.413649507134239 0.37943709015158 0.712586430058175 0.518284183362113 0.539490766767375 0.391513571989158 0.747393655019201 0 0.756274425102461 0.512109506749947 8.27628380667224e-05 0 8.7489728581928e-05 5.79417545894028e-05 0.252493077820645 0.999868762181806 0.24359359703855 0.487765334823896 3.05043220866052e-05 0.000131237818193719 4.44881304073452e-05 6.72166715674213e-05 91 3601
995 63752 5 0 80 "LAT" "MO" 0.250802845133093 0.52461275110768 0.184373549582264 0.385364027732642 0.227793810741886 0.233519650687956 0.499432960148063 0.523090691220996 0.188825354247814 0.172888368454659 0.410171141835861 0.38692195915678 0.712116306562935 0.515398306951905 0.546087272284737 0.394484745788011 0.706605407668013 0 0.702176947664218 0.477857416002179 8.0981566232098e-05 0 7.78170199982264e-05 5.38963931159513e-05 0.293275254695973 0.999880338145484 0.297710458105911 0.522025347984661 3.83560697815059e-05 0.000119661854516105 3.47772098725062e-05 6.3339620043791e-05 82 3601
996 866057 1 0.1 80 "LAT" "MO" 0.250968301500321 0.532315680160393 0.178049244863998 0.377429738937009 0.228801363862576 0.236590486605677 0.501249063715651 0.529592761917842 0.18829963083343 0.169722900533277 0.408350639687036 0.379558570470657 0.716360151968575 0.520695292058223 0.536071776230705 0.388828591024278 0.759841996376295 0 0.779072436423795 0.522030340926477 8.97373897383236e-05 0 8.85579084618836e-05 6.05144073096866e-05 0.240040962507471 0.999884564497614 0.220814563580788 0.47785446593185 2.73037264962153e-05 0.000115435502386346 2.44420869554443e-05 5.46787343634234e-05 90 3601
997 793431 2 0.1 80 "LAT" "MO" 0.247669250722958 0.53036593519739 0.177312139815093 0.379434494769002 0.231697713397795 0.240293287764307 0.509057010324703 0.531746492224754 0.184052595925042 0.170735742587243 0.400549822543676 0.377484211966107 0.71966025188506 0.52339846039051 0.532100478327377 0.386167555631561 0.740232619914146 0 0.751749547605325 0.504692085484118 8.58711192253553e-05 0 8.48741501461442e-05 5.77695417979724e-05 0.25965008512892 0.999880378959193 0.248137172077285 0.49519120537251 3.14238377091134e-05 0.000119621040807306 2.84061672446149e-05 5.893960157346e-05 87 3601
998 94221 3 0.1 80 "LAT" "MO" 0.2489760811257 0.528787511855349 0.179485836483584 0.381044544834397 0.233941455995015 0.236968257191113 0.509322376805379 0.530824253016311 0.185677767509817 0.169077218230711 0.400554800499797 0.378439875128823 0.719885794311827 0.522600624056138 0.534240822224112 0.387081937045371 0.731665868887107 0 0.745176577008264 0.497423786382951 8.43294332477793e-05 0 8.4169093287882e-05 5.67670147161998e-05 0.268219438985214 0.999883009592356 0.254709796567736 0.502461121973417 3.03626944313637e-05 0.000116990407643758 2.9457330712478e-05 5.83246289162843e-05 87 3601
999 775322 4 0.1 80 "LAT" "MO" 0.246769015498002 0.518153205808178 0.186858159269493 0.392031765986891 0.226978139083771 0.234320690114537 0.500400992913613 0.522592269119291 0.187670197455699 0.173647559579694 0.409572533573131 0.386872707912715 0.70806784469631 0.513383102348987 0.548175916304886 0.396518571438508 0.659952960988645 0 0.692103899205553 0.458148954614178 7.73584719321262e-05 0 8.14160503838856e-05 5.37987964146677e-05 0.33990013166251 0.999852880170007 0.30776915431674 0.541710662280902 6.95488769125921e-05 0.000147119829992983 4.55304273224718e-05 8.65843085050339e-05 88 3601
1000 539155 5 0.1 80 "LAT" "MO" 0.247844331139037 0.531446693836136 0.176552120128819 0.378260166900992 0.229191897913023 0.235618291096785 0.496566151031014 0.526715310141376 0.192742876922972 0.171438114639491 0.413338422512806 0.382699552146228 0.712654520148845 0.51776437145319 0.540733111691281 0.391935228335999 0.754038414142199 0 0.711539633817186 0.495967775177663 8.05866067347233e-05 0 8.26252429715847e-05 5.51768570441032e-05 0.245850928656571 0.999885745477767 0.288345409421425 0.503918984786894 3.00705944949682e-05 0.000114254522232632 3.23315184166624e-05 5.80631783980746e-05 86 3601
1001 648292 1 0.2 80 "LAT" "MO" 0.249772864794335 0.530043096648083 0.179046344965609 0.379683835268664 0.227888294955151 0.238677108344735 0.50142108024791 0.531449190530017 0.187344356745704 0.16951251004802 0.408286588552024 0.377134833115269 0.716338268094221 0.520665910796584 0.535903211759333 0.38869956269444 0.763066185905875 0 0.767170927942448 0.520346883611763 9.12903312343488e-05 0 0.000107088381514726 6.73432103845833e-05 0.236816671991083 0.999889345132427 0.232692683738 0.479531648348423 2.58517718077154e-05 0.000110654867573347 2.92999380376439e-05 5.4124829429268e-05 90 3601
1002 447849 2 0.2 80 "LAT" "MO" 0.248610386656233 0.538005576117115 0.171791677960212 0.371608368459687 0.230692521703281 0.24222956754529 0.504408577433781 0.538475797143395 0.187169497532167 0.166578466509283 0.405080526504136 0.37003979429997 0.721532475904804 0.526451555414781 0.525539642001661 0.382780904249468 0.769539279028023 0 0.80278425087255 0.533052736068703 0.000101309233036216 0 0.000132632019885579 7.92023457149419e-05 0.230331613262337 0.999882316006503 0.197060374938898 0.466813033438596 2.77984766035445e-05 0.000117683993497429 2.27421686664157e-05 5.50281469862457e-05 84 3601
1003 644082 3 0.2 80 "LAT" "MO" 0.248522776814459 0.525351518192704 0.182042083851694 0.384619621447215 0.228474555852835 0.236610706784631 0.500083474487803 0.526366848523832 0.188832647407698 0.172091330119151 0.409832247728812 0.382391520946517 0.713608039451925 0.517015882906262 0.542966061378542 0.392557845101568 0.698283991464626 0 0.735060696841879 0.485828712283595 7.93711289299712e-05 0 8.32841576445973e-05 5.51337078344132e-05 0.301601102716295 0.999883562950043 0.264822547461769 0.514055276783447 3.5534690149435e-05 0.000116437049956599 3.34715387078245e-05 6.08772251239225e-05 84 3601
1004 816371 4 0.2 80 "LAT" "MO" 0.248505499836159 0.527372597474301 0.180318482884926 0.382461385859015 0.229839118009855 0.232368923176497 0.498644817774748 0.520539526676024 0.191211409869647 0.173551780222048 0.411003499547945 0.388332050947434 0.710713541022511 0.515161504482088 0.545081672976621 0.394315759384941 0.741735268518307 0 0.696790412533049 0.485969279597352 8.04547377310787e-05 0 7.9839644768052e-05 5.41042379839924e-05 0.258155097794947 0.999876129598844 0.303092960240316 0.513914174275487 2.9178949014663e-05 0.000123870401156356 3.67875818665253e-05 6.24418891767544e-05 85 3601
1005 717288 5 0.2 80 "LAT" "MO" 0.252545263196489 0.528565469063654 0.182297166455444 0.381297996659092 0.229414327747065 0.236380318682802 0.506803312268465 0.534397830880125 0.184174733001865 0.165728025936586 0.402717700504437 0.374273529499111 0.718339909626356 0.522845232888506 0.532199925393895 0.386539415044695 0.728796576796201 0 0.763507900081838 0.506311959511547 0.000106700397829182 0 0.00028033544078332 0.000129475625273075 0.271046496082383 0.998669217385266 0.236176640851741 0.493102345993684 5.02267235871922e-05 0.00133078261473384 3.51236256385233e-05 0.000456218869495425 87 2715
1006 152360 1 0.3 80 "LAT" "MO" 0.247502107344247 0.528920207771716 0.178337528214186 0.380892448523546 0.233057894715928 0.234970624903818 0.506527633440515 0.524264393432709 0.187117428701986 0.172224413385652 0.402938673265878 0.383848488973056 0.715530626963993 0.519511850966179 0.537679370301824 0.389648261636882 0.731489670379241 0 0.729434992154771 0.491682195956138 8.51349594170667e-05 0 0.000118295357256007 6.81962214271726e-05 0.268394390970455 0.999866192031927 0.270403862434227 0.508181173712111 3.08036908870289e-05 0.000133807968073317 4.28500537462167e-05 6.84341103244582e-05 82 3601
1007 135858 2 0.3 80 "LAT" "MO" 0.253844226231308 0.537582248984812 0.175762631754216 0.372068736015877 0.227695006966216 0.238677810608938 0.50251135362175 0.532589287945165 0.186279156596789 0.168388907892695 0.407391917993959 0.375503207031779 0.720217043806463 0.524051451823523 0.5304306962437 0.385190789692173 0.76288859166262 0 0.764457494459358 0.520882950097065 0.000114334212175208 0 9.10965081152123e-05 7.02904950415524e-05 0.236969147220483 0.999882927937864 0.235421788319538 0.478989931912481 2.79269047226065e-05 0.000117072062135755 2.96207129882083e-05 5.68274954119483e-05 89 3601
1008 123277 3 0.3 80 "LAT" "MO" 0.247459458166006 0.528627594231146 0.178569986679016 0.381221718585488 0.236879623148645 0.231466452737593 0.507822993030556 0.523876023490069 0.189227325598111 0.170017334497635 0.401925583928963 0.384451029092574 0.715805534052243 0.519727820447119 0.537814646774761 0.389616073946039 0.722215036504656 0 0.717425905105063 0.480915964264709 8.90566979998352e-05 0 8.23003676158067e-05 5.73073550346028e-05 0.277663866782814 0.999882457235849 0.282458760454712 0.51896598290605 3.20400145300232e-05 0.00011754276415122 3.30340726087936e-05 6.07454742065944e-05 88 3601
1009 113031 4 0.3 80 "LAT" "MO" 0.249558495825929 0.529045505898394 0.179678219459264 0.380734172881596 0.232969029526102 0.233360389594083 0.506040903332148 0.527147883243559 0.187540367687555 0.168859007530632 0.403994807421178 0.380940740016594 0.715887914946114 0.520448196406132 0.536077594677451 0.388891658065542 0.754330273235332 0 0.728435406123208 0.499599130002025 8.86003799793244e-05 0 8.6490999288675e-05 5.89846401458585e-05 0.245550414296332 0.999887697540884 0.271446255936058 0.500284164007511 3.07120883558548e-05 0.000112302459115595 3.18469414451528e-05 5.77213503177644e-05 80 3601
1010 234205 5 0.3 80 "LAT" "MO" 0.24805028618856 0.530595374683358 0.177348138950087 0.379148634472185 0.235493950734071 0.233907670658481 0.504056982513322 0.531583971811593 0.191471001919292 0.165776531818316 0.405738639275374 0.376229938049359 0.717451907581111 0.521517194345315 0.534595672687695 0.387647216141822 0.745832450887683 0 0.816644119500983 0.523009860009661 8.74107029690796e-05 0 9.68739432201983e-05 6.16754494592877e-05 0.254049833706764 0.99988532615619 0.183238140079348 0.476873419206358 3.03047025837768e-05 0.000114673843809908 2.0866476448651e-05 5.50453345211564e-05 92 3601
1011 727664 1 0.4 80 "LAT" "MO" 0.253727035501293 0.53207957012233 0.180156546867098 0.377632083312483 0.230927598075323 0.233332523283518 0.502024422670579 0.532354358235501 0.189532571750617 0.164506393720324 0.407852798546364 0.374908278504829 0.717987156860134 0.52173817182577 0.534195512338038 0.387268648270744 0.763423194743996 0 0.788458521208162 0.524855664024557 0.000279351491517222 0 0.000265604625633756 0.000184611972260222 0.236264209055282 0.999776150729152 0.211241422881938 0.474864493006546 3.32447092047345e-05 0.000223849270847616 3.44512842664109e-05 9.5230996636945e-05 87 3601
1012 655304 2 0.4 80 "LAT" "MO" 0.245007939027535 0.527210137373661 0.177907094512694 0.382625425948902 0.233162672434393 0.236506558754346 0.501116845038177 0.529248574262614 0.192100726911432 0.169147499736302 0.408737764735421 0.378109938360569 0.714677170216274 0.518632045329624 0.539155321160428 0.390425098077229 0.737383754842711 0 0.775168638221342 0.508288789669454 8.50140375640147e-05 0 9.23600006969259e-05 5.95904194989054e-05 0.262499915254018 0.999887623390255 0.224711917926693 0.491595145498505 3.13158657068999e-05 0.000112376609744645 2.70838512674496e-05 5.64744125420955e-05 91 3601
1013 588513 3 0.4 80 "LAT" "MO" 0.2502083573716 0.528669976796466 0.180528977003693 0.381236990369598 0.230624078084091 0.234751695851524 0.505146346178064 0.528165629063254 0.186325366158815 0.168698052612314 0.404496892380457 0.37921202933233 0.715584131307215 0.520322983350875 0.535552395774822 0.38869577661566 0.710786872504932 0 0.753362500173171 0.494819115258776 0.000145210153285024 0 0.000136553199909784 9.53933792273866e-05 0.289008653471242 0.999834669492451 0.246472132157161 0.505001907875018 5.92638705412147e-05 0.000165330507549079 2.88144697584003e-05 8.35834869784049e-05 75 3601
1014 841742 4 0.4 80 "LAT" "MO" 0.249816048695932 0.535249993495228 0.174816574506778 0.374350119705833 0.229039916974101 0.238560952471274 0.499819989512566 0.536638015442669 0.189875294347839 0.164925729146052 0.410205847725295 0.370601416778012 0.717416918141306 0.523464099370135 0.529617598000669 0.385534386355429 0.774471601883182 0 0.799022831349485 0.533985614495594 8.73066347295721e-05 0 9.35902988596297e-05 6.13646299137611e-05 0.225414664155096 0.999878943603298 0.200856465001041 0.465895985142604 2.64273269928414e-05 0.000121056396702289 2.71133506136684e-05 5.70357318885454e-05 92 3601
1015 805287 5 0.4 80 "LAT" "MO" 0.246132736326155 0.529241369216406 0.177130677447223 0.380612962207685 0.229308926473355 0.23920841023345 0.499656209945006 0.532222893101524 0.189934425224913 0.168746973307197 0.410005186491933 0.375132473724383 0.714650073032959 0.519927644469509 0.535812075979333 0.389063524147384 0.72360260352716 0 0.761441222420285 0.502850355079003 8.53526787853151e-05 0 8.86170077014169e-05 5.89128486344701e-05 0.27628011136175 0.999881410582185 0.238439229192962 0.497031182185036 3.19324323049159e-05 0.000118589417814946 3.0931379052183e-05 5.95498873255965e-05 86 3601
1016 115891 1 0.5 80 "LAT" "MO" 0.249803290121348 0.535181156138356 0.174948299631991 0.374492861097604 0.235487191644046 0.232474314686877 0.505445293112584 0.52743775673529 0.190145085927116 0.167322780044113 0.404291788525009 0.379176551446687 0.717764796452271 0.522210453247439 0.53241616560322 0.386522807937841 0.760564142374713 0 0.762911654897621 0.510900351449076 8.84979576204178e-05 0 8.74313984100131e-05 5.90127582192812e-05 0.239320932079326 0.999880115101937 0.23697297039212 0.488982944318268 2.64275883409931e-05 0.000119884898062891 2.79433118488166e-05 5.76914744366006e-05 88 3601
1017 372479 2 0.5 80 "LAT" "MO" 0.253475308468798 0.535789635401583 0.176950248510624 0.373893751503421 0.225127114919705 0.238415147494808 0.498567130874647 0.533399226203287 0.187455011200907 0.166902864273636 0.411145800465054 0.373124233561657 0.717017570883311 0.522361933784709 0.531308123985167 0.386324773597174 0.750128449627729 0 0.792019800804593 0.527192335249676 0.000375372516369406 0 0.000122350009299262 0.000172680589092297 0.249468483185443 0.999887979947329 0.207834726743893 0.47258218266 2.7694670458731e-05 0.000112020052670706 2.31224422150531e-05 5.28015012311459e-05 90 3601
1018 720680 3 0.5 80 "LAT" "MO" 0.246613334761883 0.527852682473032 0.178598347100383 0.382041111126422 0.228552272879605 0.23887806424375 0.500210220751152 0.528708980146737 0.188890615820083 0.170851754705374 0.4098965771801 0.377786526829003 0.714043671885237 0.518614630842602 0.538340717625839 0.390254734968648 0.723793222435912 0 0.755518889974952 0.501890373708763 8.99190696840016e-05 0 8.72368021185047e-05 6.01334262662373e-05 0.276085867328839 0.999883722808211 0.244365706247577 0.497992048340827 3.09911655649915e-05 0.000116277191789394 2.81669753524553e-05 5.74445241436059e-05 90 3601
1019 228938 4 0.5 80 "LAT" "MO" 0.246373979458465 0.519893245505225 0.185082440771778 0.390318933587031 0.234672274842503 0.234731608442864 0.516336523300085 0.52495762338732 0.1804177914086 0.170869884735739 0.393147772304092 0.381732877015967 0.715777862743831 0.520028517521608 0.536370116916117 0.388815414120865 0.645655921018504 0 0.728425011411707 0.461097411616773 7.83686486526787e-05 0 8.50756319072165e-05 5.48698898960528e-05 0.354227371310474 0.999884734357964 0.271458588471573 0.538786454722344 3.83390223693264e-05 0.000115265642036137 3.13244848127034e-05 6.1263770986582e-05 87 3601
1020 511087 5 0.5 80 "LAT" "MO" 0.252739319292842 0.532249854312584 0.179364350922459 0.377429355795316 0.22910407184002 0.234084505859528 0.498263640156241 0.533013710891577 0.19106356313775 0.16425100775803 0.411630262413241 0.37354214180546 0.715927896992391 0.52073229662302 0.53467892181824 0.38803972443196 0.764891267105721 0 0.76745636152894 0.519694166704319 0.000132824858077021 0 0.000150064591718439 9.57374638535449e-05 0.234947501958174 0.999881157377219 0.232368558360637 0.480153708501637 2.84060780280164e-05 0.000118842622781029 2.50155187052545e-05 5.63873301906408e-05 89 3601
1021 252229 1 0.6 80 "LAT" "MO" 0.245599348677512 0.522215282112449 0.18258099115955 0.387847356173283 0.23577299277366 0.227697575220717 0.503221638423747 0.516807945720817 0.192526576567542 0.171743308010759 0.406890973511106 0.388980028250999 0.709069916671889 0.513691835708819 0.546850875737852 0.395043693984576 0.687674387905142 0 0.691107069561776 0.459867259319438 8.40377578723981e-05 0 8.33805217308788e-05 5.58512993266586e-05 0.312202109647269 0.999747302154713 0.308770464684363 0.539966565746939 3.94646897164761e-05 0.000252697845287022 3.90852321299877e-05 0.000110323634296145 89 3601
1022 210697 2 0.6 80 "LAT" "MO" 0.251003827946075 0.539435299134982 0.172344556548443 0.370247159348145 0.229938427984488 0.237989436540203 0.496930410735373 0.540180690678058 0.192876792851538 0.161136795345586 0.412856548002653 0.36545221680233 0.718931692470765 0.524918536662083 0.526358144745567 0.383515453757157 0.758426327240235 0 0.820463987583497 0.534837521136752 9.15636835020132e-05 0 9.69637240381917e-05 6.38782739310743e-05 0.241452165771526 0.999461873351446 0.179414871411372 0.464906987972009 2.99433047370057e-05 0.000538126648554417 2.41772810929695e-05 0.000191612617308123 87 3601
1023 802068 3 0.6 80 "LAT" "MO" 0.254420383833579 0.532274930583356 0.180480036092804 0.377407198958525 0.227374712406661 0.234041564483829 0.501908492333646 0.530400401664783 0.186573603491624 0.165749614762537 0.40787420051695 0.375349942789921 0.715836660724068 0.521255095100352 0.532803254346965 0.387216348157722 0.763343598432999 0 0.76925275633974 0.521865901645942 9.31839290032044e-05 0 8.87490157412783e-05 6.20171688627065e-05 0.236524902814185 0.999821741643452 0.230623647909063 0.477990277384305 3.83148238124697e-05 0.000178258356547997 3.48467354563168e-05 8.18038008906513e-05 89 3601
1024 275549 4 0.6 80 "LAT" "MO" 0.24680279201966 0.529409207235512 0.177407847023395 0.380332744197975 0.238012542084525 0.233357928344529 0.514896024673384 0.521858046992106 0.184281250153051 0.171820342619088 0.394998769980309 0.383884163405976 0.718173262448714 0.521762222482158 0.533509439795534 0.386750131737116 0.752419139313262 0 0.7350128011339 0.497377093405516 8.70801631022828e-05 0 8.67155752539158e-05 5.81017271230726e-05 0.247460399229542 0.999871421724206 0.26486742951049 0.502499981009792 3.33812940938007e-05 0.000128578275794313 3.30537803554428e-05 6.48238575684768e-05 88 3601
1025 806094 5 0.6 80 "LAT" "MO" 0.247339200524883 0.527328317514147 0.179557408685912 0.382576939704599 0.233048874364452 0.234657427555378 0.503335039137837 0.532496920124921 0.190203868094111 0.164655929040665 0.406401175525043 0.373273670946128 0.715045502444713 0.520521171331898 0.534417205820689 0.38802099134293 0.717208593812766 0 0.802220197884477 0.510568884308098 9.34730404978185e-05 0 0.000108150067413328 6.77236967400011e-05 0.282660685645368 0.999882271881643 0.197649312750812 0.489304720315018 3.72475013679018e-05 0.000117728118357435 2.23392972976399e-05 5.86716801440694e-05 88 3601
1026 622011 1 0.7 80 "LAT" "MO" 0.251180907747996 0.53160718814682 0.178807309985488 0.378137873695337 0.226690260403668 0.236835483595727 0.497654328828837 0.529262158163814 0.189264908247844 0.16828640850129 0.411888109602565 0.375705416379722 0.714706651747392 0.519243820460657 0.536358626734622 0.388894298404803 0.753483240184811 0 0.757318844109319 0.514694481595886 9.00301644678523e-05 0 8.99484849766713e-05 6.13190914876945e-05 0.246393190317279 0.999699685031985 0.242558162056341 0.485125828318763 3.35393334425996e-05 0.000300314968015051 3.30453493638646e-05 0.000118370993863273 84 3601
1027 669996 2 0.7 80 "LAT" "MO" 0.253758466234857 0.537325250064934 0.175940904385727 0.372360501346035 0.228637002621678 0.233116618894632 0.497055648336392 0.523690563938689 0.191661654151824 0.169911554149128 0.413005680832481 0.381285403313301 0.715512087751167 0.519144685263989 0.537514112686679 0.389163279922335 0.775275280554512 0 0.734740300688934 0.513294115957511 8.73645153122343e-05 0 0.000103914302269367 6.4750536040152e-05 0.224611813432951 0.999888090049413 0.265126561025852 0.486586678950947 2.55414972241764e-05 0.00011190995058664 2.92239829441462e-05 5.44545555016223e-05 81 3601
1028 342681 3 0.7 80 "LAT" "MO" 0.25326411003083 0.5356732225927 0.176905833417093 0.374000932943175 0.232935056592106 0.233873410428182 0.506515538714019 0.535448590698891 0.187268047078941 0.161420522308934 0.403210649115068 0.36922471939912 0.720072577051117 0.525398208205864 0.525594402804968 0.382720272874126 0.775891034925406 0 0.799024471935239 0.531625466375879 0.000108135120259593 0 0.000101647463339438 7.09294674768608e-05 0.223975683697912 0.999878896273252 0.200849936582414 0.468247708449864 2.51462564226659e-05 0.000121103726748166 2.39440190080693e-05 5.58957067805491e-05 88 3601
1029 345128 4 0.7 80 "LAT" "MO" 0.252167871186488 0.534401986893138 0.177214503655647 0.375363534343458 0.230829846997018 0.234483231265643 0.508528278222901 0.528101121450998 0.18377605205014 0.167516037426733 0.401027900404877 0.376931287849784 0.71748094944915 0.52336080514855 0.52850659313252 0.384822877091471 0.7427859245058 0 0.746444646634538 0.504435055410044 8.91041458704071e-05 0 8.83306942538025e-05 6.01140396302341e-05 0.257094102405259 0.999881745584252 0.253436404908048 0.495445861884264 3.08689430702685e-05 0.000118254415747545 3.06177631597177e-05 5.89686660618083e-05 82 3601
1030 350984 5 0.7 80 "LAT" "MO" 0.248211554104696 0.525949602401634 0.181473275285159 0.38400006296161 0.230141194931672 0.232470061212826 0.496462813996974 0.527610689512872 0.193628118413859 0.166436526462495 0.413820415159088 0.377043606647155 0.710822810249193 0.516237794339122 0.541537920161513 0.392147794621847 0.7013545524115 0 0.766003200393065 0.494791387831755 8.44762109960832e-05 0 9.32965750684692e-05 5.99352140491819e-05 0.298487733867421 0.999751141689307 0.233826235477403 0.505017085185805 7.32375100831279e-05 0.000248858310692959 7.72675544638011e-05 0.000131591768390764 88 3601
1031 416270 1 0.8 80 "LAT" "MO" 0.250217490887901 0.537714765454602 0.173170048313113 0.37194252791012 0.227560399200719 0.238579246743068 0.498816889248631 0.535677203387146 0.189459946034966 0.163987096565243 0.410829855142857 0.367872964194096 0.716357136831689 0.52364721634645 0.526617090913322 0.384038261645617 0.765003739954047 0 0.807486471903206 0.535075853678418 0.000112392627929599 0 0.000102784381138584 7.33169450000587e-05 0.234853194427288 0.999857980358553 0.192387912580654 0.464787244350837 3.06729907362084e-05 0.000142019641447436 2.2831135001495e-05 6.35850257445493e-05 89 3601
1032 505753 2 0.8 80 "LAT" "MO" 0.247400831984066 0.528568587649616 0.17865854281493 0.381442591347658 0.232838637031136 0.233394436730357 0.504449202196687 0.526161196328258 0.188827044755239 0.167674385769486 0.405287573019683 0.377461950514294 0.713633905745559 0.519383413288806 0.535159973339655 0.38848870976884 0.691150597511345 0 0.749522483816149 0.484462831826838 0.00011572030430536 0 0.000113425369495466 7.71480849265427e-05 0.308697478319852 0.999885834045352 0.250334489648932 0.515400507775622 3.62038644980152e-05 0.000114165954647631 2.96011654237322e-05 5.9512312613747e-05 86 3601
1033 49015 3 0.8 80 "LAT" "MO" 0.250653927862115 0.533929378929879 0.176561476762798 0.375808370261679 0.229885285183868 0.236311963887896 0.499795334210548 0.535253331130945 0.19051970525675 0.162900952068186 0.409958288158579 0.368532484249127 0.716851176933878 0.522482017399304 0.529982134087734 0.38536715544089 0.75955236353585 0 0.788585438958486 0.524608638920526 0.000129842963894417 0 0.000164261069569133 9.94175235316508e-05 0.240286275463733 0.999876508066511 0.21120796324016 0.475227237556512 3.15180365225431e-05 0.000123491933489145 4.23367317847758e-05 6.47059994297199e-05 84 3601
1034 579836 4 0.8 80 "LAT" "MO" 0.249662914765344 0.535411872669397 0.174660241965658 0.374283582633133 0.225457571234272 0.2384945176222 0.493988591929851 0.534481770093119 0.191925014254243 0.164852577631528 0.415692647677723 0.369017227057615 0.713615003621815 0.520847499334254 0.531437833851429 0.386846044164726 0.770489316285088 0 0.826776302136116 0.544652114777463 9.07174695094849e-05 0 0.000100726679284336 6.52607793152023e-05 0.229391869643324 0.999888020678212 0.173102365343335 0.45523039780152 2.80966020788927e-05 0.00011197932178813 2.06058412645165e-05 5.22266417022324e-05 90 3601
1035 763229 5 0.8 80 "LAT" "MO" 0.251803917129276 0.532054205881115 0.178860875585366 0.377745100325556 0.232868279026147 0.23078616159626 0.504262188480621 0.526309715331659 0.189186901729825 0.165769540085239 0.405554375459889 0.377541476425056 0.715458357751683 0.5204907788389 0.533817317400429 0.387436922033804 0.741577851196683 0 0.728347488172352 0.495433645349002 8.47915320818083e-05 0 0.00012199116297319 6.91961296668239e-05 0.258308603583983 0.999882108229269 0.271499403722752 0.504438567606095 2.87536872520367e-05 0.000117891770730826 3.11169419230914e-05 5.85909152366181e-05 86 3601
1036 837995 1 0.9 80 "LAT" "MO" 0.252610137562585 0.533858217717386 0.177969387347595 0.375912360770643 0.232488058427748 0.234007868112729 0.512241479956867 0.525355338390397 0.182195845512588 0.16819531647846 0.397629222942525 0.377083105912935 0.719106064103063 0.52356304773085 0.528360549338643 0.383882563163893 0.750385033605457 0 0.755383527537854 0.509515626857272 8.55122952396995e-05 0 8.87181094104166e-05 5.89276855100021e-05 0.249500226428441 0.999869082229824 0.244494324833757 0.490361976023499 2.92276708621047e-05 0.000130917770176258 3.34295189786448e-05 6.34694337192551e-05 84 3601
1037 606134 2 0.9 80 "LAT" "MO" 0.248710376582651 0.533613272247301 0.175388913089126 0.37613029850246 0.232122593588545 0.233967243789986 0.498812147635897 0.526359763231888 0.193007656040567 0.167481130777483 0.41113164544571 0.376386204112143 0.714800213961182 0.5191555727718 0.535877699907176 0.388415808660629 0.750441218104248 0 0.772896150511108 0.513541170533072 9.16832502705487e-05 0 9.32475959139016e-05 6.23524784836012e-05 0.249438735001911 0.999884529883688 0.226983920035092 0.486340311113675 2.83636435703683e-05 0.000115470116312012 2.66818578861296e-05 5.61658747695305e-05 85 3601
1038 755515 3 0.9 80 "LAT" "MO" 0.251194179687766 0.534909607064432 0.176187251909108 0.374947259087549 0.230461065001518 0.235452884578848 0.50381154513832 0.535425039976007 0.187562551294418 0.161591515670608 0.405880437502951 0.366825233250731 0.717108129268132 0.524321575450463 0.525341318874134 0.383051119052135 0.723842047136324 0 0.818328130514775 0.521800794536213 8.62881484672162e-05 0 9.3471677544168e-05 6.08568002233595e-05 0.276039528216324 0.999882077511374 0.181557061453004 0.478082136005365 3.21364988854548e-05 0.000117922488626258 2.13363546770004e-05 5.62126581988774e-05 87 3601
1039 787435 4 0.9 80 "LAT" "MO" 0.247700558315334 0.535792016555744 0.172922954363758 0.373884907797937 0.233027037640592 0.238209578298826 0.507024468203991 0.530791941572428 0.186772967271039 0.166960951763416 0.402574505211608 0.371629307851313 0.718937174254751 0.524138349480967 0.526656873398213 0.383155555369153 0.772757006970065 0 0.794561361782469 0.529160380790501 9.46504919495845e-05 0 9.55416227470401e-05 6.4220664415141e-05 0.227121079511333 0.999884414770905 0.205319215682943 0.470720590280398 2.72630266523478e-05 0.000115585229095098 2.38809118410231e-05 5.48082646854971e-05 89 3601
1040 724558 5 0.9 80 "LAT" "MO" 0.24737780106369 0.533961007324194 0.174227635859652 0.37576880555931 0.236148694616639 0.233694959778555 0.50881291477 0.527941349337171 0.187856462723779 0.165932715292214 0.400701151164314 0.374359507577247 0.717221455458884 0.523092896506906 0.528016813875645 0.384187223595712 0.740059615118933 0 0.77987205479522 0.509241831682536 8.90903182480137e-05 0 9.06459786118802e-05 6.02421668413787e-05 0.259813859864195 0.999362414860029 0.22000883359322 0.490465662554243 3.74346986232932e-05 0.000637585139970592 2.84656329487774e-05 0.00023226359637963 90 3601
1041 771465 1 1 80 "LAT" "MO" 0.250077404175392 0.538830751864716 0.172130133517717 0.370722358537969 0.231575249311817 0.237507739121435 0.503277845774126 0.535892784899756 0.188901726197404 0.162043990078084 0.406447863194956 0.365268961243156 0.719160392608644 0.525512323769477 0.523075849793206 0.381400105136118 0.78516335661309 0 0.808979985595824 0.539670886206247 0.000177545088257323 0 0.00010778171411555 9.70618651893146e-05 0.214634995694382 0.999886256250411 0.190890900679058 0.460179938853102 2.41026042708887e-05 0.000113743749588712 2.13320110025714e-05 5.21130754621624e-05 87 3601
1042 325675 2 1 80 "LAT" "MO" 0.256748680555558 0.540342650731455 0.175578617734053 0.369266631781266 0.229925426110026 0.23339773186911 0.506174157284449 0.534718201010343 0.184990592275114 0.160129629067821 0.403594989051936 0.366502166106095 0.720071838534694 0.526833558404798 0.520698839076988 0.380168084319279 0.771038648666397 0 0.775115097031567 0.525727648146724 9.09915720309359e-05 0 0.000162624711742985 8.52646468209157e-05 0.228844495069742 0.999818803432785 0.224689604747021 0.474109312361338 2.58646918301849e-05 0.00018119656721477 3.2673509668726e-05 7.77748451172427e-05 90 3601
1043 154182 3 1 80 "LAT" "MO" 0.248824768461733 0.538070362156865 0.171892469044525 0.371517984677102 0.232255774048968 0.236013410852304 0.501788498662552 0.529880619781393 0.190675201949189 0.165533090629429 0.408213586304516 0.371328500794766 0.717093953363004 0.522808558793085 0.528100761623143 0.384218249448633 0.781292532554451 0 0.766483804673252 0.522925543047563 9.06292965025929e-05 0 9.25326437008276e-05 6.1859400966611e-05 0.218586385944654 0.999866922032037 0.233395832436442 0.476949721929846 3.04522043923784e-05 0.000133077967963185 2.78302466055848e-05 6.28756216241637e-05 86 3601
1044 762825 4 1 80 "LAT" "MO" 0.254332378294317 0.539718940902282 0.174397827290981 0.369939568908441 0.229494555641728 0.238196352537333 0.507067105911589 0.539710041784059 0.183829847040393 0.159678264471803 0.402291008914238 0.361388690105635 0.722023286473378 0.528536395732976 0.517905938803178 0.37827251960569 0.767378439292185 0 0.824878684119922 0.541950949966522 8.69578649816668e-05 0 9.58350144835599e-05 6.21964111001774e-05 0.232507734219352 0.999883929140074 0.175005168710897 0.457933738355425 2.68686234813266e-05 0.000116070859926519 2.0312154697112e-05 5.31152669523671e-05 85 3601
1045 269029 5 1 80 "LAT" "MO" 0.255997795656743 0.537625271236266 0.177255222462626 0.372018667623986 0.229459311824768 0.229969545908929 0.501295421884443 0.530214606529209 0.188976180640703 0.160963153559655 0.408614475144715 0.370534977063154 0.71542665339044 0.522703191822197 0.527194556662984 0.384230052150468 0.763848998428098 0 0.779862927308508 0.523609002121165 8.76050197404834e-05 0 9.18959286329809e-05 6.08471768599365e-05 0.23603617565052 0.999886976434041 0.220018923907923 0.476275674677735 2.72209016413749e-05 0.00011302356595941 2.62528549356624e-05 5.44760242399721e-05 89 3601
1046 404874 1 0 90 "LAT" "MO" 0.251352562633982 0.530192848409552 0.180098195655855 0.379703169234675 0.232572911010278 0.235976794652183 0.508723742605609 0.534906945458423 0.185152379243291 0.165538236090526 0.400918280348001 0.374736807768256 0.719902268296443 0.524195413179672 0.530788810989671 0.385553351339394 0.715425599154364 0 0.773455062275756 0.502110351813353 9.86210229643406e-05 0 9.28784706195675e-05 6.4723861580387e-05 0.284443884571341 0.999879480760437 0.226427310508343 0.497766590745302 3.18952513312579e-05 0.000120519239562759 2.47487452807051e-05 5.83335797643016e-05 89 3601
1047 252529 2 0 90 "LAT" "MO" 0.248038510985455 0.532508020229339 0.175827492445976 0.377197561185956 0.229580084040984 0.235088430271366 0.496537199564081 0.525516141277531 0.19310660506425 0.172166727319691 0.413447705673447 0.384421820720032 0.712707025297804 0.517778551704025 0.541100824829917 0.39211516379462 0.754691022272628 0 0.711624408140104 0.495818354081955 0.000100410673892094 0 0.000257287612348951 0.000119480274409085 0.245180272333246 0.999878122451608 0.288084020716826 0.504001556911136 2.82947202341686e-05 0.00012187754839219 3.42835307213578e-05 6.0608732500154e-05 91 3601
1048 83887 3 0 90 "LAT" "MO" 0.247414298714077 0.518937898917129 0.186641101350033 0.391185262764509 0.23329712658267 0.231997991784022 0.509078089355308 0.517834112207576 0.185296606266089 0.175942376590745 0.400745484446908 0.392323808057644 0.712709417080768 0.515013784817603 0.547880084206867 0.395038298430993 0.67785484470482 0 0.66632095800714 0.451680801947587 7.12225262820193e-05 0 7.97980903575281e-05 5.06409849371738e-05 0.322037539086441 0.999888090857261 0.333559732934926 0.548206370937247 3.63936824572055e-05 0.000111909142739156 3.95109675762844e-05 6.2186130229083e-05 90 3601
1049 691129 4 0 90 "LAT" "MO" 0.250201510709426 0.53183561375579 0.177867034092975 0.377914416554272 0.230520802261345 0.239688742822493 0.509599301392314 0.531478208220057 0.182586114279625 0.170730783649831 0.399838169929898 0.378269226729878 0.720411055793264 0.524021323562956 0.531183932022432 0.385641629215283 0.752531915708792 0 0.757005215583327 0.51203582032514 9.10878385722627e-05 0 8.47066098463488e-05 5.96796717039832e-05 0.247348799275891 0.999878610926686 0.242879928613589 0.487845688424816 2.81971767450669e-05 0.000121389073313695 3.01491932370405e-05 5.881157834045e-05 80 3601
1050 58983 5 0 90 "LAT" "MO" 0.249855371863653 0.52956775827176 0.179478093720328 0.380199369980055 0.227733912990098 0.233796690984413 0.496054155378396 0.523153778072499 0.191906098049945 0.173044658386844 0.413917447375455 0.386736256990326 0.711385975838164 0.515953729906732 0.544428850157117 0.393940397476519 0.741138623149023 0 0.72367541578022 0.496682039861384 9.54727509629346e-05 0 0.000170743530281357 8.94061050510558e-05 0.258734474917978 0.999878733937367 0.276119379480556 0.503167192961306 3.14291820365317e-05 0.00012126606263256 3.44612089428345e-05 6.13610722583528e-05 91 3601
1051 448785 1 0.1 90 "LAT" "MO" 0.253904590244471 0.538242339810786 0.175206581960439 0.371299142538777 0.231325046630781 0.236075327364515 0.508214882712493 0.530178226948692 0.184766058666553 0.169043760706587 0.401738482717591 0.379321267457522 0.721304964239767 0.525300988573 0.529016401333579 0.384385890762884 0.784627119998519 0 0.74906398246165 0.520151655821473 8.86639674868671e-05 0 8.78770967168666e-05 5.98344425204901e-05 0.215258676416841 0.999883258593299 0.250818124368331 0.479732116538689 2.55396171531029e-05 0.000116741406700681 3.00160733015973e-05 5.63931973178975e-05 89 3601
1052 773525 2 0.1 90 "LAT" "MO" 0.249640260710836 0.532016507979804 0.177323279467409 0.377712016784546 0.230779893782999 0.237673525789387 0.503105692231229 0.533235620571275 0.188287531930344 0.167760578682586 0.406664882834816 0.376017481959038 0.718093680283223 0.522398311640092 0.533371390080339 0.387206348492358 0.749325318379957 0 0.799313457816582 0.523630524825808 9.03840527667701e-05 0 9.30261409725538e-05 6.20422067695387e-05 0.250554457547708 0.99988319354936 0.200570131484996 0.476251614765197 2.9840019567846e-05 0.0001168064506404 2.3384557449571e-05 5.58182022256303e-05 79 3601
1053 759998 3 0.1 90 "LAT" "MO" 0.248175077173499 0.529202474560981 0.178598870086581 0.380615143587944 0.23040928957627 0.239181129918979 0.503983059996068 0.534629169009744 0.187401381614928 0.16783987198397 0.405997924893553 0.374658657678046 0.717765496668748 0.522224572863615 0.533840123685479 0.387494451937645 0.733054302093741 0 0.783512582511239 0.513276901887502 8.39344907200544e-05 0 9.38540748691797e-05 6.01465075151618e-05 0.266826554229981 0.999868963970045 0.216365205423302 0.486599097311194 3.52091855579431e-05 0.000131036029955023 2.83579905901421e-05 6.38542937893081e-05 87 3601
1054 195298 4 0.1 90 "LAT" "MO" 0.24933753503263 0.5270007514412 0.181287522431575 0.382889795358432 0.22779663136603 0.236251739486886 0.501959224818847 0.52524167881993 0.186771939354559 0.173060070102804 0.407648689286352 0.384349661001427 0.713385905885546 0.517789514161419 0.541119531888938 0.391929031935293 0.717995836948215 0 0.724288468018593 0.48960715875146 7.96928931502228e-05 0 8.50096051776263e-05 5.5869682964127e-05 0.281891966012534 0.999885760416864 0.275592735944898 0.510277807439754 3.25041461010624e-05 0.000114239583136008 3.37864313317133e-05 5.9164125822225e-05 88 3601
1055 374673 5 0.1 90 "LAT" "MO" 0.246937788407392 0.52768908534999 0.178975609632804 0.382179209772378 0.231356106418401 0.23326193059145 0.501156595010431 0.519610283140045 0.190226122251122 0.175289013871334 0.408488455043097 0.39013061396986 0.711555825417243 0.515821919364458 0.54449074575526 0.393945851038829 0.718488983666395 0 0.686153851054107 0.473143244356122 8.34692585715082e-05 0 8.16124185072251e-05 5.55886872914386e-05 0.281395633057886 0.999885488495759 0.313728038210198 0.526740764068111 3.19140171470148e-05 0.00011451150424061 3.64983171877642e-05 6.04028884745969e-05 87 3601
1056 805096 1 0.2 90 "LAT" "MO" 0.251792853522095 0.534039240031645 0.177244871023266 0.375624769313525 0.228329066884611 0.23736248921791 0.501825826727552 0.529773893582647 0.187569285276861 0.170118398812253 0.408135188605177 0.379313747966942 0.717484409624616 0.52159149854325 0.53493255511238 0.388004619495525 0.766377879343715 0 0.769515765517255 0.522170512120868 9.27967614784153e-05 0 0.000112364803550883 6.95652703521978e-05 0.233500311048519 0.999884978096159 0.230346249697952 0.477704507282042 2.90128462872975e-05 0.000115021903841328 2.56199812415832e-05 5.54153267383634e-05 92 3601
1057 72731 2 0.2 90 "LAT" "MO" 0.251553376464999 0.533115825236205 0.177841873126504 0.376617220762716 0.230199634570901 0.236349487996958 0.505368775174439 0.529553972654148 0.185931451611178 0.169608556522778 0.404281025531715 0.37962260672024 0.718102499032858 0.52240173943091 0.53338188126046 0.387138725091339 0.749452444287286 0 0.742087868170918 0.505543151915238 9.08091421249229e-05 0 8.395567313504e-05 5.92961874431772e-05 0.250426985291675 0.999885927441189 0.2577987533997 0.494340735052421 2.97612789140905e-05 0.00011407255881065 2.94227562467974e-05 5.68168448971287e-05 87 3601
1058 419833 3 0.2 90 "LAT" "MO" 0.251124912731841 0.53133550818439 0.1790018316117 0.378449302436887 0.231038639541688 0.235280362953033 0.499095915143814 0.538637600504365 0.192037979119496 0.161930035171158 0.410795095867805 0.370236691672156 0.717443915226561 0.522405748834741 0.532969845902353 0.38714343413624 0.737846432355577 0 0.811466763019498 0.52271305015448 8.95526189364497e-05 0 9.27195883668503e-05 6.15566107423932e-05 0.26202827458567 0.999834741794655 0.188413426848221 0.477150492873937 3.57404398165361e-05 0.000165258205345199 2.70905439139414e-05 7.49003608401187e-05 87 3601
1059 612485 4 0.2 90 "LAT" "MO" 0.25036568755468 0.536360167640977 0.174388853820385 0.373258507519705 0.228335639046148 0.240282744798204 0.500571252264398 0.537187655066525 0.188465493144938 0.166527319064205 0.40931330535567 0.371730422193113 0.718984071399032 0.524336863164586 0.529381666029527 0.385159050519489 0.77995866968774 0 0.792036909367076 0.534632922420444 8.73942456935054e-05 0 8.50338049218176e-05 5.86676534990174e-05 0.219924587465277 0.999847273612941 0.207849903146245 0.465240015915402 2.93486012894795e-05 0.000152726387059066 2.81536817578759e-05 6.83940106546627e-05 89 3601
1060 276841 5 0.2 90 "LAT" "MO" 0.245893618166021 0.53039404352482 0.176034497228419 0.379444721078434 0.230415770993086 0.241639646678518 0.503853060005546 0.539083489677486 0.187604745888557 0.165892612531837 0.405843871321195 0.369759871324504 0.717949035837626 0.523944650136543 0.529531855648812 0.385542126188911 0.733952453311149 0 0.804816785304791 0.520779133961852 9.04651808735481e-05 0 0.000137582208892255 7.70672455732408e-05 0.265926591982383 0.999861857471604 0.195022046136065 0.479080870722784 3.04895255948598e-05 0.000138142528396317 2.35863502516427e-05 6.29280697907269e-05 91 3601
1061 727312 1 0.3 90 "LAT" "MO" 0.249505333444252 0.531924521670456 0.177405651333142 0.377894235728318 0.231769845224233 0.234777073365709 0.506340647246699 0.523990973477348 0.186412344656417 0.172702052373958 0.403376409664876 0.385025431867828 0.716052252034194 0.520444835171609 0.536520048363517 0.389096586421118 0.731174630066695 0 0.697610935755446 0.482517531163235 8.2156898303577e-05 0 8.0713448457867e-05 5.49801718491773e-05 0.268711120254912 0.999871876731698 0.302272568344691 0.517362973469101 3.20927800892147e-05 0.000128123268302141 3.57824514049981e-05 6.45151958148105e-05 89 3601
1062 442301 2 0.3 90 "LAT" "MO" 0.248374846388203 0.521072309335783 0.1856106166939 0.389083491785057 0.23307548570189 0.230666959759895 0.503208435876286 0.525026574582042 0.190109790674378 0.168991415228872 0.406382760580429 0.384016227161051 0.712117291849987 0.515925082995859 0.54471182259715 0.393706644516557 0.673974319514223 0 0.708167490475916 0.463513026642466 7.66307008636776e-05 0 8.12342025009839e-05 5.29327659159766e-05 0.325911859042026 0.999892028989217 0.291717186165766 0.536374589117619 3.71907428871424e-05 0.000107971010783423 3.40891558173297e-05 5.94514739987774e-05 87 3601
1063 62647 3 0.3 90 "LAT" "MO" 0.250271645784867 0.525208922977442 0.18347137860247 0.384770108788983 0.230876945001 0.230921375841697 0.503936411733301 0.519433008163276 0.187708661874189 0.173478785557437 0.406078960316808 0.389591752948607 0.712069966627565 0.515988013761077 0.544658826034096 0.393712096933656 0.697258198223682 0 0.698329024105467 0.470781369945838 8.59569700607845e-05 0 8.06755105845256e-05 5.62815027955259e-05 0.302614766825095 0.999859796943594 0.301547323580948 0.529088408485777 4.10779811620607e-05 0.000140203056405711 4.29768029999207e-05 7.39400655903721e-05 76 3601
1064 328334 4 0.3 90 "LAT" "MO" 0.25345698261959 0.53263536979984 0.179562440105241 0.377132420800899 0.229475025506378 0.235430437621803 0.504917818028087 0.530676552934678 0.185741396971831 0.167883464443494 0.404647161752661 0.378102895964312 0.718362445747771 0.522373300143352 0.533187301520567 0.38702708289209 0.741278574461598 0 0.75898434456349 0.509033436432762 8.71417852231862e-05 0 8.84285477200473e-05 5.9579881963199e-05 0.258603304922216 0.999873893928342 0.240893690189848 0.490844620358755 3.09788309624712e-05 0.000126106071658095 3.35366989417782e-05 6.23633265191464e-05 81 3601
1065 162362 5 0.3 90 "LAT" "MO" 0.249237611992815 0.533125572031463 0.176201439239315 0.376624803421634 0.227300116858881 0.242436124110698 0.501993016519907 0.538102664580453 0.186594028688226 0.167091776664288 0.407806094685691 0.370497679501397 0.718973852962394 0.524020131339812 0.529887244591829 0.385390593630458 0.747307632202332 0 0.79456622292183 0.525475713699443 8.39762541982486e-05 0 9.35905659154326e-05 6.04960423749976e-05 0.252552991477353 0.999781339043969 0.205315632607996 0.474366829366741 5.5400066116083e-05 0.000218660956031173 2.45539042585459e-05 9.69608914409366e-05 89 3601
1066 858827 1 0.4 90 "LAT" "MO" 0.250714961390813 0.529331213560736 0.180345104102968 0.380512422720441 0.225223663461121 0.235596608654704 0.495216752610027 0.526375646418913 0.190476163762768 0.171183131924497 0.414557755736261 0.381991797602618 0.711535233506638 0.51671182833785 0.542004399790233 0.392646973357694 0.730600965665823 0 0.755145736290513 0.506032971846005 8.2509274466225e-05 0 8.80981883519937e-05 5.80796645651288e-05 0.269284905943547 0.999882100379942 0.24473770411477 0.493850894644801 3.16191161636131e-05 0.000117899620058224 2.84614063658538e-05 5.80538446283969e-05 84 3601
1067 798198 2 0.4 90 "LAT" "MO" 0.24934783794516 0.532228842566899 0.176967490940466 0.377447730308615 0.231286733484247 0.234330687455501 0.50213696949893 0.525827367179038 0.189607503264608 0.170807487584274 0.407826611139635 0.382707512493832 0.714965258884908 0.519692831046453 0.537382481789348 0.389729102089475 0.756501316869102 0 0.735792259197828 0.503867096770007 0.000172854932271936 0 8.94530680917369e-05 8.9353846621085e-05 0.243294269881602 0.999854421103029 0.264082415332777 0.495973522985623 3.15583170242308e-05 0.000145578896971454 3.58724013036472e-05 7.00263977486128e-05 90 3601
1068 530042 3 0.4 90 "LAT" "MO" 0.247557506654478 0.530130607370112 0.17743253044883 0.379656233545338 0.227715010657506 0.239219513605896 0.497466197842413 0.532546960637437 0.190674288754593 0.16901946120725 0.412627192619258 0.375722914551159 0.71449203091788 0.519701645576582 0.537126280410673 0.3897093925929 0.737961249149543 0 0.782288048629534 0.516217083970911 8.53954942426246e-05 0 9.42277675609151e-05 6.09732068293976e-05 0.261921903673996 0.999879859412525 0.217593039059213 0.483664322938223 3.14516822192505e-05 0.000120140587474533 2.46845436922552e-05 5.76198840365564e-05 91 3601
1069 53924 4 0.4 90 "LAT" "MO" 0.246979960459782 0.528881326415275 0.177977585184057 0.380875369182951 0.229270331654576 0.239583986105362 0.500444498432572 0.535528914322952 0.189489905042665 0.166925608158708 0.409444755231678 0.372789218053143 0.715834278219721 0.521132625483301 0.53439309838543 0.388221592344052 0.750859648217493 0 0.775664671465189 0.517307962106222 0.000228698233796872 0 0.000185841465665134 0.000140730364119323 0.248875553907214 0.999886033223071 0.224124271071023 0.482493762732781 3.60996414964132e-05 0.000113966776928929 2.52159981230392e-05 5.75447968778233e-05 84 3601
1070 795104 5 0.4 90 "LAT" "MO" 0.252233992984329 0.537667983532374 0.174530492047685 0.371879825236216 0.226818281998508 0.238134370421706 0.499304816528341 0.53053352516968 0.188278464762892 0.169764540782334 0.410559394314024 0.377885380493414 0.717186645404544 0.522248829484947 0.53257349759291 0.387053789895317 0.783082014206054 0 0.748092329707755 0.5222788864841 9.1510036951435e-05 0 8.80482092157907e-05 6.12408951317738e-05 0.216802926189071 0.999807116690866 0.251786374910526 0.477579219896839 2.35495679233669e-05 0.000192883309134401 3.32471725026248e-05 8.06527239291583e-05 88 3601
1071 345645 1 0.5 90 "LAT" "MO" 0.244599931771884 0.528656151825297 0.176396533322847 0.381080000367151 0.234498477647976 0.235511370239097 0.49884560867777 0.529545901319329 0.195044584895072 0.16846627317349 0.411123157485584 0.378446281823802 0.714609779658957 0.51838948908317 0.539907391391408 0.390882374864763 0.761129219110097 0 0.771157448229676 0.513418979212536 9.5120286755217e-05 0 0.000124159980703613 7.33104933205985e-05 0.238748619350745 0.999887803156404 0.228692152443724 0.486452849710438 2.70412524030812e-05 0.000112196843596002 2.62393458971128e-05 5.48605837057097e-05 86 3601
1072 202279 2 0.5 90 "LAT" "MO" 0.249088716219772 0.531363000890298 0.177555161193925 0.378519470712061 0.231581402152608 0.238291194305493 0.505385134749194 0.53345403252348 0.187014628163576 0.167445834112277 0.40422399562001 0.37450980840041 0.718961312677873 0.522969560698179 0.532015623469778 0.386213990583451 0.72294173805375 0 0.775552055058773 0.506373607776159 8.05098996637995e-05 0 8.47143957863774e-05 5.58441586336853e-05 0.276943798720277 0.999882782558419 0.224336436720502 0.493512015980845 3.39533263092889e-05 0.000117217441580545 2.67938249386483e-05 5.85320843623436e-05 84 3601
1073 789337 3 0.5 90 "LAT" "MO" 0.251943539048073 0.532237102429166 0.178855447629105 0.37759556648128 0.227735548994243 0.239651271524677 0.503624527429909 0.537825120768952 0.185291634668043 0.165044874784624 0.405972468622107 0.370006041126016 0.719330359566993 0.524263304824177 0.529191957081772 0.384857937292636 0.730302691513952 0 0.794936136900616 0.519292811933972 8.31486880842212e-05 0 9.83430809617093e-05 6.17301016438812e-05 0.269584793459142 0.999885110654655 0.204941576285064 0.480590667204111 2.93663388216573e-05 0.00011488934534502 2.3943733359045e-05 5.47907602730115e-05 89 3601
1074 329704 4 0.5 90 "LAT" "MO" 0.247628855064436 0.525729701987501 0.181057269556626 0.384242937636124 0.236448121187416 0.233446002425793 0.509288978235525 0.533126800450142 0.187851903394999 0.164262309752364 0.400611040063855 0.374746697471479 0.717522978677646 0.522176128453967 0.533171482703988 0.387124763410445 0.701479191045462 0 0.785535335381608 0.496936303921424 7.74067511196752e-05 0 9.04767492896445e-05 5.60694523406161e-05 0.298406356286943 0.999878327279864 0.214348897202108 0.502946429466095 3.70459164756391e-05 0.000121672720136412 2.52906669939475e-05 6.11971601402977e-05 88 3601
1075 232410 5 0.5 90 "LAT" "MO" 0.246871006353036 0.522477291951999 0.183347977527267 0.38775111493617 0.232878804160469 0.236769454833398 0.511497881401469 0.524601196297904 0.182728716545969 0.173254587601309 0.397967833349545 0.383560162218578 0.716519265346903 0.519197504414708 0.539331281674546 0.390118778902031 0.651267648942614 0 0.728458247347183 0.464621804420212 7.91991592029046e-05 0 8.51732314771395e-05 5.53734768733027e-05 0.348612066330666 0.999883447532195 0.271423685303746 0.535259859634556 4.10855675174653e-05 0.000116552467805338 3.28941175933116e-05 6.2962468358765e-05 78 3601
1076 264977 1 0.6 90 "LAT" "MO" 0.248483115928769 0.528060687084913 0.179762672128711 0.381894810244959 0.235453562916382 0.234285813067006 0.511039820707528 0.525408644675455 0.185417397678376 0.170680440730609 0.398780814738642 0.382298329377392 0.718222491912157 0.521188237237041 0.535860510537695 0.388011741563797 0.702979232109038 0 0.738279426164923 0.483539316039921 0.000186843235132286 0 0.00010521823633938 9.87964916067084e-05 0.296797066469001 0.999877742843068 0.261585658039497 0.51629930946567 3.68581868290143e-05 0.000122257156931561 2.96975592413825e-05 6.25780028024634e-05 86 3601
1077 1778 2 0.6 90 "LAT" "MO" 0.245555113310447 0.521755439406234 0.182989331455154 0.388444619603209 0.234269827666353 0.235212667627336 0.508646697140027 0.527298459553315 0.186551176793866 0.169863755609439 0.400992047674208 0.380322819081122 0.715037608604136 0.518740432309455 0.539404263858459 0.390458922321515 0.658864497341449 0 0.737555343910143 0.468329615654664 8.06373312744909e-05 0 8.82441063859678e-05 5.66522030745397e-05 0.341013024389991 0.999881242639285 0.262327182925663 0.531550774901153 4.18409372856152e-05 0.000118757360714716 2.92290578073268e-05 6.2957241107982e-05 89 3601
1078 278828 3 0.6 90 "LAT" "MO" 0.255329005650838 0.534791384303201 0.179179438724469 0.374946921816799 0.230563614115736 0.232692872454745 0.506859273993446 0.530331351364159 0.184914687244457 0.165647756481766 0.402650788330412 0.37721132025556 0.718585492221319 0.523724219100069 0.529741882450693 0.385254567982174 0.748023048996872 0 0.747246176979138 0.506708177044253 8.65745550823913e-05 0 8.67218852443191e-05 5.8722153666128e-05 0.251860382253251 0.999879075166827 0.252638171647226 0.493174147568057 2.99941947946272e-05 0.000120924833173155 2.89294883918717e-05 5.89532340238113e-05 85 3601
1079 730098 4 0.6 90 "LAT" "MO" 0.249716016839056 0.532633016298288 0.176913372876874 0.377102512137441 0.231347122806075 0.233448908744711 0.502589956623691 0.523940678647501 0.1894011587393 0.171208787729892 0.40758045648743 0.383753065032627 0.714512048389842 0.519421778356183 0.537523319346066 0.389819587416716 0.7560665057219 0 0.717754801845216 0.497826343807694 8.82170222257498e-05 0 8.58449539509784e-05 5.87721640507624e-05 0.243813857289321 0.999879289896252 0.282123008143396 0.502052835323152 3.14199665539943e-05 0.000120710103747669 3.63450574372551e-05 6.20487051028111e-05 91 3601
1080 40810 5 0.6 90 "LAT" "MO" 0.247136260126829 0.525678148591066 0.180743926226629 0.384318393066475 0.232726512143216 0.238444847161988 0.510312558233521 0.531655858452069 0.183857220917414 0.168702042632248 0.399167144756847 0.375661273980926 0.718307619432033 0.52216509823755 0.533303189776291 0.386801973839145 0.69570494643224 0 0.796198248037174 0.502988998700661 7.74740083763451e-05 0 9.28079032133957e-05 5.73882661420651e-05 0.304176180468769 0.999885965194631 0.203684872519638 0.49689436220226 4.13990906139072e-05 0.000114034805369269 2.40715399740221e-05 5.92508309368734e-05 81 3601
1081 10585 1 0.7 90 "LAT" "MO" 0.247986078064459 0.533544249054658 0.174919276179047 0.376131083599782 0.229637270390697 0.239128152697927 0.499562327270484 0.53226863777738 0.190590241742552 0.168516338556903 0.410094822629359 0.374651523707686 0.716751501153084 0.521311918989327 0.534025856478502 0.387477519799431 0.768059922501586 0 0.780098984404777 0.524660518823143 9.31643270148608e-05 0 9.16186030602897e-05 6.26376359029279e-05 0.231820165574162 0.999887185198705 0.219784130309715 0.475222865091277 2.67475972370857e-05 0.000112814801294558 2.52666824479499e-05 5.39784496764609e-05 88 3601
1082 438109 2 0.7 90 "LAT" "MO" 0.250296555961455 0.538427945251619 0.172645997160969 0.371105297340956 0.23278919779707 0.233776636922874 0.504125342954422 0.525611005500213 0.189266407931502 0.169807240472889 0.406048188422757 0.381244373363225 0.716862390681399 0.522379724819292 0.531719645565359 0.386521452769879 0.786153178323614 0 0.765734199519 0.523290004599041 9.29213153329725e-05 0 8.62857116479323e-05 6.04713949769102e-05 0.213720558511126 0.999801834618452 0.234150755809154 0.476563968202491 3.33418499269924e-05 0.000198165381547622 2.87589601977669e-05 8.55558034915338e-05 93 3601
1083 648952 3 0.7 90 "LAT" "MO" 0.250488297140219 0.526914857558344 0.182236764925626 0.382991511952294 0.230791740334101 0.232934372355881 0.504712579959033 0.522281539473812 0.186893684725229 0.171881268001002 0.405038525419609 0.384910714098745 0.714214409830201 0.517701404848739 0.541011717651857 0.391294389101033 0.714846273753703 0 0.71844441224891 0.484357635429704 8.24525080940955e-05 0 8.24741336118741e-05 5.57387527644555e-05 0.285033919422004 0.999888052336362 0.281430408164716 0.515523349640815 3.7354316198895e-05 0.000111947663638411 4.27054527623258e-05 6.32761767160197e-05 88 3601
1084 863999 4 0.7 90 "LAT" "MO" 0.24939907988259 0.532532706657222 0.176763348112389 0.377172775819544 0.231447488135112 0.231575710195214 0.501326043603316 0.521331064112163 0.190466124171347 0.171700874793512 0.408435242237775 0.38593587207181 0.712422278212917 0.518102870189359 0.538930347077247 0.39085123828207 0.758855171510679 0 0.698108816422555 0.491560776294881 8.50658293648118e-05 0 8.15134918788218e-05 5.61634257299812e-05 0.241030292183145 0.999880252498294 0.301772399247095 0.508321604376377 2.94704768109861e-05 0.000119747501705841 3.72708384706248e-05 6.14559030121395e-05 89 3601
1085 774570 5 0.7 90 "LAT" "MO" 0.246409986344743 0.527685613223973 0.178578511471774 0.382221538516561 0.234775298754232 0.23772762740375 0.511478240388348 0.533246615281399 0.184446950522637 0.166789559295423 0.398082803508355 0.373626412331275 0.718912912502726 0.523749129583232 0.529815021289834 0.385071440647473 0.702439299411466 0 0.787924836678422 0.500714783824989 8.2544224046914e-05 0 9.59136527970295e-05 5.99390367678702e-05 0.297431365063734 0.999796451920931 0.21195221109554 0.499133692415103 4.67913007532261e-05 0.000203548079069107 2.70385732406704e-05 9.1584723140375e-05 87 3601
1086 112836 1 0.8 90 "LAT" "MO" 0.251778040129156 0.53999180973181 0.172410134998406 0.369547722305526 0.22798561850162 0.239381362390856 0.498927754498916 0.538144437587009 0.18964807181279 0.163901553705394 0.410909828859721 0.368056757137375 0.719145021021632 0.525291440755634 0.52595976051659 0.383282230618063 0.786425306412738 0 0.805203161374494 0.541856886299827 0.000106483515511352 0 0.000216355473543466 0.000109101278960085 0.213437690400755 0.998795770701152 0.194541311300348 0.457626272874887 3.0519670995967e-05 0.00120422929884819 3.91718516144254e-05 0.000407739546325947 90 2838
1087 54044 2 0.8 90 "LAT" "MO" 0.246500060146342 0.525966913282241 0.18005488157659 0.384013601418015 0.236316255012222 0.236091813563176 0.512812018135975 0.531371808167647 0.184482192296153 0.166809391221949 0.396766164115205 0.3749652495219 0.71890812872174 0.52298929746432 0.531346465094692 0.385693941401043 0.698689691582995 0 0.77260535214773 0.492918845940763 0.000167282591480459 0 0.000117035000207301 9.56722467172119e-05 0.301073480839533 0.999848060019325 0.227248748549474 0.506902182239515 6.9544985991826e-05 0.000151939980674922 2.88643025888678e-05 8.3299573004571e-05 89 3601
1088 504880 3 0.8 90 "LAT" "MO" 0.249378004247869 0.539939469652029 0.170871547069765 0.369591385344369 0.234459344830848 0.238500708208986 0.509720582112324 0.536782582517155 0.185909756020488 0.164372453770401 0.399975284098673 0.36941845172762 0.722338057287703 0.528309106526724 0.521153756860655 0.380216579411448 0.783125076258736 0 0.779978986073035 0.526931991311217 9.23954220582951e-05 0 9.13770440309506e-05 6.19550287110725e-05 0.216756105607254 0.999883779831878 0.219902651517581 0.472950187677731 2.64227119514943e-05 0.000116220168122266 2.69853653532287e-05 5.58659823409419e-05 90 3601
1089 737946 4 0.8 90 "LAT" "MO" 0.252663271791175 0.53475166055784 0.177294184266211 0.374883088300963 0.227437338236683 0.23704920670351 0.506834057611586 0.52711041532509 0.182624624550426 0.170865939597565 0.402785521234123 0.379520842970322 0.717149816731367 0.522678282168708 0.530784748414202 0.385988023577993 0.773758970464454 0 0.743770386727151 0.517594402153801 8.83874037138094e-05 0 9.00451261065619e-05 6.08090382767603e-05 0.22612669928881 0.999881078383909 0.256108874394693 0.482287683942951 2.59428430221369e-05 0.000118921616090655 3.06937520492136e-05 5.71048649709769e-05 87 3601
1090 703969 5 0.8 90 "LAT" "MO" 0.243696861827544 0.522464763419982 0.180904120601564 0.387540875158476 0.229697558249169 0.238358226713462 0.499863011958226 0.530288553360155 0.190151946241641 0.16928647772588 0.40998259842141 0.376178896971136 0.711752646790174 0.517126237623787 0.540342544569084 0.391688187470391 0.695728977394686 0 0.791368902461638 0.502387904506966 8.17450501270602e-05 0 9.49435633059127e-05 5.96851353009503e-05 0.304148545894845 0.999856055041533 0.208501843099253 0.497480394724787 4.07316603413755e-05 0.000143944958467291 3.4310875803131e-05 7.20156329455889e-05 92 3601
1091 217458 1 0.9 90 "LAT" "MO" 0.25299201953116 0.540678453369059 0.172696505016531 0.368802515372759 0.234709789382622 0.236616076727569 0.513521178249364 0.534178620198865 0.182806159134993 0.164840972039762 0.395997255163994 0.371665713262587 0.72431788564135 0.529128783660497 0.520343636191286 0.379205933922394 0.79200997306462 0 0.782436312557884 0.531490288122601 0.000163095253222069 0 0.000107943617251743 9.2030993842576e-05 0.207802341052963 0.999883704764954 0.217431248551904 0.468363319679386 2.45906291945169e-05 0.00011629523504623 2.449527296083e-05 5.43612041702691e-05 91 3601
1092 117864 2 0.9 90 "LAT" "MO" 0.243022900915237 0.511908513172641 0.189387674870928 0.398521910456355 0.232956335845709 0.233760846992972 0.508814742517472 0.519692191404822 0.185385078647678 0.174114372725203 0.401039393710517 0.386379989504247 0.709740083753918 0.513045783760997 0.548887126243809 0.395795122408876 0.606120318112674 0 0.701860606823458 0.438813036012415 6.94033297696845e-05 0 7.60716968978505e-05 4.88279102782785e-05 0.393759220690838 0.999886159602385 0.298029688635432 0.561072227644348 5.10578667182834e-05 0.000113840397614896 3.36328442122669e-05 6.59084329589966e-05 89 3601
1093 2394 3 0.9 90 "LAT" "MO" 0.248274886842819 0.52931133548338 0.178654658498605 0.380528698017987 0.235810726443711 0.234527580953269 0.515132244807383 0.525249033215344 0.182432516833069 0.170318681075357 0.39465571147411 0.380822253157161 0.718613194239799 0.522900309293835 0.531405856407031 0.385717774865486 0.721743706834714 0 0.73209120639041 0.48814916013928 8.2360514599653e-05 0 8.59104051899541e-05 5.64801272085689e-05 0.278142004281246 0.999885712728315 0.267790130195211 0.511735118917143 3.19283694403148e-05 0.000114287271685508 3.27530091892495e-05 5.92408163685635e-05 91 3601
1094 154016 4 0.9 90 "LAT" "MO" 0.244164695483749 0.515630243538497 0.186998427785745 0.394665328450812 0.233695117033436 0.232553887934652 0.511519631559235 0.514832016133795 0.183693939842795 0.176925016346986 0.398262046132399 0.391341302720562 0.710413700451837 0.513627895371201 0.547617383975527 0.395172955167494 0.634743987754088 0 0.659502103799967 0.434219059346082 7.54413159818559e-05 0 7.66255079211551e-05 5.10304222778624e-05 0.36513201251444 0.999856431165803 0.340369618651129 0.565649102047108 4.85584154900265e-05 0.000143568834197127 5.16520409827077e-05 8.08081845323572e-05 86 3601
1095 728649 5 0.9 90 "LAT" "MO" 0.250845064211996 0.536362064414897 0.174681227676724 0.373277816641251 0.229889518721431 0.236899138874349 0.503538651216753 0.532448812060082 0.187198301064916 0.166299483535848 0.406130925641083 0.373271866651301 0.717633721807776 0.523761216696683 0.528179012277488 0.384633560510288 0.766940746157883 0 0.779347553544789 0.524332186449098 8.94534989106876e-05 0 8.79915257139305e-05 6.01943566299177e-05 0.232942987203659 0.999882925316066 0.220538374078713 0.475552012646134 2.68131395472567e-05 0.000117074683933472 2.60808507833555e-05 5.56065481384755e-05 86 3601
1096 739596 1 1 90 "LAT" "MO" 0.250234567543226 0.538464052315635 0.172595126403312 0.371125047849859 0.234405187779384 0.234920178895658 0.50609606676268 0.533633610416999 0.188682643009587 0.163721045144733 0.403338975190582 0.371285343654801 0.719559934218267 0.525580745015899 0.524998814557632 0.382470637169891 0.784805029320455 0 0.793444045302098 0.531008224729863 0.000162178030286506 0 0.000140680370678232 0.000102109572855348 0.215008573713006 0.999880866863031 0.206390743088959 0.468834308347885 2.42189362525587e-05 0.000119133136969064 2.45312382639794e-05 5.53573493960866e-05 83 3601
1097 553915 2 1 90 "LAT" "MO" 0.252926908283159 0.539174358606376 0.173875372735094 0.370388297364698 0.227303704899076 0.235846534753882 0.499802840129848 0.527301275607489 0.188253002973439 0.169140736056026 0.409951315274549 0.377783011031094 0.716077147936117 0.52187526290034 0.531269111764559 0.386308754034856 0.78616214800155 0 0.766301970003793 0.528973348224125 8.90825253786548e-05 0 9.18531138128732e-05 6.15990011021219e-05 0.213722167939933 0.999874930718582 0.233577292727762 0.470906305749543 2.66015331388825e-05 0.000125069281418466 2.8884154632088e-05 5.87470252300581e-05 87 3601
1098 471597 3 1 90 "LAT" "MO" 0.2474464212194 0.530592581772714 0.176961732731913 0.379246104120738 0.229257189107547 0.240267140307305 0.501618557964005 0.534272488370501 0.188212034318728 0.16691466544174 0.407827144301875 0.370805187218424 0.716970750634252 0.521760853032402 0.532088432492381 0.386407612931284 0.730513571163427 0 0.783407179664476 0.513686958620522 9.8691362909616e-05 0 0.00016381886024307 8.88553213779373e-05 0.269354545945897 0.999881488458065 0.216402088948275 0.486165704358883 3.31915277662278e-05 0.000118511541935443 2.69125270058148e-05 5.84816992169374e-05 87 3601
1099 763804 4 1 90 "LAT" "MO" 0.253487609905708 0.536983693154581 0.176046100603453 0.372617563859528 0.225842815956139 0.234050760718999 0.499819472986233 0.526952428496555 0.187189565459448 0.16816605307285 0.409862510038391 0.378076616141561 0.713381186580845 0.521049227543735 0.531401719135751 0.387115841844681 0.782059369378076 0 0.748786254522514 0.522486773304626 0.000139639508618429 0 0.000101911547250434 8.28282160650978e-05 0.217777773236318 0.999882535218889 0.251082847204724 0.477375320148019 2.32178769881472e-05 0.000117464781110687 2.89867255115562e-05 5.50783312902732e-05 87 3601
1100 739479 5 1 90 "LAT" "MO" 0.250424588908332 0.531022091463537 0.178738917652173 0.378805817044541 0.235144323732999 0.232538469308143 0.50935623527182 0.529137479329693 0.186463868328036 0.165459803136303 0.400304474048066 0.376051190263256 0.718107381949474 0.522804633223835 0.530662589116512 0.385498577209527 0.725057614702002 0 0.755135002650963 0.49693546541175 8.31505589530941e-05 0 8.70108491395483e-05 5.71227183898655e-05 0.274826337480461 0.99988307059475 0.244749306438378 0.502948313462422 3.28972585838063e-05 0.000116929405249789 2.86800615194803e-05 5.9098407438717e-05 83 3601
1101 336197 1 0 0 "PR" "MO" 0.250954539703906 0.53187165826747 0.178409125388853 0.377888709687433 0.229474066818542 0.239078443980944 0.507679876290114 0.530526516647171 0.183425915112237 0.171003471557717 0.401927063900024 0.379151653415688 0.719507050503393 0.523082880015482 0.532838512058807 0.386619408905926 0.747106124454126 0 0.767175222414993 0.51429489729557 0.0002611543392649 0 0.000294156550851079 0.000188391171680262 0.252583576258084 0.999829426300997 0.23247776578529 0.485427415366692 4.91449485248526e-05 0.000170573699002988 5.28552488658093e-05 8.92961660577315e-05 88 3601
1102 862596 2 0 0 "PR" "MO" 0.242652983638879 0.513310314422593 0.187848084101307 0.397063564677107 0.238027005358093 0.230503079836121 0.512319897995754 0.513799394013883 0.186216389516054 0.17812037422609 0.397281046172535 0.396467015041485 0.711183068833092 0.512777483896352 0.552184847843451 0.397319523941708 0.618679223240725 0 0.650677161189884 0.421714111615708 0.00192996029538134 0 0.00181325501847525 0.00124539528864674 0.379322833269188 0.999814837199163 0.347419810132086 0.576926182732984 6.79831947061026e-05 0.000185162800836866 8.97736595543815e-05 0.000114310362661188 85 3601
1103 340887 3 0 0 "PR" "MO" 0.250620758967728 0.530744572638047 0.179140193370742 0.37910264098491 0.23107736211755 0.237339806836026 0.507817068706823 0.52883765180112 0.184542469543878 0.171164367812741 0.401760671699583 0.381041901732123 0.719037927921304 0.522171017743133 0.534847030727361 0.387613797325389 0.733859252141062 0 0.7163363389469 0.491096487897963 0.000153854138043336 0 0.000287917258463763 0.000148329154211706 0.265939340239509 0.999822102204833 0.283297059872949 0.508655282044151 4.75534813855974e-05 0.000177897795167105 7.86839216867207e-05 9.99009036743252e-05 89 3601
1104 583558 4 0 0 "PR" "MO" 0.245557350856424 0.521884167138747 0.1827674707051 0.388134325304257 0.232070340869484 0.23405975995348 0.504296353537069 0.51985758363317 0.188300670883134 0.175882278341468 0.405459402111226 0.390246205223601 0.711687451679388 0.515026347130879 0.546950419929703 0.394949648052609 0.700661606677359 0 0.680130416597523 0.464561959772116 0.000133771134210718 0 0.000179901200747946 0.000105128114316138 0.299126890169727 0.999824900230026 0.31954690123468 0.535201949007436 7.77320187030704e-05 0.000175099769973528 0.000142780967049339 0.000130963106132055 87 3601
1105 308233 5 0 0 "PR" "MO" 0.248144074481198 0.530478759454298 0.177499070481819 0.379243338713194 0.233283653220913 0.235421948334757 0.502996984535172 0.530661671538443 0.190577193557123 0.168304046971608 0.406990609392221 0.379045438231231 0.716849676036868 0.520867944589323 0.53638031101055 0.388960629664432 0.760875557196975 0 0.764544223321706 0.513149783144552 0.00014248382430429 0 0.000205568838460572 0.000116533562280722 0.238933766535956 0.999786649751965 0.235188819082263 0.486627135245567 4.81924427654513e-05 0.000213350248035438 6.13887575697879e-05 0.000106548047599495 90 3601
1106 439712 1 0.1 0 "PR" "MO" 0.24972145670348 0.528292306402139 0.180429259672072 0.381519257730527 0.22932593406971 0.238645705240593 0.507597709070326 0.524928481924654 0.183518956439328 0.17514399387701 0.40208669101534 0.384922306980183 0.717693096013784 0.519998317117102 0.53909220998841 0.389805324539584 0.728633571765876 0 0.757517818725879 0.504426127690038 0.000143770366911441 0 0.000235597566099518 0.000128126623897602 0.271173802265513 0.999813119971593 0.242171224700467 0.495343802506696 4.8855601698868e-05 0.000186880028406798 7.53590075545137e-05 0.000101943179368271 87 3601
1107 779452 2 0.1 0 "PR" "MO" 0.248990103307186 0.52846308434666 0.17983277734967 0.381388627535008 0.228293022497024 0.234392838980707 0.498003227522301 0.519520978236635 0.190690351205908 0.176419048949273 0.411938330656424 0.390500827130965 0.711675964784917 0.515069423989723 0.546942177504852 0.394887479818395 0.73203197619068 0 0.727146321781312 0.494317488859433 0.000137485043423806 0 0.0003798873859309 0.000172863594002695 0.267782312979063 0.999823781842958 0.272391215116132 0.505408842243913 4.82257868326918e-05 0.000176218157042295 8.25757166251457e-05 0.000100805302651118 89 3601
1108 491991 3 0.1 0 "PR" "MO" 0.250478244360775 0.529836438409427 0.179773118128419 0.380026357648431 0.234019353924592 0.232714790513933 0.511523001792006 0.517399176437477 0.18400545063543 0.176856362228338 0.398555547907771 0.392702003555706 0.7172123887993 0.519430805648953 0.540634930992187 0.39059999907816 0.723536524303936 0 0.703667884448815 0.480422760517915 0.000147323590973243 0 0.000278396482528113 0.0001416827358158 0.276269054833235 0.999815827205912 0.295953437621012 0.519326358758176 4.70972718558707e-05 0.000184172794088133 0.000100281447644565 0.000109197988092922 90 3601
1109 300900 4 0.1 0 "PR" "MO" 0.250168739048697 0.519853854027382 0.187914121161504 0.390199328263563 0.228252174408493 0.233642728154039 0.508079063113226 0.514848956757212 0.182134864014162 0.17960133440375 0.401671240780684 0.395354315463151 0.712063641611229 0.514069827035293 0.549650319579416 0.395953612531055 0.692717149348584 0 0.68806584798937 0.468581508144778 0.00123274529261596 0 0.00226634449899521 0.00117554564925526 0.305966374980066 0.999784199418524 0.309500131142748 0.530089245178031 8.37303787339893e-05 0.000215800581475778 0.000167676368886973 0.00015370102793532 90 3529
1110 468485 5 0.1 0 "PR" "MO" 0.250591825641322 0.527096689098318 0.182092286058232 0.382694514736669 0.234281136676986 0.228680574107113 0.506547489128166 0.513725153163085 0.188263997824724 0.176698332565376 0.40363190769534 0.396516499298483 0.713553536425421 0.515604500528939 0.547054616448333 0.394482851085595 0.749972194900131 0 0.675123571590734 0.479063235234253 0.000374270868311091 0 0.00288870623230222 0.00105708806303231 0.249602955047191 0.999802358786907 0.321886746571177 0.519764524621481 5.0579184366876e-05 0.000197641213092596 0.000100975605786686 0.000115152081233376 88 3169
1111 595003 1 0.2 0 "PR" "MO" 0.249014409464771 0.525251486609066 0.182451245481839 0.384641800846592 0.231886210771942 0.232683065451002 0.508596080126602 0.511648942997409 0.18460272676115 0.181319579358496 0.400858633854692 0.398477506461137 0.713583685687715 0.514913712689762 0.548373551601485 0.39493161650977 0.714164814584821 0 0.701128434237137 0.477166584711071 0.0110924626382347 0 0.025482144451747 0.0121715433516087 0.274619214935572 0.999725145761603 0.273017041364188 0.510407855110668 0.000123507841372209 0.000274854238396733 0.000372379946927466 0.000254016826652043 88 1250
1112 484935 2 0.2 0 "PR" "MO" 0.245880446421984 0.526638973293015 0.179013260369695 0.383082621858216 0.233028065078852 0.232068846299103 0.50195540025519 0.510052110254353 0.191421323953436 0.182190768988201 0.408066724105574 0.400192495324232 0.710977357799939 0.512518827369553 0.552625353311332 0.39749863779391 0.761524758115692 0 0.695943335094057 0.489641489646464 0.000190123593180828 0 0.000460728319410581 0.000215942474488727 0.238245872501284 0.999818697245777 0.303509171878562 0.510041083679959 3.92457898429511e-05 0.000181302754222984 8.67647079707336e-05 0.000101484199088322 89 3601
1113 324217 3 0.2 0 "PR" "MO" 0.242745792384776 0.515312650642104 0.186216100168483 0.394950058133742 0.231440986205594 0.234643681180844 0.509511373970046 0.505845380011388 0.183441137833569 0.187807894251747 0.399940275782226 0.404491972360839 0.708830459771214 0.509840546164853 0.557465132253799 0.40020068815439 0.636727762473917 0 0.67609319302701 0.441565832560791 0.000146975600108837 0 0.000379669085919809 0.000175994485022348 0.363059454544876 0.999780701639234 0.323396255921956 0.558120620627409 6.58073810982358e-05 0.000219298360766392 0.000130881965114425 0.000137552326778182 87 3601
1114 792670 4 0.2 0 "PR" "MO" 0.24475330704377 0.51827666355659 0.185197817625874 0.391881778192108 0.227354025821222 0.2308928669856 0.497683458653905 0.500639821650697 0.190225513242719 0.189073939909698 0.412386270309596 0.409644446518734 0.703000199850592 0.505262063758007 0.564497270778291 0.404931271089401 0.666359396815759 0 0.696471504815243 0.460138620565987 0.000143244134380465 0 0.000297963781485638 0.000147661876456929 0.333440060767416 0.999823342948992 0.3031373317237 0.53960590176139 5.72982824443943e-05 0.00017665705100838 9.31996795714295e-05 0.000107815796165609 89 3601
1115 629627 5 0.2 0 "PR" "MO" 0.24351654023912 0.514988003526275 0.187009431077424 0.395340577865127 0.23114042484532 0.229119122111268 0.504506145174692 0.496516788100708 0.187356011760373 0.191201015369775 0.405206327890534 0.414066728112553 0.703776087195708 0.505046550120813 0.565566458207572 0.405183816583175 0.621377002779091 0 0.621387035866413 0.417019724768977 0.000109935470051126 0 0.000254395518629891 0.000120900931506447 0.378442193727854 0.999797413714472 0.378217224901341 0.582722197875295 7.08680230036253e-05 0.000202586285528495 0.000141343713616511 0.000137176424221278 85 3601
1116 807145 1 0.3 0 "PR" "MO" 0.248344384076471 0.52615874093189 0.181229393446176 0.38366081510359 0.232642838394387 0.224512273030852 0.503596189897769 0.490164991727778 0.18970683427376 0.192719887897478 0.406803450926686 0.420410949375266 0.70549949550171 0.506478507370775 0.563656115617413 0.40380790988249 0.737728584478138 0 0.644599721067549 0.464457253163327 0.000136819948642024 0 0.000446565109037235 0.000190670549123905 0.262087051753432 0.999807298634544 0.354829680602542 0.535232170209887 4.75438197880344e-05 0.000192701365455917 0.000124033220871847 0.000119906077662002 90 3601
1117 563278 2 0.3 0 "PR" "MO" 0.244826339451717 0.511892585269597 0.190608085306535 0.398301397530354 0.226921213178793 0.227070407478175 0.497443055944154 0.492672685152878 0.190134181090035 0.192657467582837 0.41271762494707 0.417746342422016 0.698817960108685 0.500454213597516 0.573399733979407 0.409827746434727 0.659416627177452 0 0.688785536309381 0.454537627192786 0.000135637550337131 0 0.00037552037938591 0.000169638692379746 0.340383812707713 0.999818965587339 0.310728882659192 0.545175703372088 6.39225644980685e-05 0.000181034412661324 0.000110060652041056 0.000117030742746827 91 3601
1118 819371 3 0.3 0 "PR" "MO" 0.239555437272682 0.496549498192466 0.200113959069097 0.414315971033912 0.235865499300011 0.224396614968635 0.514996021159372 0.49112779490524 0.182319445633774 0.191823187486675 0.394460903782989 0.419487201922827 0.699817551541329 0.500427828950366 0.574256592189546 0.409914990814385 0.516631290507598 0 0.639862856673628 0.382553283741921 0.000136676434902314 0 0.000320721321015157 0.000149880946661581 0.483142102263102 0.99983727306915 0.359682801211925 0.617168388924697 8.99307943980733e-05 0.000162726930849964 0.000133620793432103 0.000128446386719558 84 3601
1119 152318 4 0.3 0 "PR" "MO" 0.245254504036295 0.51406780729382 0.189205035163723 0.396063108723848 0.229975529929584 0.226235184426715 0.501986616949831 0.494620843199981 0.188729358374908 0.190327009265996 0.408109512719389 0.415750090243684 0.701465218392593 0.503355477632299 0.568261402804628 0.406866206832884 0.654721905790956 0 0.676261557111649 0.446836519255648 0.00558517885630771 0 0.0158124092531411 0.0070586450665152 0.339621778341993 0.999824574732045 0.307823235464818 0.54598924078563 7.11370107428206e-05 0.000175425267955234 0.000102798170392081 0.000115594892206763 86 891
1120 348538 5 0.3 0 "PR" "MO" 0.24875388852215 0.517816080597068 0.188639385856285 0.392225027879171 0.230151991038098 0.228117508656986 0.512931563628304 0.494529879309676 0.179872561882498 0.192007482936509 0.396628887744777 0.415909663152154 0.707023388217235 0.508078159133482 0.560519430675293 0.401961236954503 0.691813772028367 0 0.680505500425219 0.46300401548582 0.000164138922206749 0 0.000413369881157804 0.000191404890843566 0.307846775263824 0.999072860410315 0.318807122195668 0.536352635694953 0.000175313785602499 0.000927139589684674 0.000274007497955288 0.000451943928384381 90 3601
1121 690310 1 0.4 0 "PR" "MO" 0.242519513362039 0.51223496843805 0.188616355970282 0.39805667130074 0.233715817056711 0.225461518858692 0.509996383174043 0.487427062110711 0.184942967715716 0.195763448931488 0.399792771083511 0.423026386166853 0.701696849277442 0.502884300716054 0.569322772617486 0.407318340930633 0.603603858682662 0 0.580322180001903 0.395266772552624 0.0306414371819597 0 0.0912019774012681 0.039989298712673 0.365683891432199 0.999791020797107 0.328345152951273 0.564607824902396 7.08127031800054e-05 0.000208979202893088 0.000130689645556195 0.000136103832307246 88 892
1122 117314 2 0.4 0 "PR" "MO" 0.24020135679589 0.514385920912398 0.184968711095464 0.395691533887891 0.23723186511322 0.223801604280114 0.508500547953117 0.485337888171062 0.189034165232779 0.196185363270175 0.401524891879936 0.425197953359916 0.701234826189224 0.502477516775482 0.570188239598419 0.407758346994847 0.680995198912598 0 0.621649893725657 0.431849386797412 0.00932687358289826 0 0.0309846638977915 0.0131203466920944 0.30962374515488 0.999779631738595 0.347235055591817 0.554895491360796 5.41823496231736e-05 0.000220368261404912 0.000130386784734664 0.000134775149698326 90 293
1123 562456 3 0.4 0 "PR" "MO" 0.242031087544101 0.511497957134855 0.188809071501013 0.398707794568334 0.231118138582642 0.223749992014244 0.502471841929647 0.481885968687624 0.189240772544784 0.199131177308991 0.407498554808666 0.428657722096199 0.696899218140986 0.498305059634391 0.577181021354788 0.41196020025253 0.654834796500106 0 0.639784158042387 0.432905317908833 0.011274919420207 0 0.0258789541319926 0.0122479749133216 0.333828817815425 0.999804551473883 0.334180484361891 0.554710203695215 6.14662642615811e-05 0.00019544852611685 0.000156403463729759 0.000136503482630233 91 2209
1124 756081 4 0.4 0 "PR" "MO" 0.243513482615627 0.509213612733543 0.191933673974896 0.40102593550931 0.228475991312386 0.223323908079188 0.505345195324372 0.477884831305583 0.184502975390656 0.202341221186449 0.404217233702501 0.432736139347322 0.695313382007201 0.497088234242294 0.578777870552001 0.413082272301619 0.644655054538655 0 0.617742987568409 0.424373661801513 0.0106519095423944 0 0.0261226671923266 0.0121509870889089 0.344607184495172 0.99978904728944 0.355969660603402 0.563322984142896 8.58514237793976e-05 0.000210952710560258 0.000164684635862758 0.000152366966682476 90 404
1125 855377 5 0.4 0 "PR" "MO" 0.241420667676312 0.506819569442551 0.192425115671962 0.403524078071077 0.233975064657016 0.221308464250371 0.510691492536857 0.475915968714519 0.184731763940721 0.202337815467989 0.39922072892031 0.434864486555947 0.696704196583699 0.497435278166705 0.579494695080672 0.412940870337673 0.626901495880863 0 0.6087771263942 0.411184661567802 0.00013733390755838 0 0.000388707346460404 0.000171684119383846 0.372890822660045 0.999786531413304 0.390635601918835 0.588484403686553 7.03475515332218e-05 0.000213468586695756 0.000198564340504498 0.000159250626261348 92 3601
1126 341384 1 0.5 0 "PR" "MO" 0.242396045735713 0.508521991597913 0.191637417297014 0.40173802871026 0.230103297442271 0.217344593138875 0.50169982969044 0.467196708742812 0.189228703271892 0.206502734020635 0.408375453345639 0.4436724290883 0.68984393631686 0.492193200637528 0.587368854589541 0.418233476707041 0.640936204379949 0 0.590912580695585 0.411690569624393 0.00346988818643657 0 0.00882298541459453 0.00401373671980153 0.355477779883541 0.998748721997316 0.398618306743721 0.583316076460006 0.000116127550072882 0.00125127800268386 0.00164612714610011 0.000979617195799464 85 2208
1127 287805 2 0.5 0 "PR" "MO" 0.241983877208235 0.499374782334533 0.199393080915209 0.411231861522774 0.231199136612872 0.210656683990755 0.503252514507734 0.456326344450967 0.188683335941742 0.210078586445234 0.407034613718932 0.454824849611786 0.683839697811862 0.486186861909052 0.598155003302185 0.42452172419692 0.57794123210349 0 0.526977404907709 0.367538832296707 0.00235406415000597 0 0.0133604044751684 0.00498357023745458 0.419623047133902 0.999816747281481 0.459438861508279 0.627317692381778 8.16566126014163e-05 0.000183252718519459 0.000223329108843378 0.000159905084060004 93 2092
1128 708681 3 0.5 0 "PR" "MO" 0.23622204366466 0.493614628855751 0.199924692996062 0.417308591226701 0.237342443155907 0.210146213579037 0.517698586167181 0.448904477993468 0.181403887218143 0.216592762147469 0.392126434268361 0.46240719343276 0.683710700399603 0.486276844405577 0.597921342361674 0.4244412157971 0.496829725291713 0 0.514069951268453 0.331050517835134 0.000119554786876693 0 0.000814503865460741 0.000294478937857537 0.502959644244312 0.99981976632975 0.48485573329114 0.668480744380709 9.1075677098343e-05 0.000180233670250414 0.000259811574946408 0.000174258846299166 88 3601
1129 524601 4 0.5 0 "PR" "MO" 0.241529950197231 0.513734351979924 0.186475002741692 0.396339909814808 0.230812340611301 0.221207641448731 0.500276268561747 0.478423913837789 0.191091177044209 0.200038395075904 0.409948929025888 0.432086012073035 0.693549932257263 0.497127367070515 0.577604574861804 0.413171985328885 0.611172916154423 0 0.439684655638454 0.352876510460487 0.0853540253656109 0 0.214088348947311 0.0982518139904641 0.303403851147822 0.999684950708309 0.345712043079914 0.548577729274697 6.92073321448695e-05 0.000315049291691078 0.000514952334320653 0.000293946274351562 93 1259
1130 116705 5 0.5 0 "PR" "MO" 0.236658221270551 0.504207263809027 0.190817981785976 0.40627757479884 0.234078293640001 0.21792891599456 0.501708406344443 0.468054146023712 0.192349211885453 0.206193600808824 0.408399924851635 0.442658683841731 0.688665430905113 0.4909837767057 0.589360794480253 0.41947869601457 0.590208446677644 0 0.632907981316873 0.403681156878542 0.000158501894190545 0 0.000840915129098949 0.000322227323661487 0.409560980669679 0.999816804024931 0.366110714029679 0.595865091503444 7.20707584857905e-05 0.000183195975069044 0.000140389524349099 0.000131524294352626 89 3601
1131 246452 1 0.6 0 "PR" "MO" 0.240665947093185 0.493957688073857 0.203327458976888 0.416829043323132 0.22972772317784 0.220620779851708 0.507062421081789 0.480679929354252 0.184297397797284 0.197570274745276 0.403042195544359 0.429653296034933 0.691014450122733 0.493385414190662 0.585195131519448 0.417059956626646 0.408703462779988 0 0.289936330692616 0.235196021387901 0.149052015521753 0 0.398474231643088 0.179637823223929 0.442113808027432 0.999247912056388 0.311149000688976 0.584730236456469 0.000130713670827665 0.000752087943612223 0.000440436975320474 0.000435918931701546 86 1008
1132 489128 2 0.6 0 "PR" "MO" 0.241429467439511 0.510066851908154 0.189526284865192 0.400172027259946 0.233884491571188 0.222082769698466 0.505602453990981 0.485170958260881 0.188607279000445 0.194882302560211 0.404378748238206 0.42522281560141 0.697396728709166 0.500057492297366 0.573015866425848 0.410169377063334 0.526297753996088 0 0.32129997649034 0.284403915887415 0.137912860698348 0 0.35571630047545 0.161369050461708 0.335714337591093 0.999719749419387 0.322802676497296 0.554049333511748 7.50477144702901e-05 0.000280250580612544 0.000181046536913152 0.000177700139129104 90 408
1133 62108 3 0.6 0 "PR" "MO" 0.239951905393947 0.501179569144324 0.196101936320822 0.409400940738772 0.234409731975403 0.206746057251615 0.507047952736741 0.445764684567968 0.188001022130978 0.215857257442235 0.402849431752131 0.465239015270021 0.681107694620966 0.484451440838213 0.599960215894036 0.426070341212287 0.566704412052874 0 0.577830322952829 0.376177964792492 0.00817555652466024 0 0.0231727187009837 0.00998707333642801 0.42503771746319 0.999806494271649 0.398789897106176 0.613676252287576 8.23139592754632e-05 0.000193505728351189 0.000207061240010981 0.000158709583503551 90 3290
1134 358392 4 0.6 0 "PR" "MO" 0.234822766134681 0.489521242586864 0.202495152408559 0.421496212337813 0.233147885327029 0.221623099637346 0.509033169498212 0.482176479533913 0.185261013864424 0.197167817123781 0.400779251750066 0.428109448796213 0.689593751099056 0.492989218229405 0.584923983396764 0.417418865938338 0.323384960188274 0 0.213214152657532 0.178900140052785 0.185080863645743 0 0.476634737995259 0.216774710594932 0.491420402519518 0.999495078267349 0.30990982056438 0.604038467019937 0.000113773646464846 0.000504921732650918 0.000241288782829342 0.000286682332346013 87 527
1135 739897 5 0.6 0 "PR" "MO" 0.23612895219465 0.497891876669306 0.195846616131792 0.412642987206921 0.22992829627405 0.209252807606411 0.499383728593383 0.443174669539716 0.190867228014608 0.221082641501135 0.411042054229785 0.46802977232467 0.675310056075111 0.479685878313061 0.607796485647534 0.431068210557271 0.597710419352353 0 0.556874979306838 0.382495265788074 0.000124016631082362 0 0.000538583772939127 0.000212022068772367 0.402076804212618 0.999782907574195 0.442291578882014 0.617095863934757 8.87598039466038e-05 0.000217092425805072 0.000294858038208261 0.000196848208396752 85 3601
1136 584739 1 0.7 0 "PR" "MO" 0.235805399835468 0.4927986356156 0.200281570861089 0.417997820210504 0.233588154849838 0.212873877844452 0.505210930768175 0.463014641220902 0.188887797109434 0.205937634882088 0.404688549209633 0.447546919950956 0.682267432529759 0.486757287844375 0.595107002852611 0.423690308365105 0.382121282035486 0 0.327711524171051 0.234770718975611 0.185255338177689 0 0.344280628836771 0.172112079778515 0.432511148212011 0.999606209787388 0.3277062263699 0.592849455842797 0.000112231574814671 0.000393790212611983 0.000301620622278395 0.000267745403077442 91 521
1137 546634 2 0.7 0 "PR" "MO" 0.236297506749109 0.49462766497816 0.198926294198415 0.416099813230767 0.238293419374845 0.194495306951226 0.506331593493544 0.423509814808608 0.191462928743381 0.224292498843133 0.403286016459625 0.488246843421431 0.66908623307518 0.474975646190295 0.614681721784928 0.435737945201624 0.556247475095929 0 0.501812546060234 0.343563463237325 0.000113759188513401 0 0.000723431903061113 0.000253808285016224 0.443125739831166 0.998570656379991 0.490270178882389 0.653370624969375 0.000513025884391893 0.00142934362000878 0.00719384315431583 0.00281210350828294 88 2463
1138 669090 3 0.7 0 "PR" "MO" 0.237770012185104 0.503083951417005 0.192585149835182 0.407231231802496 0.230764676371282 0.214275112666126 0.50097736354876 0.459097572960526 0.1902326693064 0.21122663153588 0.409481169055168 0.451691363567019 0.682809801222513 0.487339585574885 0.594044450677462 0.423208226210327 0.515039500830081 0 0.380497209367709 0.299034988268807 0.140600826228671 0 0.274988450671559 0.135823177305852 0.344265377228206 0.999640211134116 0.344134895166408 0.564867854009758 9.42957130420943e-05 0.00035978886588361 0.000379444794324006 0.000273980415581669 92 1011
1139 93645 4 0.7 0 "PR" "MO" 0.235785934710171 0.487420015065433 0.205165405883088 0.423703725599606 0.232174568767267 0.220379007848865 0.506284746882182 0.483991127213746 0.186892309054972 0.194456089351211 0.40404018477126 0.42623449548548 0.688339511326303 0.492019302487666 0.586513804289271 0.418574187758805 0.212581097910364 0 0.140353111372766 0.117935942318852 0.283679254297378 0 0.57488572887615 0.281872733621864 0.503286594205961 0.994766542120553 0.284252320105198 0.598113719387491 0.000453053586297855 0.00523345787944707 0.000508839645884979 0.00207760467179296 86 168
1140 824345 5 0.7 0 "PR" "MO" 0.233907259547548 0.491242242245744 0.199943340465303 0.419410994263333 0.231539335366675 0.199744491732141 0.505607641250286 0.421458339255078 0.186862497530068 0.232528404034732 0.40409358008107 0.49039346746798 0.665191086646363 0.472059207685642 0.619334242030104 0.438712860662753 0.568754818727099 0 0.433605120537329 0.331186963502996 0.00692880950671563 0 0.024490358571154 0.00989969882868917 0.42422010984757 0.999778805320377 0.541387750332021 0.65864555665923 9.62619186159757e-05 0.000221194679622964 0.000516770559495137 0.000267781009085499 87 1008
1141 840170 1 0.8 0 "PR" "MO" 0.242868563130199 0.501009613927112 0.198600056005736 0.409413206445326 0.224386403739455 0.222650101420491 0.495823962598437 0.488261721985149 0.189475372135831 0.193020833530922 0.414561176843087 0.421854016690077 0.689905068290145 0.494565118849869 0.581096261672489 0.415776698701642 0.366478754892961 0 0.169873720710288 0.183692242350059 0.286518562336578 0 0.577880520220782 0.287607021521144 0.346741973691412 0.998687268202653 0.251639749971264 0.527986194340814 0.0002607090790488 0.00131273179734696 0.000606009097665976 0.000714541787983122 90 526
1142 217340 2 0.8 0 "PR" "MO" 0.236890398113462 0.488128593403345 0.205399769486079 0.422840476243796 0.230986490857783 0.206141119108178 0.507020070299156 0.442683576214905 0.185435314201154 0.218703542338309 0.403415257553142 0.468602471464712 0.674018008079423 0.478723126562279 0.609538626025542 0.432212845959417 0.37434070593582 0 0.257302052761551 0.210809417771052 0.152689713615622 0 0.276352014439225 0.139047224313263 0.472430080158884 0.999324570652988 0.464864291220558 0.649265976635491 0.000539500289674217 0.000675429347011668 0.00148164157866531 0.000877381280193808 93 1505
1143 78074 3 0.8 0 "PR" "MO" 0.236496945654665 0.488841712165985 0.204399776793305 0.422043698873874 0.228586186913003 0.222896883539519 0.501740528735997 0.486020317334914 0.187906155726366 0.195033784546568 0.408427018428764 0.423904347946203 0.687980016107187 0.491536104445306 0.587339717066239 0.4188301490446 0.224158497043052 0 0.149254000060478 0.125532517808107 0.346911560600702 0 0.619392700452731 0.320444571966518 0.428770125142865 0.998755525148019 0.230592253292541 0.553308296800179 0.000159817213380922 0.00124447485198067 0.000761046194250156 0.000714613425195509 87 407
1144 691055 4 0.8 0 "PR" "MO" 0.240751729782676 0.502064354699104 0.195960725814708 0.4085111799634 0.228958808586018 0.21480022642909 0.499767221253295 0.47227066074052 0.189820842413261 0.200168930330031 0.410463367216906 0.438110996153844 0.684510764797784 0.49097516276051 0.585950498557999 0.419454514894665 0.389224595177565 0 0.197032667670131 0.198609340112296 0.239186856695796 0 0.513882176144375 0.246100231100612 0.37147216978298 0.999550847464811 0.2887475277389 0.554993100893699 0.000116378343659522 0.000449152535189451 0.000337628446593697 0.000297327893393656 87 766
1145 270171 5 0.8 0 "PR" "MO" 0.232564321658036 0.478987255970632 0.210181848175516 0.432502838917907 0.229828663122837 0.221861260538286 0.502244654168023 0.489241632128374 0.188268465808897 0.191567765905084 0.407651765775875 0.420793638606027 0.68425424531916 0.489361674346782 0.590018079889496 0.421161872064956 0.0942869498940643 0 0.0694539939577182 0.0546399640149415 0.330405510497111 0 0.693055444390753 0.337421146569745 0.57516954677717 0.999567992340015 0.23718698855412 0.607648656835663 0.000137992831655033 0.000432007659985029 0.000303573097408372 0.00029023257965033 90 170
1146 28956 1 0.9 0 "PR" "MO" 0.244192584959112 0.505214775539885 0.1959613462306 0.405080845427771 0.223965397282978 0.219866024519686 0.49544959586482 0.479138599939754 0.189270503660794 0.198200970854143 0.414748118301882 0.431201247807232 0.688024006761775 0.49299771584724 0.583432820745537 0.417307637167011 0.416638108217234 0 0.17547395356975 0.203640559897906 0.272223732094843 0 0.552696381885137 0.273652720664276 0.311051775142294 0.999522916359648 0.271539098136821 0.52242764908754 8.63845456296096e-05 0.000477083640352224 0.000290566408291581 0.000279070350277886 90 162
1147 462263 2 0.9 0 "PR" "MO" 0.237144398380729 0.490333885047926 0.203555475742957 0.420629715393449 0.22852164477923 0.22862528977494 0.500276474458116 0.503070889920566 0.188924834612304 0.185369332120552 0.409910683602392 0.40661439768603 0.694291332934899 0.497219484138911 0.577849642475812 0.413099985609833 0.128816898731469 0 0.0627071011052395 0.0646789622739594 0.427484069085066 0 0.75618038040123 0.395009608694297 0.443563864464587 0.999409390452351 0.180745494477359 0.539950115463621 0.000135167718878885 0.000590609547649008 0.000367024016171715 0.000361313568122156 91 159
1148 857386 3 0.9 0 "PR" "MO" 0.238013212433745 0.488444984855621 0.206093643810153 0.422529022387424 0.228106003152863 0.225837007568473 0.500536260176686 0.502717935934965 0.188563554793655 0.183225984950688 0.409279364907994 0.406918329163131 0.691956223155082 0.496407904860352 0.577883183554495 0.41378101279331 0.15585147336259 0 0.0745021735212389 0.0779594729035262 0.400859857215622 0 0.728435345917461 0.375550530791235 0.443074682963566 0.997264876687843 0.19632424311439 0.545274130279334 0.000213986458221542 0.00273512331215656 0.000738237446910086 0.00121586602590481 88 116
1149 119106 4 0.9 0 "PR" "MO" 0.238654806134825 0.487036594992813 0.207978423498417 0.424083212942117 0.221893544171679 0.211488605779099 0.49565152681657 0.456882527272176 0.18704002812543 0.21124988533624 0.414116129318809 0.454225229482515 0.672036956085603 0.479212899417421 0.606268336960087 0.431497143948993 0.3098258947792 0 0.16291389088986 0.161299553659526 0.194374503333133 0 0.443895996581415 0.209492825077222 0.477466113749418 0.974806710081199 0.270273612383189 0.57546888382899 0.0183334881382497 0.0251932899188005 0.122916500145536 0.0537387374342627 85 170
1150 753238 5 0.9 0 "PR" "MO" 0.234633801315629 0.488921393017361 0.202767718614784 0.422115987218772 0.229219519637149 0.225245883653006 0.496770651349797 0.498044374369465 0.192700350135869 0.186558238842644 0.413328049682288 0.411649131808594 0.689099204605784 0.493933293717774 0.582026307593297 0.416384323996124 0.132201928678999 0 0.0719907592250844 0.068554266468994 0.404102080955424 0 0.7263188700307 0.375002485074147 0.463523339220054 0.999126338933978 0.201246908634388 0.55594893934552 0.000172651145523171 0.000873661066022187 0.000443462109828128 0.000494309111338926 91 162
1151 658802 1 1 0 "PR" "MO" 0.239243203038177 0.490740190079121 0.204964048723192 0.420019598756434 0.227513528884628 0.230916104957957 0.502003529331996 0.511533874871169 0.186830931461723 0.18003020563157 0.408331354031247 0.397968294122914 0.697672836880762 0.500711681468835 0.571825185816485 0.409531371755591 0.0881759694365333 0 0.0386728431436481 0.0430769187489713 0.516929804210132 0 0.82282903577986 0.449448231427032 0.39472762399606 0.999224122165634 0.138119563632433 0.507039598907429 0.000166602357274602 0.00077587783436555 0.000378557444058799 0.000435250916567448 91 106
1152 375902 2 1 0 "PR" "MO" 0.238324471734672 0.494515992901998 0.200778197941222 0.416167101070146 0.227546245305706 0.230047323535537 0.498898766089602 0.511604826153712 0.189736144023174 0.179356361397163 0.411695097762104 0.397856141530625 0.695918040575914 0.501011550113894 0.569870703361559 0.409276855851416 0.115100207802918 0 0.0498856490395746 0.0559290863207872 0.50835175085584 0 0.803191427084891 0.439355635614612 0.375404089061469 0.989371704104536 0.141533015191959 0.499067732668488 0.00114395227977343 0.0106282958954644 0.00538990868357506 0.00564754539611314 87 98
1153 236040 3 1 0 "PR" "MO" 0.238282578311722 0.488903502745808 0.205879895441394 0.421968736582586 0.229119123945775 0.220316746306339 0.49950630979553 0.489620120560543 0.190158140057937 0.189527573425651 0.410773326857196 0.420298090960572 0.687718448563836 0.492201876041356 0.585565608924981 0.418194539990489 0.0980770669896766 0 0.046695743210222 0.0489720215416394 0.480814910863968 0 0.751450245155916 0.407752461957009 0.41960057198101 0.996843180057074 0.196994925315705 0.540144046394884 0.00150745016534502 0.00315681994292569 0.00485908631815705 0.00313147010646746 91 100
1154 130008 4 1 0 "PR" "MO" 0.233656033221073 0.487679475839698 0.202929564274295 0.42309218618953 0.226326614132372 0.226106066950109 0.494339805584675 0.497365032034 0.192528623867101 0.187916936230438 0.416228665438484 0.412232725214662 0.686088714303553 0.492568622508185 0.583375124371835 0.417782882466753 0.110090415315392 0 0.0465588356781338 0.0528621903488393 0.512340267568093 0 0.779156234178836 0.43134810966091 0.376915522118545 0.993347771485999 0.17103452795834 0.512302761684636 0.000653794997970054 0.00665222851400092 0.00325040218468943 0.00348693830561469 91 95
1155 568563 5 1 0 "PR" "MO" 0.237414152817547 0.492277235642382 0.202107282234686 0.418424793262715 0.227094675211913 0.226757743066443 0.498243059517076 0.499625113657793 0.189673163602166 0.186789886033797 0.412416734196988 0.410314565117322 0.691266571095903 0.496141698462266 0.578570331870649 0.41432921762028 0.160915731970812 0 0.0547762930282093 0.0732765573299315 0.451891929085495 0 0.772293972584634 0.408632241214719 0.386565998608311 0.99757445919262 0.170457892554985 0.516268899550988 0.000626340335382459 0.00242554080737994 0.00247184183217223 0.0018223019043616 91 108
1156 121314 1 0 10 "PR" "MO" 0.251343737292622 0.536458114478446 0.174931653531937 0.373233772563603 0.233513473857775 0.236345087463117 0.507551066995534 0.532640257235853 0.186749259918748 0.167464282033461 0.402141526389965 0.377062270762635 0.721202298613513 0.525145525214032 0.529145195484145 0.384567816056874 0.761809138818753 0 0.770038508229391 0.516487205576598 0.000260766451613966 0 0.000502497293052523 0.000254924146890699 0.237880290992552 0.999799410793606 0.22938367255232 0.483150631987608 4.98037370805426e-05 0.000200589206394204 7.53219252356844e-05 0.0001072382889028 85 3601
1157 471683 2 0 10 "PR" "MO" 0.251488141259366 0.537095452345563 0.174507390556161 0.372476454028257 0.232242989416896 0.238680816372703 0.507789454898625 0.531760540036103 0.185433764409552 0.169875005122863 0.401967221692153 0.378008534537549 0.722411947048965 0.525272317789083 0.529816160088576 0.384441729617325 0.790468043275625 0 0.752568097309363 0.522504740294105 0.000161777234819842 0 0.000255373599238572 0.000140358372579631 0.209170843600933 0.999099411439361 0.246986995300144 0.476932165369219 0.000199335888621321 0.000900588560639477 0.000189533791253894 0.000422735964096674 76 3601
1158 412525 3 0 10 "PR" "MO" 0.250189772021298 0.530469657825616 0.178935445211808 0.37927052346006 0.230505473133878 0.237544129925445 0.502738133504669 0.535632119093664 0.188446509774256 0.165961952019951 0.407184015810781 0.373909383778022 0.718239375080621 0.522529782612429 0.533343907006016 0.387226344675725 0.75092101368729 0 0.795269175097666 0.523136240001513 0.000152661656489697 0 0.000282484519267327 0.00014617578152515 0.248885790600525 0.999830832053156 0.204406321187216 0.476635036498579 4.05340556960459e-05 0.000169167946844099 4.2019195850418e-05 8.25477183820598e-05 89 3601
1159 869265 4 0 10 "PR" "MO" 0.251578397751624 0.534961229552425 0.176300005904672 0.37464708355531 0.230762588328649 0.240454089419937 0.50925331103705 0.538583882386336 0.183173561742634 0.165737932818339 0.400260713066576 0.370900308908706 0.72279507550021 0.527235661290878 0.525211500465646 0.382319416622545 0.772645034590813 0 0.814918387413381 0.538601524140361 0.000144177882554516 0 0.000229612676928589 0.000126224247620387 0.227168113359348 0.999828523053087 0.184805579433698 0.461186981704191 4.26741672843693e-05 0.000171476946912948 4.64204759926212e-05 8.5269907827484e-05 86 3601
1160 407057 5 0 10 "PR" "MO" 0.245268133784646 0.518084282223531 0.185803927781056 0.392123970807571 0.230764684105579 0.231301500678206 0.503855455308212 0.513662802547082 0.187970387188235 0.178769209861251 0.40595840739343 0.396680160253684 0.707334318568431 0.511474607340925 0.552543524830543 0.398670875961876 0.656977579847193 0 0.625785904013138 0.431761416264292 0.000831511164373955 0 0.00140999390126108 0.00074833302508225 0.342122330461993 0.999813623342954 0.3727120140699 0.567375437366769 6.85785264394871e-05 0.0001863766570461 9.2088015700818e-05 0.000114813343856984 89 3601
1161 686470 1 0.1 10 "PR" "MO" 0.250166377727407 0.533886330494256 0.176232627181714 0.375731774123773 0.232673086013186 0.235910867057083 0.506918179070742 0.526318067223991 0.18674389270009 0.172032181221666 0.402902025520626 0.383411857213372 0.718750330797675 0.52210133117359 0.53500870110347 0.387639523648522 0.775631261143922 0 0.788486767996104 0.52760368396985 0.000279444282232582 0 0.0010660261487176 0.000446425575835047 0.224047005584437 0.999834814197409 0.210389203437328 0.471862483163937 4.22889894076324e-05 0.000165185802591403 5.80024178498207e-05 8.74072903783258e-05 88 3601
1162 513370 2 0.1 10 "PR" "MO" 0.245973968223669 0.526655350401812 0.179051698284771 0.38319051408613 0.231868739571273 0.233366704231505 0.500884361488849 0.514720744344198 0.190954796542187 0.179503477779964 0.408968661887477 0.395481502534638 0.711209412026447 0.513801150126352 0.549509972606922 0.396180708694684 0.740871453911091 0 0.691024243210125 0.481930169198366 0.000144347891838273 0 0.000261605404813638 0.000135531368552194 0.258932548957322 0.999818794208865 0.308608867370097 0.51782264002399 5.16492397485858e-05 0.000181205791134865 0.000105284014964899 0.000111659409091694 86 3601
1163 628560 3 0.1 10 "PR" "MO" 0.244463896697308 0.528450574851719 0.176492406404128 0.381325028428279 0.231066783435241 0.238576365165969 0.500275094307457 0.52278326973192 0.191004801656593 0.17683297361335 0.409776262425142 0.387116516281413 0.714107045298518 0.51682303654635 0.544330181674072 0.3931055037405 0.742716442486903 0 0.749983763835702 0.503611274368984 0.000161839733273911 0 0.000433927762033922 0.000199958554803503 0.257070446410761 0.999821154839684 0.249498845085893 0.496085272248467 5.12713690616983e-05 0.000178845160315903 8.34633163706537e-05 0.000103494827745511 88 3601
1164 103660 4 0.1 10 "PR" "MO" 0.251102132074026 0.533164550977772 0.177409568064749 0.376451962335084 0.227468590869909 0.23549648344317 0.494107734357574 0.527502477721732 0.193320126223695 0.170770769614809 0.415816707820153 0.382176031406279 0.714067206387106 0.517857980149781 0.541500463903253 0.391901796783948 0.779409685812898 0 0.798932793624162 0.535749443688389 0.00028248659785498 0 0.000773938934853742 0.000353500793182622 0.220267381694129 0.999813622344959 0.200238906746029 0.463805208867003 4.04458951174924e-05 0.000186377655040589 5.43606949544596e-05 9.18466514252972e-05 90 3601
1165 750527 5 0.1 10 "PR" "MO" 0.24459991657459 0.523992591304788 0.1803503098002 0.386039719304921 0.231347349408312 0.233276087390863 0.50779294403738 0.507097696212889 0.184842063823416 0.185768080296611 0.401971576158645 0.403257014945049 0.709223353373765 0.512676946245225 0.550960453920227 0.397392513931466 0.686751927030087 0 0.652677901664445 0.451006285791333 0.000127691668227318 0 0.00019542763917635 0.000108249289105029 0.313064083970306 0.999823969090083 0.347041757916581 0.548780599295332 5.62973313794324e-05 0.000176030909916776 8.49127797978096e-05 0.000104865624230211 80 3601
1166 234546 1 0.2 10 "PR" "MO" 0.245914980620645 0.52105088489492 0.1836866338974 0.388934854109202 0.228105397241507 0.233586045754016 0.502914944909599 0.503886517907035 0.186354659000287 0.188603816881388 0.40694550000367 0.40653980471872 0.707606423616169 0.509022077188156 0.558645109779076 0.401091726421633 0.708397331589367 0 0.659008704781535 0.463125609349222 0.000143574793341354 0 0.000287949002899835 0.000144876254259951 0.291402560044662 0.999828017133303 0.340602671629987 0.536621082643465 5.65335726292947e-05 0.000171982866696661 0.0001006745855777 0.000108431753052185 84 3601
1167 128921 2 0.2 10 "PR" "MO" 0.244864027644602 0.521408091832594 0.182632397442147 0.388576209243344 0.233918380597564 0.229791814240555 0.505542626904598 0.509392850079243 0.188879255169745 0.180931060706998 0.404085193894111 0.400748698376236 0.708574222482721 0.511758451187801 0.55244271331889 0.398177665271812 0.70849009578736 0 0.723487790281725 0.478820684941569 0.000144337062817781 0 0.000318525069152508 0.000153062724327725 0.291303173424217 0.999741229155693 0.276087938524557 0.520884787595118 6.23937256043794e-05 0.000258770844306948 0.000105746124565635 0.000141464738985301 82 3601
1168 321641 3 0.2 10 "PR" "MO" 0.243956175988159 0.521456370005065 0.181962414880156 0.388622049056791 0.233979447320756 0.233202209275272 0.508063577531422 0.507046361745119 0.18676202380063 0.185647405768674 0.401922580919973 0.40315510829851 0.711137832584187 0.511894606679978 0.55437184444946 0.398215948660158 0.686738929022036 0 0.744344819016079 0.479337560388248 0.000145125751364624 0 0.00034446727783773 0.000162750792535265 0.313064469910535 0.999829829536109 0.255235421560256 0.520401277417049 5.14753160645624e-05 0.000170170463891313 7.52921458274816e-05 9.84114021676021e-05 89 3601
1169 691082 4 0.2 10 "PR" "MO" 0.25049918405827 0.526856234214461 0.182272310447592 0.383018061293767 0.229318134215359 0.232916584743937 0.507668311000786 0.509694583361267 0.183427514752178 0.183163540355561 0.401969349273992 0.400430785691788 0.712733903017567 0.514516658566164 0.548863365555332 0.395384204122771 0.730554327444153 0 0.719679550373755 0.49128041813426 0.000645117793735352 0 0.00311504385049525 0.00124491934050598 0.268752835144679 0.999815843159017 0.27711270259111 0.507368205999126 4.77196174323225e-05 0.000184156840982572 9.27031846400236e-05 0.000106456526108651 89 769
1170 614667 5 0.2 10 "PR" "MO" 0.24406191000248 0.518301135374692 0.184670603967258 0.391768877059057 0.233377187485883 0.233157934386575 0.506799024192081 0.510311312357927 0.187218069459116 0.182756365422861 0.402732611761827 0.399639220778402 0.710597031874938 0.511505867071689 0.554645038849236 0.398363586203383 0.688027751244677 0 0.772622570837773 0.489303010921768 0.000236284957858731 0 0.000937577936671503 0.000388645058750918 0.311676935290115 0.999803387906912 0.22636848706884 0.510199977416957 5.90285073495108e-05 0.000196612093087604 7.13641567151008e-05 0.000108366602524651 86 3601
1171 399974 1 0.3 10 "PR" "MO" 0.245752271423162 0.514741338618901 0.188910795149714 0.395483259911684 0.228502113505784 0.229695687018563 0.501275308388878 0.497720609077339 0.187904551443065 0.19053482205714 0.408447255514473 0.412564267227117 0.703950071947509 0.504342455895955 0.567350168649919 0.405759225872543 0.644203905650836 0 0.685012252299628 0.448033870312328 0.00474820249260238 0 0.0221990828337858 0.0089075626473821 0.350979157742625 0.999833355511883 0.292671627536489 0.542942203358028 6.87341139370916e-05 0.000166644488116796 0.000117037330097095 0.000116363682261742 89 770
1172 264481 2 0.3 10 "PR" "MO" 0.246416579594241 0.517099530326166 0.187363101065822 0.392920097541971 0.228871245598095 0.224611073274394 0.493130710226227 0.49597038790565 0.195397471913892 0.187782109242926 0.417264609905372 0.414395069732919 0.69989889846673 0.50191562762297 0.57054268222264 0.408365461967092 0.696777570604452 0 0.680145277395958 0.462943467726056 0.000149781490029957 0 0.000308661176327586 0.000151735391143407 0.30301933812807 0.9998095331796 0.319431229573541 0.536786734783703 5.33097774475325e-05 0.000190466820399913 0.000114831854173896 0.000118062099097785 93 3601
1173 594898 3 0.3 10 "PR" "MO" 0.240109029725544 0.510733105232298 0.188015703383411 0.399583128596343 0.23219633299745 0.226955831642793 0.5017311559159 0.488819562428442 0.190462379830583 0.195886239618407 0.407847614265983 0.42164978716359 0.699261194365787 0.500082798578727 0.574364322832401 0.410058537166009 0.635847661343987 0 0.667920271500908 0.434976292334066 0.000144803692896785 0 0.000439517756744298 0.000192611039739277 0.363934256590528 0.999803419162906 0.331503309394861 0.564696131800611 7.32783725891084e-05 0.000196580837093841 0.00013690134748633 0.000134964825583641 81 3601
1174 619121 4 0.3 10 "PR" "MO" 0.245006774845068 0.519064984766976 0.184801540058784 0.39093806999911 0.22952119028968 0.229254816796276 0.502204957375288 0.497726663062853 0.188286401371831 0.190158860615906 0.407977233721541 0.412564984390825 0.703782781931024 0.506070884494886 0.563246802046521 0.40411258673011 0.698417191188882 0 0.703041265281725 0.471822204921783 0.000134802516501654 0 0.000282526187829964 0.000139005876213094 0.301393118848495 0.999813611702814 0.296580586434115 0.527927653846779 5.4887446120725e-05 0.000186388297186016 9.5622096330111e-05 0.000111135355224996 89 3601
1175 151237 5 0.3 10 "PR" "MO" 0.235693966202838 0.492555837903563 0.200357615563324 0.418308506483458 0.233565410737545 0.225155037442425 0.512259860313947 0.482822630773645 0.18295416228148 0.199682238773042 0.397440165563459 0.427798951522482 0.694414414382808 0.495397879150292 0.582994016617845 0.415027904721419 0.525138119572179 0 0.645952602325192 0.388445586040006 0.000115078640794626 0 0.000321310719205747 0.000143617059782204 0.474656743257451 0.999808378436984 0.353539504960365 0.61125528950354 9.00585295745425e-05 0.000191621563015701 0.000186581995236948 0.00015550739667133 84 3601
1176 841364 1 0.4 10 "PR" "MO" 0.240408491014188 0.505899720508099 0.192461350360866 0.404705933758596 0.233852913632317 0.22257836966258 0.510420669994665 0.477029055722822 0.184679368029689 0.202448887963216 0.399449297920051 0.433661436482966 0.696839774309086 0.497392243726647 0.579589606353771 0.413025700878042 0.574373224754275 0 0.638458266892636 0.402728762832252 0.00160557636128785 0 0.00635533944465365 0.00259440991907613 0.423719556359667 0.998359173913789 0.350415893312347 0.592491033485341 0.000301642524770351 0.00164082608621107 0.00477050035036268 0.00218579376333053 88 1006
1177 331340 2 0.4 10 "PR" "MO" 0.240777556355378 0.503523656973019 0.194754734232157 0.406931978457893 0.236442291465339 0.221936667065624 0.513047555749104 0.483620457260282 0.184682318815649 0.196019778485361 0.396776291673729 0.426892282011374 0.699156514886341 0.499774135137963 0.575456831533167 0.410516004959243 0.606349145815533 0 0.666485701576857 0.421054455466684 0.000108969847358465 0 0.000314702253529322 0.00013783197534574 0.393459783052731 0.999828727783118 0.33303272492099 0.578668507681221 8.21012843776191e-05 0.00017127221688157 0.00016687124862389 0.000139204876748675 89 3601
1178 598032 3 0.4 10 "PR" "MO" 0.241914313219191 0.511668714110995 0.188634023694223 0.398581810647234 0.237443846922713 0.220406021946135 0.512812334204565 0.47917204630713 0.185508674079014 0.198616282223654 0.396717338225596 0.431463716527278 0.699764182088039 0.500995921448189 0.572758979996891 0.409161960521727 0.648945442483078 0 0.639229482600905 0.426134646171108 0.000192402117985463 0 0.000538212730380292 0.000236830392125845 0.35079841111936 0.999825242993419 0.36009981271111 0.573505406624684 6.37442795756593e-05 0.000174757006580868 0.000132491957605272 0.000123116812082568 82 3601
1179 155632 4 0.4 10 "PR" "MO" 0.242181075009814 0.515256331831805 0.18572430232215 0.394715864886703 0.231170654296381 0.224114968144195 0.505027774808139 0.482453625982858 0.187149024980682 0.198994155751213 0.404814963413516 0.428056210540595 0.69746669745039 0.500559228675205 0.571867483054045 0.409574834380536 0.707062321779065 0 0.655505839420063 0.456184689998046 0.00155323997785068 0 0.00887581413764793 0.00340339257619261 0.291325025162842 0.999819907585328 0.335473801296235 0.540285035052362 5.9413080241593e-05 0.000180092414672356 0.000144545146054142 0.000126882373398533 85 1727
1180 534789 5 0.4 10 "PR" "MO" 0.240607178515403 0.502215398878582 0.195786016574753 0.408206970618927 0.230380161286316 0.219417017571084 0.5009818027943 0.475309598408317 0.189842382834296 0.20119548054699 0.409101524751924 0.435492988889676 0.690404357372802 0.492606365608 0.586823879956039 0.417854201261778 0.624981788448957 0 0.612375270478477 0.412750079600741 0.000137289041142775 0 0.000515516915419755 0.000212350371335121 0.374423467897026 0.998684945226287 0.384301725235417 0.585543867514271 0.000457454612874567 0.00131505477371275 0.00280748737068641 0.0014937025136533 87 782
1181 444850 1 0.5 10 "PR" "MO" 0.241575427322438 0.500359867876277 0.198295175861016 0.410424547064987 0.234467046557741 0.210384290053602 0.510435903497483 0.454226357170088 0.185093757337783 0.211789907383874 0.399279902638965 0.457088049970469 0.686426763933781 0.488087668415498 0.595178840582674 0.42254561232649 0.532630255460641 0 0.50840053977276 0.344093219700089 0.000163767473760108 0 0.000596049386343032 0.000241948405201412 0.467109244176434 0.999803296245697 0.490774245176975 0.655493116044145 9.6732889165337e-05 0.000196703754303335 0.00022916566392202 0.000171715850564347 86 3601
1182 279048 2 0.5 10 "PR" "MO" 0.23638451896773 0.499761560752584 0.194549915143411 0.411015376512505 0.236457500423043 0.216660947908948 0.509602703603487 0.464444387700899 0.187430047660273 0.20828885075541 0.400126938342331 0.446321113750219 0.689502967299722 0.49093002288049 0.590268813559093 0.419521400099041 0.533758832765465 0 0.632979291757122 0.382902226235498 0.000127187481530541 0 0.000765881030675424 0.000286082449305964 0.466023994536289 0.999818458481046 0.366049575869787 0.616653922715364 8.9985216715465e-05 0.000181541518953584 0.000205251342415026 0.000157768599831786 87 3601
1183 10458 3 0.5 10 "PR" "MO" 0.239419263500113 0.502848885223405 0.194232716566579 0.407641671003076 0.23247067026514 0.216129480681797 0.50786767677003 0.459748452435071 0.185729868837897 0.212141074117992 0.402010408165875 0.451054337407215 0.688019414447051 0.489704646964402 0.592103659522468 0.420714907808513 0.59718004248647 0 0.623765463543106 0.404703032207851 0.00205153042504615 0 0.00741400178063254 0.00306155820943058 0.400700769793476 0.999821755149425 0.368626990574462 0.592090634508073 6.76572950082865e-05 0.00017824485057496 0.000193544101799617 0.000144775074645077 89 534
1184 669365 4 0.5 10 "PR" "MO" 0.239861552652294 0.506669697078354 0.191199580288457 0.40363566620561 0.22879975069817 0.22233404145298 0.502108336745676 0.470845914446909 0.187701483144475 0.207766941870067 0.408007421618693 0.43982825042084 0.690995344803444 0.492748864802261 0.586668005302999 0.417646080928027 0.64285056945911 0 0.638817471542428 0.429129271029584 0.000174984913977023 0 0.000809649568723632 0.00032272152013314 0.356906565490495 0.999823220972874 0.360220732786895 0.570416851992897 6.78801364171587e-05 0.000176779027125492 0.000152146101953722 0.000131155457385496 92 3601
1185 328126 5 0.5 10 "PR" "MO" 0.24024523645023 0.508811347730591 0.189703146991934 0.401473894240849 0.229171400213584 0.219823080450446 0.504808600994579 0.464894012577986 0.185722140038767 0.210997003169036 0.405115867165992 0.446043238489196 0.689239717114259 0.492305359438209 0.586422290199736 0.418109011154388 0.645459205958287 0 0.573894827947045 0.408408048573789 0.000117818364322561 0 0.000387553097611195 0.000165469699048398 0.354338733525864 0.999715286663572 0.425418200491141 0.591206580129407 8.42421515257967e-05 0.000284713336428148 0.000299418464203101 0.000219901597755936 81 3601
1186 319883 1 0.6 10 "PR" "MO" 0.235834948288064 0.502731602875724 0.191549027216835 0.407769326276202 0.234118941650065 0.215018428503367 0.505100308069142 0.458134480376077 0.189505702671241 0.212612066282238 0.404881914833542 0.452753821346145 0.684972318441496 0.488178342798582 0.593666796170313 0.422308050722798 0.574913420443386 0 0.533305380404207 0.36601949160547 0.016928196012535 0 0.06656061889503 0.0268913841156697 0.408075879810378 0.999785811991104 0.399955495499931 0.606931375220041 8.25037337007324e-05 0.000214188008895746 0.00017850520083214 0.000157749058818973 91 2568
1187 690396 2 0.6 10 "PR" "MO" 0.240243409849705 0.508760064779288 0.189800333256629 0.401376028059059 0.230385637827092 0.214593355911178 0.503312780736662 0.457876185948785 0.187983756109582 0.212372488433639 0.406467790177944 0.45296132047845 0.685222403587975 0.489497296393446 0.590156577799849 0.420783343702279 0.660664680419849 0 0.550520317448113 0.404385714866776 0.0239608693195315 0 0.0682597855575553 0.0299355182763582 0.315301811650451 0.999777712154604 0.38086370907981 0.565466314272553 7.26386101675812e-05 0.000222287845396237 0.000356187914521284 0.000212452584312808 87 2448
1188 297944 3 0.6 10 "PR" "MO" 0.239469599411234 0.4951371676459 0.201320259477359 0.415657198794049 0.229832387883434 0.213317608340766 0.502714237822113 0.461110135942063 0.187935875314625 0.208310747997054 0.4070448743444 0.449845965840315 0.682619595635433 0.485982824310703 0.597566882789038 0.424549439903382 0.457560810773406 0 0.315921927574724 0.259449823941105 0.0930303590542064 0 0.282080711747202 0.121342496603599 0.449144152514787 0.996960639517078 0.400063009753573 0.617486364620499 0.000264677657600514 0.00303936048292242 0.00193435092450158 0.00172131483479748 87 525
1189 667585 4 0.6 10 "PR" "MO" 0.235131088439929 0.49824286034489 0.194761159226493 0.412353216218191 0.238029065414865 0.216901973131622 0.512716939054382 0.468788460273099 0.185807124251589 0.204651888267795 0.39703640569416 0.441972469692417 0.690062126986416 0.492975231200433 0.585220171745877 0.417416479992805 0.475743832009513 0 0.321154009001251 0.263455348324061 0.116987016060628 0 0.282164976331394 0.129114795394115 0.407164368300416 0.999749450856451 0.396263075664104 0.607175879980381 0.000104783629442346 0.000250549143548904 0.000417939003251468 0.00025397630144335 73 648
1190 430510 5 0.6 10 "PR" "MO" 0.242102293908327 0.512392468560669 0.188072871449322 0.397782145422421 0.236328468219189 0.211274380618124 0.511235795590106 0.454294708580178 0.185999846168268 0.21246645315643 0.398542623549472 0.456712999492177 0.689705142745641 0.49236243113197 0.586539170774021 0.417982498328661 0.663847203817042 0 0.589907168520099 0.414475903165942 0.000160408342936196 0 0.000619968766349407 0.000248096932497209 0.335930126250866 0.999821783998522 0.409292606777695 0.585137618543841 6.22615891562327e-05 0.000178216001477876 0.000180255935856475 0.00013838135772058 89 3601
1191 386164 1 0.7 10 "PR" "MO" 0.237692148512838 0.49015555435726 0.204283613064029 0.420739805709887 0.232412639797286 0.218837345341827 0.505886377817809 0.480759465911715 0.187138739729498 0.195986174755775 0.403818396435159 0.42952985346211 0.688942133651952 0.491702965514857 0.587408527549302 0.418628755931555 0.287643813281439 0 0.196908849811599 0.161966890659563 0.269989364189185 0 0.505819887372532 0.254361563402073 0.442252533507207 0.999670537688631 0.297019265116779 0.583440980235453 0.000114289022169547 0.000329462311368569 0.000251997699090037 0.000230565702910256 78 775
1192 559193 2 0.7 10 "PR" "MO" 0.236651956803885 0.490494426087793 0.202911460977941 0.420168070760581 0.233651727483599 0.219733772087341 0.504381169476077 0.485623837837547 0.189772939924429 0.192463081340881 0.405790002789955 0.424477119112533 0.690037456374825 0.493093522670239 0.585147482243251 0.417251559555783 0.27421806852388 0 0.194494769915892 0.15617341599889 0.341476462159638 0 0.526791564031285 0.285358626422137 0.383973712107977 0.999152220248805 0.277189708803447 0.557581261830008 0.000331757208505243 0.000847779751194636 0.00152395724937564 0.000886695748964743 90 173
1193 209955 3 0.7 10 "PR" "MO" 0.236445141479413 0.493879194685706 0.199749199216976 0.416906203881231 0.231060905795378 0.203244229032344 0.503889093240923 0.431574035917343 0.187793065568734 0.226057162882739 0.405934965448047 0.47983512717363 0.670750276307135 0.475988883570925 0.613599427668449 0.434714148965042 0.529609214429853 0 0.518542947957819 0.345039202440271 0.000608596724778747 0 0.00251137156236643 0.000985510518844277 0.469695961266356 0.999822306144691 0.478654389313658 0.65379471416628 8.62275790123143e-05 0.000177693855309345 0.000291291166156512 0.000180572874604323 84 1496
1194 744337 4 0.7 10 "PR" "MO" 0.240084186709179 0.505253823348281 0.19268810029654 0.405111518369203 0.22911579973813 0.208392513284502 0.502811588093217 0.443306772085587 0.187434647567821 0.22018896024441 0.40723148160024 0.467969298705951 0.677592499731811 0.483296235761078 0.600311708108771 0.427296327541964 0.586022819850174 0 0.458127592350433 0.348988445928561 0.0420344531805106 0 0.113021548308285 0.0499996762677492 0.371857098112195 0.999740235741412 0.428499692489222 0.600784945694371 8.56288571207828e-05 0.000259764258588074 0.000351166852059678 0.000226932109318725 90 2203
1195 767478 5 0.7 10 "PR" "MO" 0.240642909124899 0.496300421374572 0.20104050269757 0.414393893872374 0.227471924631555 0.206613059029596 0.501601846395436 0.44162675302163 0.186980785464853 0.219943534217624 0.408709372938864 0.469652842320335 0.674727892786049 0.479440681823135 0.607964822380047 0.431356306011288 0.523086541681825 0 0.469281058148208 0.331089660916098 0.0337727621495099 0 0.106993586201549 0.0451555892853304 0.443052103162008 0.999813546721096 0.423489446862463 0.623587683670539 8.85930066572671e-05 0.000186453278904177 0.000235908787780015 0.000167066128032668 93 2328
1196 701241 1 0.8 10 "PR" "MO" 0.236684992584573 0.49835998606408 0.196059383873816 0.412406349628 0.230829318071157 0.223981517202826 0.503780921150571 0.485691338874658 0.187782508676904 0.196357958883835 0.406187830668343 0.424442218387292 0.691495827858556 0.495407646168507 0.580199851434555 0.414913740342743 0.342513808264356 0 0.181879490226249 0.176154850860322 0.22285403898393 0 0.578093497013331 0.26405433493649 0.434418458496811 0.999507826598111 0.238773101048366 0.559146198064203 0.000213694254903436 0.000492173401889364 0.00125391171205422 0.00064461613898593 90 165
1197 379639 2 0.8 10 "PR" "MO" 0.23566312691425 0.480353679972684 0.211610996312374 0.430818012229841 0.227127704489693 0.221626194578472 0.501553695248088 0.482752846191909 0.186736410466756 0.19664814755658 0.408487583847633 0.427369458773663 0.684417025982415 0.487452867312306 0.59499555433571 0.423037268483208 0.149138645832979 0 0.0969094148091424 0.0828578488873612 0.362558958339541 0 0.639409794080553 0.332482226500978 0.486226327059217 0.997245480470315 0.251777084977279 0.579170053956762 0.00207606876826277 0.00275451952968486 0.0119037061330248 0.00548987065489799 91 169
1198 453432 3 0.8 10 "PR" "MO" 0.236940785103226 0.487931709562114 0.205676321379876 0.423039572742084 0.226822078356736 0.206182849311049 0.501942996752196 0.44376326760667 0.186120696402671 0.217902116878367 0.407788582750671 0.467550166670263 0.669945712771011 0.477262058711656 0.609699134660914 0.433449935157485 0.381849457992111 0 0.260805883587431 0.215653533207587 0.151606753355974 0 0.282282589670297 0.141225848898 0.46558810319024 0.997920715004539 0.452614403471475 0.640747179357497 0.000955685461675204 0.00207928499546088 0.00429712327079668 0.00237343853691629 90 1252
1199 301026 4 0.8 10 "PR" "MO" 0.233762743826739 0.486126565818495 0.204604235984762 0.425014228963626 0.230745663331715 0.224368877959302 0.506013445953482 0.489379402821508 0.186099284476432 0.193347584204831 0.403972411494713 0.420588616748767 0.688877285117756 0.493110425042109 0.584051104666025 0.417296898348317 0.148115307632844 0 0.0901405340585777 0.0797244823374369 0.361784885115495 0 0.669699491772254 0.341438346848986 0.489963384766833 0.9994686105186 0.239768182118075 0.578485488328905 0.000136422484827853 0.00053138948140038 0.000391792051094125 0.000351682484671886 89 168
1200 255404 5 0.8 10 "PR" "MO" 0.235999835514563 0.483861899838738 0.208592076226441 0.427275558143663 0.233294455994003 0.225010091741429 0.509412038352827 0.499025390338782 0.185212083246195 0.18570575525421 0.400641279855836 0.410923596167472 0.694304383249996 0.49663522155745 0.579509914726846 0.413791554473924 0.110183238724391 0 0.0640783038219821 0.0583248104789705 0.406478880431946 0 0.711710204852415 0.369227138691678 0.483178655442265 0.999430332537276 0.223852760269127 0.572086650479229 0.00015922540139824 0.000569667462723653 0.00035873105647579 0.000361400350122012 92 159
1201 554358 1 0.9 10 "PR" "MO" 0.234621324788602 0.488088341647577 0.203572650064031 0.422961449049534 0.237098675018137 0.219736795577742 0.506265442789605 0.493338358642846 0.191056445182898 0.185987665494046 0.403889534038146 0.416702989235896 0.691456795384481 0.495332270296703 0.580616760740975 0.415126619046125 0.194086856145904 0 0.087432555913306 0.0937602843219953 0.320342205413145 0 0.667140712253481 0.321128039130778 0.485334598997399 0.9984414978797 0.244294178986049 0.58413790082469 0.000236339443552444 0.00155850212030024 0.00113255284716461 0.00097377572253692 89 159
1202 247433 2 0.9 10 "PR" "MO" 0.241550081462298 0.503761136600652 0.195112471161797 0.406633348436438 0.229538927445465 0.21942666272505 0.494328026978019 0.489243993447631 0.19481588193796 0.189117454395999 0.415804302524767 0.420731579396038 0.690515671632813 0.495453762512945 0.579045807495756 0.414744469714469 0.33883305401888 0 0.11423852951565 0.154571404107378 0.322371127001097 0 0.651455813400408 0.319949092028401 0.338656836626822 0.999265721616299 0.233775840658295 0.52501798855087 0.000138982353200931 0.000734278383700757 0.000529816425647205 0.000461515313349943 86 163
1203 353110 3 0.9 10 "PR" "MO" 0.234150133390711 0.480952054444672 0.209701014755251 0.430313582575766 0.231165493104379 0.217586316548249 0.500556731947833 0.481712345955097 0.190829096835806 0.194011307779883 0.40968910915238 0.428411118096029 0.68290194304334 0.48716965239377 0.59454141937094 0.42341690937926 0.14082703382168 0 0.086638232623708 0.0760018239051637 0.351212533665637 0 0.66134049425742 0.331791268365287 0.507635793589358 0.998910121703198 0.250485431643094 0.591237147704434 0.000324638923325229 0.00108987829680215 0.0015358414757778 0.000969760025114414 91 162
1204 332925 4 0.9 10 "PR" "MO" 0.233054652774477 0.485496871146351 0.204384162621858 0.42539170749716 0.227710592145507 0.227342271378907 0.496017546741037 0.495499514468369 0.1918695653754 0.190362574606775 0.414010636746366 0.414245536570565 0.688107516298892 0.491741045341575 0.586616302604033 0.418516487570135 0.0925693876122638 0 0.0575953764208615 0.0504023410207467 0.490978037704987 0 0.735003285656676 0.409196836153763 0.415698043372039 0.994565815695345 0.205539845568213 0.537732972758214 0.000754531310710008 0.005434184304655 0.0018614923542496 0.00266785006727603 84 160
1205 728769 5 0.9 10 "PR" "MO" 0.233002047787548 0.47562985721241 0.213587502044999 0.435736639755188 0.225337177571726 0.21835667657284 0.497452466056194 0.475942511014252 0.188930797118729 0.199973459480012 0.412698017586788 0.434370370146133 0.676695901932115 0.482183591716489 0.60249175864374 0.428477242288982 0.0921214272026617 0 0.0703874016835807 0.0545219124092112 0.382438207536336 0 0.645372283133503 0.340621033786181 0.522229145432687 0.996445218808626 0.255177484218554 0.593166810963384 0.00321121982831549 0.00355478119137351 0.0290628309643617 0.0116902428412229 92 169
1206 419707 1 1 10 "PR" "MO" 0.238190802070519 0.492488010346707 0.202583087318524 0.418346927846253 0.228649700143868 0.227428851163094 0.496516480335261 0.50598212464025 0.192069586037744 0.181873275310173 0.413520290036449 0.403789997277058 0.69426935337748 0.497762125494711 0.576525948666442 0.412488574655499 0.147543178269321 0 0.0528608246936381 0.0679371703917999 0.447710071853005 0 0.788671558429931 0.411612833661345 0.404471819562745 0.995154980962696 0.157198800719928 0.518343365714939 0.000274930314929026 0.00484501903730413 0.00126881615650281 0.00210663023191576 77 98
1207 592232 2 1 10 "PR" "MO" 0.23880607310363 0.485159751615226 0.209878289231301 0.426042792580596 0.230579971013495 0.225220335610292 0.509910595665858 0.502057495524807 0.182569225430873 0.183369423175536 0.400155249600525 0.407798592323272 0.694606379727417 0.498207402749153 0.575816937837709 0.412217925684438 0.0946210359940123 0 0.0435394806591579 0.0467333850891774 0.405088352036987 0 0.800573122835995 0.399177692588432 0.499664318594955 0.997435469997454 0.152214278041312 0.5518331741964 0.00062629337404573 0.00256453000254575 0.00367311846353501 0.0022557481259909 89 99
1208 313633 3 1 10 "PR" "MO" 0.237113189090133 0.486774108701348 0.206957868675609 0.424169162195767 0.226872777254028 0.225689199766198 0.496828576049302 0.499455851780659 0.190531098661417 0.185729823212889 0.413308839556635 0.410113297550203 0.689675166110359 0.493686000787314 0.583218790549915 0.416574784074355 0.115687885775752 0 0.0431167260656371 0.0539144174604209 0.44566257367631 0 0.777674305725679 0.407708148080689 0.438461382455141 0.999172428668342 0.178801868909051 0.537907427165665 0.000188158092797667 0.000827571331657521 0.000407099299633492 0.000470007293224698 89 97
1209 16741 4 1 10 "PR" "MO" 0.237671568396304 0.490223377933699 0.204122318085966 0.420589754575331 0.230712525490497 0.220847294361242 0.498114624200432 0.494070668248047 0.192663138078841 0.186316361173213 0.412167908050623 0.415875906865109 0.689231388248043 0.493610070265653 0.58310181733802 0.416775831890863 0.155172519528692 0 0.0680362033193056 0.0753390511269588 0.436437406817151 0 0.731674543263953 0.385138447252035 0.407930310723443 0.998017972515635 0.19762640850608 0.537847271075807 0.000459762930713124 0.00198202748436455 0.00266284491066179 0.0016752305451994 89 95
1210 24306 5 1 10 "PR" "MO" 0.234173322348768 0.475459944892555 0.214934915627013 0.435880589993412 0.229206786101007 0.221576308786929 0.501399272178648 0.493715245063609 0.188401294015151 0.187251354028007 0.408703576476711 0.416212277920467 0.684956417236704 0.48935555422837 0.590587563670171 0.421150349553344 0.091165788292261 0 0.0331084969971911 0.0419684003864538 0.393380280646266 0 0.776198308333881 0.38590067741776 0.51525773099694 0.998463643194783 0.189795261373097 0.571260573406113 0.000196200064533783 0.00153635680521687 0.000897933295831435 0.000870348789673297 83 90
1211 69583 1 0 20 "PR" "MO" 0.245907797986527 0.524105376445689 0.181194919441295 0.385861205438326 0.231839674136186 0.235323590780488 0.505337279274695 0.522859181186255 0.187194583720184 0.174351750583777 0.404040318045994 0.387140461485765 0.713071062903201 0.517029898648569 0.542741253745257 0.392768378505455 0.714504671632521 0 0.70577083343788 0.478264829873094 0.000190182469993835 0 0.000467070041471726 0.000219257058936955 0.285246718288786 0.999818994144464 0.293680389203439 0.521409783423233 5.84276086991402e-05 0.000181005855535898 8.17073172091802e-05 0.000106129644736027 84 3601
1212 788628 2 0 20 "PR" "MO" 0.250197085062793 0.535698987717424 0.174808688390915 0.373992387612988 0.230115585129934 0.238183472087729 0.50143699126024 0.533454225681714 0.189296035291387 0.168152949638571 0.408310791018399 0.376179073099451 0.718496142280456 0.52316399802982 0.532257673320872 0.386546307523607 0.760530394354139 0 0.772745349566611 0.519365101192615 0.000140752890267485 0 0.000198521382172492 0.000114469890669736 0.23928004242174 0.999830329359771 0.226994168139748 0.480428304536652 4.88103338528388e-05 0.000169670640228704 6.19609114684127e-05 9.21243800639646e-05 91 3601
1213 612027 3 0 20 "PR" "MO" 0.247071756296193 0.529738049199318 0.177436976282901 0.380163103826253 0.232850761022579 0.235601520020149 0.503489080873374 0.527120459349242 0.189711469845018 0.171264602273798 0.406083751837901 0.38280473704876 0.715524037338922 0.519668397189469 0.538413048401716 0.390148613692822 0.71628735082414 0 0.708406066396765 0.47930372891884 0.000143267936766279 0 0.000226040083032581 0.00012357676353967 0.283520272505051 0.999824931967272 0.291302996776536 0.520477180783733 4.91087340422875e-05 0.000175068032728364 6.48967436661424e-05 9.55135338866959e-05 90 3601
1214 570203 4 0 20 "PR" "MO" 0.247962960767791 0.532894559244972 0.175476442998332 0.376759595882478 0.232293080412461 0.234196497567594 0.498003346916421 0.531558797814245 0.194071031782088 0.166844175881796 0.411799746022609 0.378163668511925 0.714452538747846 0.520195229282196 0.536391650662216 0.389552609109132 0.772153695624694 0 0.745620778074814 0.510703617890639 0.000233890790342569 0 0.000359162753146052 0.000198255676582903 0.227510405176383 0.996872388445732 0.253829070078459 0.487976550097776 0.000102008408580618 0.0031276115542678 0.000190989093581301 0.00112157633500167 90 2226
1215 215757 5 0 20 "PR" "MO" 0.252164078500777 0.540366547232594 0.172320720992632 0.369108293455898 0.231652410664833 0.236057705489453 0.498416533415049 0.541257115073029 0.193297960848783 0.160800766894005 0.411795579150987 0.368235797408633 0.719874194655062 0.5260148079914 0.52641944873542 0.383737283531747 0.802041196798496 0 0.802231465277705 0.542034829640383 0.000148543487481747 0 0.0002625585076734 0.000137624317485278 0.197747989531919 0.998325702168179 0.197384179404429 0.457223115883778 6.22701821035183e-05 0.00167429783182119 0.000121796810192553 0.000604430158354314 90 3601
1216 557190 1 0.1 20 "PR" "MO" 0.249790126657869 0.535551015422366 0.17459987097453 0.374127115169037 0.232589862457352 0.234479839049244 0.505519482349697 0.520577071961157 0.188116311996857 0.175572334911949 0.404592627554368 0.389380028662778 0.716859828164466 0.52020273833253 0.538288517883337 0.389736112756459 0.767108735886975 0 0.733799723047891 0.506239300060797 0.000141124491299396 0 0.000227357575072906 0.000123337812556661 0.232709601049483 0.999838054965839 0.265880582179747 0.493540321081411 4.05385722429849e-05 0.00016194503416131 9.23371972885114e-05 9.70410452347771e-05 90 3601
1217 299994 2 0.1 20 "PR" "MO" 0.249775308691359 0.525953491803445 0.182465054879628 0.383957959679052 0.229819514586631 0.237234867126985 0.504900369785408 0.529910393689754 0.18595734431844 0.17024845982963 0.40481037111428 0.379824870875661 0.716829690404974 0.519942339111279 0.538670859027698 0.389861922919349 0.710860465695186 0 0.774475068743909 0.502833552815867 0.000153764528061451 0 0.000324869143678471 0.000160698692035505 0.288934223059277 0.999832438465724 0.225138463759282 0.496913506860418 5.15467174753563e-05 0.000167561534275895 6.15983531306526e-05 9.22416316793756e-05 85 3601
1218 564094 3 0.1 20 "PR" "MO" 0.251765187282403 0.534227912606249 0.177031164687865 0.375425809087559 0.235952646189455 0.226774780501675 0.504376355483381 0.515254934023134 0.191578786543391 0.173950496260617 0.405733667668047 0.39487136671846 0.714492613973532 0.517697360843557 0.542560447491872 0.392283336558869 0.769122754780484 0 0.698895198460843 0.4918133906024 0.000186678554438901 0 0.000343736757317437 0.000174653444044912 0.230611792820295 0.999655498827904 0.300534585869444 0.507798177406012 7.87738447819591e-05 0.000344501172095593 0.000226478912395235 0.000213778547543279 89 3601
1219 35328 4 0.1 20 "PR" "MO" 0.246642133854324 0.528449301866297 0.178146709875636 0.381425719324893 0.231739690790503 0.232662766317702 0.5025806508992 0.514405900545877 0.189458145256753 0.179259534326789 0.407271177493844 0.395687302332284 0.71104459096253 0.514881265169949 0.546864389459179 0.395074282825358 0.721448534172689 0 0.702952507951082 0.479298058597847 0.000127941548619095 0 0.000187650475967051 0.000105607177482648 0.278355767356246 0.999648981558042 0.296737084838336 0.520417883350214 6.77569224461341e-05 0.000351018441957971 0.000122756734614949 0.000178450874456284 83 3601
1220 739935 5 0.1 20 "PR" "MO" 0.247479724352798 0.524223455435543 0.182263931817087 0.385754007029409 0.232482885651705 0.234857810246208 0.507039547785392 0.524405848835294 0.186430212578751 0.172792389051861 0.402658776027148 0.385403254355878 0.714820420250711 0.518198359935342 0.541486533447699 0.391650178154214 0.704999637701719 0 0.767190790213006 0.495222437924647 0.00012458780079864 0 0.000206781317904265 0.000110869331963661 0.294823216742995 0.999828598040645 0.232530861090975 0.504569098777658 5.25577544867252e-05 0.000171401959355036 7.15673781153901e-05 9.75939657315612e-05 87 3601
1221 515187 1 0.2 20 "PR" "MO" 0.249060408670329 0.526297349603121 0.181682295645356 0.383444007585918 0.226451841048139 0.232063506626404 0.494718922659467 0.513362911971961 0.192084011653162 0.179540637762298 0.415383006329999 0.396786515568165 0.707575756344871 0.511171596067883 0.553306945060817 0.398847649695802 0.77457910055183 0 0.704776090896826 0.502519295081734 0.000172041079875027 0 0.000390266818466339 0.0001882010785822 0.225201669315917 0.99976993995907 0.294721224347123 0.497165110214946 4.71890523784114e-05 0.000230060040930225 0.000112417937583934 0.000127393624737476 90 3601
1222 208238 2 0.2 20 "PR" "MO" 0.246304944459972 0.522317146951583 0.182971417289229 0.387714233561246 0.22849029936386 0.229938057845614 0.501571687613921 0.499900635306606 0.188094811729986 0.189153814255606 0.408546649172816 0.410574603884468 0.704733301669447 0.507709990636013 0.56022004327482 0.402519265309834 0.689477670030723 0 0.662796477010323 0.456682794454871 0.000150006250342604 0 0.000364281836198061 0.000171301752214163 0.310316149689829 0.999817194813072 0.336672501925397 0.543012432614903 5.61740291056605e-05 0.000182805186928451 0.00016673922808168 0.000133471178012426 91 3601
1223 50099 3 0.2 20 "PR" "MO" 0.24257949541277 0.516329173489642 0.185133561655733 0.393816583172714 0.228707416794207 0.235774728104412 0.498335416660286 0.512903093443635 0.190390714124261 0.182732031604932 0.411349879522783 0.397188887001463 0.707061640311388 0.508872474623781 0.558256307384926 0.401119838774496 0.670557755553813 0 0.726654337232591 0.471458630703668 0.000140771688480606 0 0.000252581130247483 0.000132284896112969 0.329234341830531 0.999817544022323 0.272973953958896 0.528287184325949 6.71309271746253e-05 0.000182455977676481 0.000119127678265663 0.000121900074269501 76 3601
1224 862682 4 0.2 20 "PR" "MO" 0.243889656228026 0.521775052136297 0.181569856963754 0.388201407616059 0.236471717641474 0.232078215034724 0.508573407120934 0.513179400517167 0.188210389927269 0.179664689392271 0.40099575889051 0.396967128719965 0.712439588904225 0.514145087933194 0.549444936283294 0.395769525037018 0.699138649433182 0 0.710695501874438 0.470250822199386 0.000141072532838695 0 0.000299713401537651 0.000145797581641328 0.300660823592345 0.999802037772136 0.288921114213953 0.529489947406014 5.94544416347244e-05 0.000197962227863666 8.3670510071905e-05 0.000113432812958939 88 3601
1225 662338 5 0.2 20 "PR" "MO" 0.246097892938496 0.520031711830166 0.184687402848858 0.389978746356101 0.232114852478064 0.231131946654555 0.501388125189534 0.511918277402314 0.190773141388766 0.179918602348632 0.408502303617489 0.398178009594371 0.709344692071115 0.510789974038831 0.555379146586256 0.399228459600401 0.697331645039378 0 0.726384436091463 0.477844912711537 0.000134310936445378 0 0.000341172016458945 0.000157583731134932 0.3024496224468 0.999742113799053 0.273164406269061 0.521847804297806 8.44215773764838e-05 0.000257886200947419 0.000109985623016695 0.000149699259521948 78 3601
1226 70138 1 0.3 20 "PR" "MO" 0.246970892210972 0.515343988051935 0.189348001248209 0.394850513924674 0.232750829364326 0.229041366411499 0.511196482677058 0.50403895469323 0.183127602879822 0.18475351263322 0.398244576628421 0.406293401727465 0.708763087986797 0.509877536056153 0.55722911676125 0.400134372151652 0.670291770971779 0 0.677959228666406 0.452447389430646 0.000147455778334326 0 0.00042488904679424 0.000188744135258093 0.329485253935011 0.999801117384027 0.321514241353366 0.547239346539589 7.55193148757878e-05 0.000198882615973453 0.000101640933434522 0.000124519894506901 87 3601
1227 631902 2 0.3 20 "PR" "MO" 0.245127223050376 0.525100141499182 0.179844394015856 0.384812611280648 0.230250638179901 0.235136749366589 0.505381439837245 0.507562351016517 0.186017189802075 0.18660290984728 0.404221184570266 0.402463949842445 0.710514610596866 0.512357069175543 0.552464493665211 0.397511959379831 0.710552956022325 0 0.751039795074918 0.493039310008946 0.000734417629248499 0 0.00231458790347568 0.00101924319760056 0.288616758365324 0.99980890566629 0.246560442287505 0.505818173284897 9.58679831017852e-05 0.000191094333709589 8.51747341019157e-05 0.000123273508555955 82 2930
1228 351051 3 0.3 20 "PR" "MO" 0.244899321491696 0.512224418988737 0.190394041138701 0.397932606310937 0.22925438174597 0.230005437564892 0.501615309550408 0.503963120508626 0.188571549864424 0.185557427350983 0.408680160591432 0.406245004296321 0.704159140802558 0.505702630019961 0.564523018354108 0.404539462660957 0.667479608952623 0 0.711112724032834 0.464112838044703 0.00015045331933149 0 0.000356760914676976 0.000168822367014743 0.332315588432228 0.999819359382654 0.288436053196885 0.535609704859951 5.43492958180667e-05 0.000180640617346028 9.44618556033686e-05 0.000108634728331167 88 3601
1229 192973 4 0.3 20 "PR" "MO" 0.244071877861677 0.512203065084399 0.189847267616806 0.398038924987568 0.233553681781284 0.225776738398666 0.504855501791707 0.498644995851899 0.189078478311653 0.186522959816336 0.404817976139329 0.411655198199836 0.703402298041627 0.504914490412761 0.565448705744796 0.405179003738446 0.620073503038055 0 0.640290934357216 0.420461526621609 0.0336426304964409 0 0.0698296973115052 0.0340926072050609 0.346218013949201 0.999834796977802 0.289772434380304 0.545333783705157 6.58525163026242e-05 0.000165203022198348 0.000106933950975085 0.000112082468173055 91 779
1230 564868 5 0.3 20 "PR" "MO" 0.249281326696069 0.521686079191354 0.185645340627646 0.388321331205983 0.232570857835756 0.225213942208532 0.508050669380542 0.499016700426457 0.185883573510386 0.18574504600105 0.401752997448211 0.411357655321621 0.707066126740357 0.509346447141682 0.557273960139082 0.400739807821992 0.692707797304863 0 0.682784514054771 0.461405744081529 0.000173160379274143 0 0.000420252890949596 0.000195037680657307 0.307062874262605 0.999820870305588 0.316684695314321 0.538285192449061 5.61680532586835e-05 0.000179129694412512 0.000110537739957908 0.000114025788752535 87 3601
1231 445208 1 0.4 20 "PR" "MO" 0.24597702502388 0.519620327928056 0.184919423773021 0.390234306837816 0.231378007776159 0.230506788007605 0.506195835466315 0.500498751747326 0.186454451711783 0.188886544193599 0.404373083921884 0.409858474555921 0.707861820807644 0.508525842969812 0.560260419678403 0.401757909383432 0.730643265779561 0 0.691096888141827 0.478805900542926 0.000157692125125662 0 0.000330747964854021 0.000162604666633223 0.269140357474244 0.999810638038324 0.308407442136314 0.520895404311999 5.86846210692303e-05 0.000189361961676187 0.000164921757005014 0.000136090478442642 93 3601
1232 151647 2 0.4 20 "PR" "MO" 0.246638753890603 0.521938832585684 0.183420577826197 0.388010644259815 0.23036398630021 0.22869652879977 0.50535492343447 0.493304397019111 0.185983726956237 0.193456357410887 0.404115777346413 0.416983498654193 0.705699268990583 0.506610422377954 0.562860662193321 0.403314297436351 0.710011927606015 0 0.718856933460649 0.480768093883561 0.000163254131722599 0 0.000536463673203722 0.000231239506837248 0.289759711881651 0.999317687221331 0.279865221766119 0.518513875399476 6.51063806122877e-05 0.000682312778668925 0.00074138110002778 0.000486791210125693 74 3074
1233 311813 3 0.4 20 "PR" "MO" 0.249621877691066 0.530352216967316 0.178643534468983 0.379357044530056 0.230677908231901 0.228321521869138 0.502659823688393 0.498828641567553 0.188603320980801 0.188408642476313 0.407237808271848 0.411286875100017 0.708621307792105 0.510438867612324 0.555655497926097 0.399487882778468 0.750748341318089 0 0.742403844124185 0.503001562206133 0.000332855758007835 0 0.00421487314423892 0.00147892938472672 0.248874476229541 0.999809570918607 0.253281348924211 0.495409519865796 4.43266943622301e-05 0.000190429081393479 9.99338073657729e-05 0.000109988543344482 87 2091
1234 667285 4 0.4 20 "PR" "MO" 0.246301706068782 0.520151215749836 0.184668835985605 0.389719456343809 0.227905227804687 0.227077983093459 0.497854102525893 0.492792521717829 0.190640231223135 0.192470704085929 0.412362589500925 0.417475562237013 0.701284916966927 0.503348549005479 0.567779771294669 0.406795603659043 0.732225583517861 0 0.718122459997163 0.489235994693117 0.000837989961458547 0 0.00202243126422542 0.000949812542717309 0.266866936971231 0.999825259986954 0.279480995763903 0.509611502274283 6.94895494488306e-05 0.000174740013045463 0.000374112974709186 0.000202690489882703 93 2572
1235 684109 5 0.4 20 "PR" "MO" 0.234125240702964 0.496415933771977 0.195656250242171 0.414360742153981 0.23675940108776 0.222355927684758 0.507579883743084 0.481271823487705 0.189358302349898 0.1985407970461 0.402502150380459 0.429498055387787 0.693240569475482 0.494774370626084 0.583555349638168 0.415796200936232 0.518768851849973 0 0.546168901280532 0.350913896686287 0.0202548874794051 0 0.0572086006349255 0.0252556840772822 0.460878980328322 0.999805505755279 0.396438050315538 0.623671962889768 9.7280342300177e-05 0.00019449424472114 0.000184447769005146 0.000158456346663369 92 1609
1236 690414 1 0.5 20 "PR" "MO" 0.247938421985001 0.521190420713115 0.185023309051242 0.388687101705091 0.232021141098988 0.223645451245487 0.508036741861333 0.486387793218486 0.185387454017709 0.195052582250871 0.402021676199208 0.423932876755418 0.703605014329476 0.505001812887676 0.565463345319822 0.405106076261798 0.713878398558998 0 0.684841197194883 0.469306990439759 0.01218104728017 0 0.031726607021723 0.0144122152395827 0.273891234366115 0.999807138670246 0.283307163231559 0.516159968782493 4.93197947170133e-05 0.000192861329754422 0.000125032551835339 0.00012082553816598 90 1849
1237 131411 2 0.5 20 "PR" "MO" 0.242725550233098 0.515660993221682 0.185834871476286 0.39446368730557 0.235230225265498 0.223113387225261 0.505333586524311 0.486563908678226 0.190070273384347 0.19451216056164 0.404378076762015 0.42391813766629 0.701069162723857 0.502245367065251 0.570417305422273 0.407879468886416 0.621083572174423 0 0.473595451392039 0.365527621014727 0.0565804307134721 0 0.198250179063374 0.0828693566332623 0.32227392121194 0.999716635595442 0.328021742645521 0.551444140168899 6.2075900164809e-05 0.000283364404557871 0.000132626899066089 0.000158882183111438 86 418
1238 377686 3 0.5 20 "PR" "MO" 0.238109026616292 0.506786559999468 0.18984572597838 0.403700757199988 0.235881751524927 0.216596584717547 0.506229222726658 0.469460100017908 0.189875201191599 0.203745475643197 0.403480110097342 0.441315488025192 0.690587362858766 0.493920748394385 0.583466402813176 0.416425222071647 0.622402327798047 0 0.636386109169145 0.414724491205825 0.000283739276927334 0 0.00405402013663659 0.0013780349746062 0.377240872983446 0.999807826764028 0.359395388730488 0.583754944726323 7.30599415796679e-05 0.00019217323597223 0.000164481963730604 0.000142529093245175 88 3297
1239 706525 4 0.5 20 "PR" "MO" 0.233864183391693 0.493033802138056 0.198376052460425 0.417834699205935 0.240411189358265 0.217266012648998 0.513534630428084 0.474021660797207 0.187195141847326 0.200307450582711 0.396203168313349 0.436753433042638 0.691541385398956 0.493277318072765 0.585878644890462 0.417206428964645 0.481933662150601 0 0.472852079858059 0.312280076657731 0.0391210344972651 0 0.144591772065254 0.0589067309604234 0.478855101158925 0.999814510941212 0.382380248890006 0.628662937252893 9.02021932087017e-05 0.000185489058788071 0.000175899186681852 0.000150255128952943 77 1011
1240 374670 5 0.5 20 "PR" "MO" 0.243193313851592 0.510565931028643 0.190626013813717 0.399723993344871 0.23206054486274 0.219811517886018 0.503253797720029 0.479692293827087 0.189360790473818 0.197574529479259 0.406646670037152 0.430880236168431 0.695065376600351 0.497645542111845 0.577561333766794 0.412631303375569 0.640259763263419 0 0.657884652563219 0.432256390999715 0.000123661482410552 0 0.00062299848520212 0.000241128114142484 0.359546341275341 0.999709568570429 0.341264911285852 0.567308813899165 7.02339788294202e-05 0.000290431429570687 0.000227437665727154 0.000193666986976926 91 3601
1241 363049 1 0.6 20 "PR" "MO" 0.234913801469338 0.495121820726292 0.197481560290312 0.415652676061755 0.231328615864521 0.214829958975771 0.506151129451467 0.453091389068307 0.186382458217934 0.217228299605006 0.403741721564445 0.457891419842668 0.681072376309631 0.484115368911354 0.601092318113252 0.426470235851266 0.534115909187577 0 0.584549486149233 0.369727382131506 0.000357172481280851 0 0.00373710670383518 0.00131315263520554 0.46543010640774 0.999685644202744 0.411334654400687 0.628699344876925 9.68119234027709e-05 0.00031435579725636 0.000378752746244794 0.000260120356363882 88 289
1242 233864 2 0.6 20 "PR" "MO" 0.241185103144068 0.50455678352015 0.194101761550845 0.405810165788565 0.235749878368993 0.213516777900174 0.514257597747713 0.459881654061039 0.183116549019334 0.20942952640265 0.395520063731226 0.450910344786384 0.690451759413236 0.492531621540387 0.586647836972829 0.417809601548835 0.622772119750898 0 0.626449833403315 0.412395881892556 0.000364211991429891 0 0.00199375497031595 0.000749493198081363 0.376789850257935 0.999818864823412 0.371355047689024 0.586704517717698 7.3817999737146e-05 0.000181135176588015 0.000201363937345687 0.000150107191664742 90 3601
1243 559860 3 0.6 20 "PR" "MO" 0.238344545960882 0.496779750325373 0.198697032098148 0.413849332777211 0.234928306714128 0.208269390073533 0.510820137316846 0.445870184556931 0.18535441627567 0.217520899662407 0.399433897006117 0.465479813608907 0.681542242748542 0.484127011651396 0.601572348036226 0.426647140391184 0.580376481071006 0 0.518283285400408 0.362516333684638 0.00011892959316551 0 0.000543773594855539 0.000209633287559144 0.418697465274448 0.999228008161786 0.47784486250706 0.635699160474152 0.000807124061380949 0.00077199183821361 0.00332807849767646 0.00157487255365105 85 2590
1244 496510 4 0.6 20 "PR" "MO" 0.241130333533524 0.508848873219624 0.190308111838865 0.401318836242263 0.236353936273925 0.212334203403669 0.506500202503185 0.461255686003065 0.190072541603768 0.20716915579782 0.403773702165032 0.449801107554923 0.689818473211118 0.49205770574887 0.587549809240453 0.418463850328184 0.681146264045513 0 0.576801996739363 0.416210331639974 0.00234371347277712 0 0.0064624271033672 0.0028231677920201 0.316452449700872 0.999818036310152 0.41654662704606 0.58082565157368 5.75727808373606e-05 0.000181963689848248 0.000188949111210154 0.00014084899432587 84 292
1245 157327 5 0.6 20 "PR" "MO" 0.240139350454508 0.488425598680335 0.207954449419778 0.422603302754383 0.231887610840555 0.211375990921257 0.50438571333743 0.465627297877524 0.188048764515338 0.202366110872378 0.405727215185964 0.445179118139686 0.68340295221632 0.485882483324392 0.598369324807495 0.42480189002965 0.360251967335064 0 0.270713706368059 0.210687501443323 0.143409259691845 0 0.34170150957304 0.156700582352976 0.496225479429907 0.999692011543893 0.387296258954178 0.632378303002932 0.000113293543184396 0.000307988456106836 0.000288525104722394 0.000233613200769462 88 1010
1246 851785 1 0.7 20 "PR" "MO" 0.240281905403823 0.50790171878366 0.190505822215291 0.402386858663686 0.236191526384557 0.211923043267667 0.507768727182465 0.458988146626351 0.188746353939492 0.208916899986581 0.402176321216952 0.452075185308843 0.688396475056047 0.491359064200673 0.588169076141364 0.419094947812601 0.552262571494352 0 0.30790293722087 0.28755047128745 0.106739214879706 0 0.302790313638399 0.13119855408348 0.340915484203242 0.999758966520923 0.389056930898009 0.581062200990167 8.27294226992144e-05 0.000241033479077041 0.000249818242721434 0.000188773638903148 89 537
1247 283754 2 0.7 20 "PR" "MO" 0.23473558375819 0.489320890754399 0.202439142525265 0.42154388865416 0.23574654475802 0.215925085092178 0.511020688077508 0.464380590991295 0.185560730723742 0.207671915433718 0.398913443851994 0.446365773276298 0.686407213608388 0.487819670486809 0.595671788682725 0.422725195449008 0.340928545233724 0 0.214653278351524 0.18449398908303 0.203833284665537 0 0.409471973620107 0.199398826684431 0.455088284017555 0.999587265688997 0.375462997312614 0.615784556349604 0.000149886083183553 0.000412734311002826 0.000411750715754936 0.000322627882935602 83 170
1248 343873 3 0.7 20 "PR" "MO" 0.23671503006581 0.498777559584247 0.195709465630775 0.41184234922323 0.233088461061975 0.204660683919881 0.508120664830776 0.432127931491032 0.186160354950911 0.227142080076439 0.401807655353219 0.47921978337611 0.674464175047666 0.479030502419479 0.609011900658125 0.431635093375597 0.564244310255282 0 0.478985782979195 0.344427128649459 0.0111064270610445 0 0.0580189063377342 0.0217551058532784 0.424549025558468 0.99958821960969 0.462092401455639 0.633363285228386 0.000100237125205448 0.000411780390309489 0.000902909227431805 0.000454480268875662 88 2807
1249 540960 4 0.7 20 "PR" "MO" 0.236132646730686 0.492293662673601 0.200754163001774 0.418222075080181 0.233756138480713 0.217591831617743 0.506449353786559 0.472332619204618 0.18805485919156 0.202073654151594 0.403498028576249 0.438034608943125 0.687480616829142 0.489969854272325 0.590882676344928 0.420337515190403 0.455867092216738 0 0.31592286190671 0.256958373396097 0.176654083739866 0 0.37774542212109 0.1808432461304 0.367237286938993 0.996718903901678 0.304481667784495 0.560415607352536 0.000241537104402627 0.00328109609832147 0.00185004818770496 0.00178277312096623 89 891
1250 281661 5 0.7 20 "PR" "MO" 0.24271590871152 0.503335641707587 0.196486821201224 0.407118659514663 0.231944534149189 0.205317553688947 0.504421900757861 0.442436154201969 0.188283439482955 0.217632255845505 0.405834400053911 0.468673512770095 0.679977996549656 0.48324815509824 0.602402516529685 0.427386166962596 0.597698291937047 0 0.523849228003881 0.372375546362155 0.0148326306680452 0 0.0619522532526671 0.0242207559583639 0.387397443505062 0.999764196697017 0.413934686075606 0.603217567252267 7.16338898457312e-05 0.000235803302983251 0.000263832667845607 0.000186130427213474 91 2207
1251 400775 1 0.8 20 "PR" "MO" 0.231618990393876 0.479258240857406 0.209047215733358 0.431887198755552 0.228268396438798 0.216480754059862 0.49653850312949 0.466354390012318 0.191945204384248 0.206583528758638 0.413931930275121 0.444389023565614 0.676368140892535 0.48018076085266 0.607575948876244 0.430645576669331 0.248062217789605 0 0.178871097555025 0.14245208152129 0.249585341332829 0 0.451228159581978 0.230564049489876 0.502082236770191 0.998639193938532 0.369008309020686 0.62614707180197 0.000270204107375568 0.00136080606146822 0.000892433842311595 0.000836797186863473 92 293
1252 686963 2 0.8 20 "PR" "MO" 0.232220407542831 0.477249527538003 0.211440874097192 0.434058094782147 0.23227290177677 0.215831517179383 0.499084188453753 0.474984903359534 0.193134077563113 0.198135498258918 0.411040116132878 0.435349497176822 0.680324826498984 0.483223804056376 0.602710449919223 0.427410019510355 0.176472770455891 0 0.125312381022222 0.100166375196097 0.284455792794182 0 0.56688188130427 0.277595993974908 0.53872285371269 0.998822114355933 0.307313792699234 0.621561350912123 0.000348583037237506 0.00117788564406709 0.000491944974273787 0.000676279916872466 84 533
1253 412194 3 0.8 20 "PR" "MO" 0.236160577751695 0.486267528785626 0.206512966518539 0.424827779115196 0.228279190403789 0.216931081370208 0.500384028706507 0.468902736489753 0.188574947573321 0.204672219407904 0.409719951660181 0.441605279299587 0.681370849525692 0.484699088245161 0.599760133499763 0.425907544121243 0.286590539312875 0 0.13336681251008 0.141885401319621 0.233908442668407 0 0.545252908774706 0.255499975777626 0.479343571683894 0.999540333601993 0.320815405567497 0.602225881856361 0.00015744633482512 0.000459666398006982 0.000564873147716795 0.000388741046391742 80 405
1254 95146 4 0.8 20 "PR" "MO" 0.235071219700776 0.492093096975159 0.200238289553575 0.418738635708464 0.228033327850922 0.213324006557667 0.496737479666517 0.457493154168281 0.191712543320517 0.211713705946648 0.413270023846198 0.453234254508932 0.676428554109365 0.481551862081444 0.603664538820739 0.429007671069042 0.387997754062334 0 0.25671681484474 0.215921745320892 0.15839784052247 0 0.405671233520477 0.183788466307919 0.453493570071044 0.999661924164894 0.337280272208375 0.600032411806518 0.00011083534415131 0.000338075835105897 0.00033167942640838 0.000257376564670998 87 650
1255 75254 5 0.8 20 "PR" "MO" 0.238592357167426 0.501948283906696 0.194373296076632 0.408377038743566 0.228455992815671 0.211426877565843 0.496915674954785 0.452262465799695 0.191525803978847 0.214796219089972 0.41296993570474 0.458625770678962 0.678475227548941 0.483246713465619 0.60069531914545 0.427144166302014 0.525700558223411 0 0.329934798106841 0.287632316464724 0.137841861567785 0 0.318533881135753 0.148432569408207 0.336285630811014 0.997278593317835 0.348422910300367 0.561983323889609 0.000171949397790415 0.00272140668216509 0.00310841045703891 0.00195179023745995 82 671
1256 181216 1 0.9 20 "PR" "MO" 0.235752857995367 0.496616473080634 0.196756262160947 0.414007434929503 0.228155228597297 0.226573833397666 0.497872771393215 0.48650328181545 0.190729608316651 0.197574977728264 0.41222015147506 0.423734666721615 0.690481919990331 0.493154045653347 0.585060848205862 0.417193432705821 0.331401433266677 0 0.135602878863138 0.157572874739218 0.272802216247359 0 0.634643036206805 0.301723593645979 0.395627858491647 0.998468508954013 0.228724519077382 0.539801764101661 0.000168491994316913 0.0015314910459874 0.00102956585267567 0.000901767513141801 90 165
1257 342760 2 0.9 20 "PR" "MO" 0.236492513199372 0.491110413664201 0.202417960373364 0.419646667068339 0.23370154095376 0.221583503885794 0.506899966284999 0.484056262940445 0.18770723917658 0.195222835671119 0.403373191547874 0.425991540250542 0.691777558038926 0.493558651885826 0.585348035221063 0.416836605086039 0.266059648673415 0 0.128185420106331 0.132176571469856 0.324985409185307 0 0.642211499285693 0.317565535942937 0.408680686145241 0.999200367237113 0.228028935592598 0.549388914675586 0.000274255996036805 0.000799632762887239 0.00157414501537803 0.000868977911621768 94 182
1258 391580 3 0.9 20 "PR" "MO" 0.233281102413347 0.480122666981933 0.209780073379465 0.431020110075655 0.230869712985913 0.214176383969208 0.502148733615337 0.466874684364292 0.189358547286526 0.203852417327587 0.407942315011217 0.443578222920111 0.678327199368468 0.482477139506373 0.602991037993578 0.428124910120938 0.243947481406281 0 0.132915216014632 0.126078681509958 0.255240081281801 0 0.586125090342338 0.273847777918113 0.500573514865806 0.9980874963599 0.280271130153719 0.59912507110886 0.000238922446111965 0.00191250364009956 0.00068856348931078 0.000948469463068873 91 177
1259 669 4 0.9 20 "PR" "MO" 0.233269924263251 0.476300068591109 0.213187301235213 0.434864742753387 0.230149228509224 0.220194344618434 0.501860116701989 0.479672672338023 0.189067738035821 0.197972862672365 0.408669974443818 0.430569121151012 0.683613497390909 0.485306512724618 0.600227901943399 0.425381559374282 0.104514963135517 0 0.0669022846504395 0.0573436482773372 0.405597355288116 0 0.688710112981125 0.361107312398737 0.489674334958231 0.999378014225895 0.243933275629872 0.581120928068627 0.000213346618135707 0.000621985774105024 0.000454326738563667 0.000428111255298984 95 161
1260 85642 5 0.9 20 "PR" "MO" 0.235750118192362 0.49168743046239 0.201148121886984 0.419139554715646 0.226735327520614 0.221273525515531 0.494998619229952 0.478688046743664 0.191904203120212 0.199626108172397 0.414986705969577 0.431406279093632 0.683758971228507 0.488054867045264 0.592678433179593 0.422279434827129 0.301631441596551 0 0.140354351644063 0.149362967643838 0.256085182436982 0 0.597214738015092 0.282045115615447 0.4416299224878 0.997162024871284 0.257898355030188 0.565955327616457 0.000653453478667561 0.00283797512871594 0.00453255531065727 0.00263658912425762 88 94
1261 834444 1 1 20 "PR" "MO" 0.233575817496921 0.477342900729677 0.212461181035234 0.433802503950288 0.225650458594309 0.223570855045034 0.49505215866282 0.486832313914802 0.191199900782059 0.194726936356055 0.415662948170867 0.423369938229932 0.682797131136264 0.485675146430182 0.598388018173348 0.425052933607505 0.0914606499363183 0 0.0436186373219874 0.0456390407339175 0.421850298702626 0 0.767054777934317 0.395891120706154 0.486419124836073 0.997738666089644 0.187304808819201 0.556969559788139 0.000269926524982813 0.00226133391035613 0.00202177592449457 0.00150027877178977 88 81
1262 11189 2 1 20 "PR" "MO" 0.234599706333257 0.486881202080884 0.204559008340317 0.424109212345374 0.235617542957803 0.226582907012238 0.513308538282111 0.495613556994792 0.183890024265103 0.189669416178713 0.396500655620092 0.414227082083564 0.696800156303299 0.497954638872221 0.578118448784133 0.412298335983016 0.115399664870623 0 0.0504675688409438 0.0553704127158695 0.415859814673577 0 0.779201149314973 0.394048557548996 0.467962847738139 0.996822561489575 0.163705063323608 0.547090238275815 0.000777672717660685 0.00317743851042537 0.00662621852047563 0.00349079145931949 90 82
1263 304194 3 1 20 "PR" "MO" 0.231579312131298 0.479099343330156 0.208981055538704 0.431917480647955 0.23065440906134 0.219112938676267 0.498295716582182 0.480098599468193 0.192554686288467 0.196466704089611 0.412080762025863 0.430066369915852 0.681346659868905 0.485300800952214 0.598002445916783 0.425256483092751 0.109638995673677 0 0.0537193423435748 0.0546249824053801 0.444814632035704 0 0.69740519475306 0.376169421367286 0.443955553299079 0.988109142695713 0.232849927062949 0.559486937205252 0.00159081899153979 0.0118908573042874 0.0160255358404164 0.00971865902208168 90 93
1264 493583 4 1 20 "PR" "MO" 0.236433167648459 0.484696371922748 0.208106469377995 0.426260852778278 0.223521570196153 0.223793734382953 0.49171762833556 0.487841979057375 0.192037525692191 0.194049846855371 0.418926219461328 0.422196213271248 0.683748472227565 0.487596071970546 0.594193841925557 0.422986681937013 0.137718584006341 0 0.0614329695450753 0.0677583049254242 0.416102403217224 0 0.737737807535379 0.385597313965708 0.445804997738797 0.99713501447791 0.199220288032747 0.545052431344642 0.000374015037638579 0.0028649855220898 0.0016089348867988 0.0015919497642263 92 100
1265 768013 5 1 20 "PR" "MO" 0.234787723748841 0.482367204611567 0.20888891311153 0.428690879102016 0.230317310202476 0.223687478426432 0.499670893596199 0.491168369466673 0.190680252123516 0.190977631647258 0.410275002315877 0.418776300175164 0.688792512377749 0.490469989353358 0.590546796882304 0.419884764895347 0.109419887340981 0 0.0413073910184714 0.0507695203919942 0.412249988694828 0 0.795628937007998 0.39922001992811 0.477439393840312 0.994366204385395 0.158414242073357 0.546315448421273 0.000890730123879489 0.00563379561460454 0.00464942990017305 0.00369501125862301 79 99
1266 476640 1 0 30 "PR" "MO" 0.2450485980711 0.525728351129254 0.179212198188782 0.384248354864294 0.231097469490272 0.238395511587328 0.505878951328911 0.523906690430352 0.186306290837969 0.175893495809744 0.403888253078971 0.386125434465358 0.7145415791487 0.518189636222159 0.541411984836496 0.391754581045209 0.702402539271716 0 0.700527080536752 0.473641723046476 0.0001263761982759 0 0.000224929511366359 0.000118151407143798 0.297408638613366 0.999792098131244 0.299147450487229 0.526117749999175 6.24459166412741e-05 0.000207901868755941 0.000100539464652494 0.000122375547204827 88 3601
1267 79162 2 0 30 "PR" "MO" 0.245295229154535 0.526856669467715 0.178525616431542 0.383147973215023 0.231447823894247 0.236176822656881 0.501944327548351 0.523530103953621 0.189934942070503 0.174501418681408 0.407983853353886 0.386402209676052 0.712919875705663 0.517053688323307 0.542961977183453 0.392922226279268 0.702286423792652 0 0.711925168424243 0.476364847637814 0.000137480584657509 0 0.000190125426573881 0.000110038641579789 0.297520358185497 0.999799739175683 0.287791472078778 0.523409828503358 5.57374371939e-05 0.000200260824317381 9.32340704049971e-05 0.000115285217248082 89 3601
1268 383326 3 0 30 "PR" "MO" 0.25435221646117 0.536830500502131 0.176802417983286 0.372855927836671 0.230095063968636 0.233114654330205 0.501220200878625 0.528959391372428 0.189503592171676 0.168013924790595 0.408675495808814 0.380937904854209 0.717561934760011 0.521920389900284 0.534319934945557 0.387928892944997 0.760834457817413 0 0.721574639018519 0.502577399074218 0.000154221042316515 0 0.000214592232293054 0.000124024396291144 0.238972410951408 0.999811816514588 0.278144729973498 0.497202699321378 3.89101888625616e-05 0.000188183485411733 6.60387756905435e-05 9.58772081126762e-05 84 3601
1269 158886 4 0 30 "PR" "MO" 0.24494065457927 0.52493108242919 0.179863837064522 0.385088624005615 0.234910359382699 0.23646007319914 0.508801215088448 0.529078225612922 0.18690655231628 0.170414341554387 0.400996148191946 0.380706531227414 0.716311087161109 0.52046654324875 0.53718473093519 0.389422664628153 0.685088061072139 0 0.745610660868167 0.479484202825197 0.000122306809343873 0 0.000194579023688517 0.000105846024842516 0.314733803182912 0.999823488799665 0.254122870533877 0.520309102625093 5.58289356049619e-05 0.000176511200335076 7.18895742681926e-05 0.000100848524867907 84 3601
1270 117209 5 0 30 "PR" "MO" 0.251702562520476 0.536147863473055 0.175448759496464 0.373500006719228 0.228627011352576 0.239102420001662 0.506751201187166 0.531725894628702 0.183600093737316 0.170191077402812 0.402827666239532 0.377991108829049 0.719431993874714 0.524587844789691 0.529239930636592 0.385081413969338 0.763283760486281 0 0.751088371983237 0.515294319030243 0.000142107221254016 0 0.000221931417367511 0.00012316425531396 0.236530289323993 0.999639241649785 0.24860142681678 0.484422653377349 4.38429684722009e-05 0.000360758350214886 8.82697826147863e-05 0.000159863337094729 87 3601
1271 292389 1 0.1 30 "PR" "MO" 0.246423639102237 0.523942965014965 0.181697989940487 0.386072406735877 0.229751190523364 0.238918609642662 0.50336039058152 0.527416122546157 0.187488386580595 0.173299524268781 0.406632123055743 0.382265047553072 0.715093439268264 0.517900123130819 0.542485900789863 0.392017873834036 0.700921002750702 0 0.790711426722752 0.504634254363016 0.000133828729610236 0 0.000262402241734936 0.000133493199827765 0.298887051461717 0.999829246268469 0.20896835297414 0.495137882568515 5.81170579700169e-05 0.000170753731531139 5.78180613725914e-05 9.43698686404605e-05 92 3601
1272 778408 2 0.1 30 "PR" "MO" 0.250564355047595 0.531033670977051 0.178778890587728 0.378742407163778 0.230351858939601 0.234766981256891 0.503705509856563 0.52263678290414 0.187406250855703 0.174166219250835 0.405952160143951 0.387347215567965 0.715683195244086 0.518858843795257 0.540351360694265 0.390962147066034 0.73781348299373 0 0.719480746442337 0.493120520334464 0.000150663614069177 0 0.000283537339334268 0.000145449646987701 0.261878767738858 0.996705191981876 0.279945073142294 0.505518119786742 0.00015708565334319 0.00329480801812406 0.000290643076034635 0.00121591023180646 88 3431
1273 289930 3 0.1 30 "PR" "MO" 0.245846542065352 0.520390936987676 0.184268516859585 0.389703976745074 0.230946691679227 0.234591171380475 0.500686676343204 0.522573858096372 0.190487407543064 0.174060971626149 0.409126973709829 0.38737116563363 0.711384405125053 0.514179236466771 0.548816896028798 0.395792383482395 0.680168880330452 0 0.733352386745088 0.475831849618843 0.000130412902742329 0 0.000229891041883794 0.000120605172261329 0.319642600245921 0.999814451516388 0.266353332047042 0.523945807107737 5.81065208849726e-05 0.000185548483612015 6.43901659862968e-05 0.00010173810115908 90 3601
1274 580577 4 0.1 30 "PR" "MO" 0.244755066210118 0.516107020034447 0.187136199913561 0.394290615073658 0.229917237856812 0.229487120851408 0.503515737735264 0.503705814053886 0.187261286974231 0.185643547684004 0.406483432903128 0.406861107005776 0.704159424918338 0.507530996878713 0.560041034571796 0.402812260434369 0.612565894616632 0 0.599123260209948 0.407758340987445 0.000117547044990235 0 0.000222822014450456 0.000113422355268281 0.387240088139904 0.999815059160777 0.400529474267451 0.592000629981223 7.64701984735891e-05 0.000184940839222952 0.000124443508150559 0.000127606676063399 89 3601
1275 93860 5 0.1 30 "PR" "MO" 0.25155634695892 0.536982523453664 0.174659865394327 0.372545895520467 0.229918921903117 0.23734667069405 0.504981662620128 0.526447374416616 0.186081466271741 0.173060866088144 0.404889105013829 0.383382240565682 0.718821939556088 0.522545578541011 0.533802197754212 0.387214741193705 0.799020880053299 0 0.755928180259002 0.527893332605492 0.000148662212382138 0 0.000265130477401509 0.000139270614625599 0.200790950696628 0.999821742684873 0.243737370034482 0.47187344460406 3.95070376903632e-05 0.0001782573151266 6.93192291138412e-05 9.39521758231035e-05 89 3601
1276 28232 1 0.2 30 "PR" "MO" 0.246386425585288 0.523300260905745 0.182156518455375 0.386710700314042 0.229904479310438 0.234828624789802 0.499563779580864 0.517100102809312 0.190714185896339 0.178583846175581 0.410671879599528 0.392824211323337 0.711119529685528 0.513035076324761 0.551454550527295 0.397043851483083 0.685438933644095 0 0.756242330187199 0.486297970928348 0.000141096698542969 0 0.000359615917013493 0.000167387589687488 0.314337745918042 0.999809274942854 0.243247424529654 0.513394629337608 8.2223739320032e-05 0.000190725057146133 0.000150629366133835 0.000140012144356453 92 3601
1277 776773 2 0.2 30 "PR" "MO" 0.246952704502611 0.525085002805227 0.181124591462878 0.384795693612671 0.232066378729761 0.230829473294836 0.503725456118448 0.507774143790167 0.188768465104886 0.183147589365272 0.405956432366232 0.402562975291061 0.709848556527207 0.511954881761776 0.553040645933035 0.398026828574946 0.731893265199794 0 0.668249762200405 0.471122962070515 0.00015209321616066 0 0.000350724833162792 0.000166834850190025 0.267907570032413 0.999605679293868 0.331213565758383 0.528504047175533 4.70715516320221e-05 0.000394320706132362 0.000185947208049059 0.000206155903762183 86 3601
1278 875450 3 0.2 30 "PR" "MO" 0.245994982923288 0.52284584462533 0.182302404797616 0.387208575085059 0.230411427423847 0.235185920645713 0.503068799188572 0.516887759703763 0.188155150767634 0.179109007323907 0.406844744514577 0.39318377157092 0.711592330992848 0.513950534273524 0.549566562889157 0.396084767583878 0.687544817176501 0 0.705434189803573 0.46998794678716 0.00106524473740952 0 0.0039403504118575 0.00166837034580463 0.311335457807526 0.999830211068013 0.29054088239817 0.528241787351313 5.44802785634268e-05 0.000169788931986834 8.4577386398928e-05 0.00010189551572216 92 1493
1279 570660 4 0.2 30 "PR" "MO" 0.24356543614788 0.52165548041082 0.181393406231835 0.388296728688516 0.237466582461222 0.23117261686547 0.507589419392426 0.513879927978349 0.189766937006361 0.178363016989223 0.402100605813236 0.396228832840362 0.712204635474572 0.514031352896058 0.549523360227419 0.395901376332446 0.707295382376468 0 0.716262616367302 0.473757545366919 0.00013706393879106 0 0.000411530130012973 0.000180305454932692 0.292516125470403 0.999826488355868 0.283238419383498 0.525958225099746 5.14282143386837e-05 0.000173511644131654 8.74341191872079e-05 0.000103924078402376 77 3601
1280 195386 5 0.2 30 "PR" "MO" 0.24426981178727 0.523923008919134 0.180047649028749 0.385925919782688 0.225710966853981 0.236332608634059 0.494203960618337 0.513398346504752 0.191634256917899 0.182813812689601 0.416030857416847 0.396619869097126 0.70631338727531 0.510324590788094 0.554495718636249 0.399725002894996 0.728512704292974 0 0.738998656395429 0.498084485860409 0.000209954695579905 0 0.000349979558263076 0.000189347255967279 0.271229213543685 0.999820714389467 0.260567720684896 0.501624049794895 4.81274677609283e-05 0.000179285610532849 8.36433614120611e-05 0.000102117088728126 86 3601
1281 213814 1 0.3 30 "PR" "MO" 0.252346293154498 0.52626399574185 0.18402016180087 0.383631162481025 0.226448325147696 0.233635513360049 0.499863128226267 0.515445222470274 0.187370342145111 0.178937619204492 0.409764417953552 0.394541715436588 0.712430131662243 0.51372062536903 0.550328123150473 0.396135143980405 0.729535451008443 0 0.756632735410817 0.505391827086507 0.000159705121438954 0 0.000434357333777809 0.00019869387284402 0.270257311865109 0.999836045373125 0.242869898000363 0.494319688402407 4.75320050092725e-05 0.000163954626875283 6.30092550424663e-05 8.97906382415718e-05 76 3601
1282 197269 2 0.3 30 "PR" "MO" 0.249619385225589 0.534151484419512 0.175557994540462 0.375448372396966 0.227323020870499 0.233716162480932 0.49468855380171 0.515115788499642 0.192893984031382 0.179315850357173 0.415395028232622 0.39489497375298 0.71065856857702 0.514336063414412 0.547767828929017 0.39558326948905 0.777851851063577 0 0.744758276701303 0.516656876265612 0.000186559298111913 0 0.000358400397436668 0.000183013427476696 0.221923943588087 0.999836696258592 0.254814061696657 0.48307163415423 3.76460502240837e-05 0.000163303741408163 6.92612046024749e-05 8.84761526816285e-05 90 3601
1283 184866 3 0.3 30 "PR" "MO" 0.248432047493866 0.526574889413024 0.180982069023232 0.383311247960457 0.227873499503218 0.234900536987303 0.503400790230102 0.512911488489007 0.185784813430336 0.182139799909555 0.406693007643787 0.397175858500714 0.711206083984388 0.514148322231163 0.548906682363124 0.395893875132751 0.720057458528752 0 0.718387895292123 0.488020593790731 0.00014462042510501 0 0.000348161028280681 0.000165371300290346 0.279734477480919 0.999341174674903 0.281130327624388 0.511536004126806 6.34435652239503e-05 0.000658825325097268 0.000133616055207926 0.000278030782172186 89 3601
1284 793761 4 0.3 30 "PR" "MO" 0.245047880045954 0.522677374788931 0.181696288815847 0.387291142019239 0.231957524014925 0.23180895806962 0.506730990274291 0.504946574726039 0.186338268530355 0.186254728962157 0.40309418131168 0.405350537182159 0.708814362130498 0.511201555664731 0.554289286308359 0.398847338690777 0.722177118913049 0 0.693804142225764 0.476074113082947 0.000127525677695442 0 0.000268751413938414 0.000131958231718087 0.277635771419854 0.999818199204302 0.305817295809042 0.523677819589671 5.95839894009922e-05 0.000181800795698287 0.00010981055125524 0.000116109095664445 89 3601
1285 321384 5 0.3 30 "PR" "MO" 0.242346520955133 0.517050097064675 0.18451764861696 0.393142887006307 0.236377043128668 0.22914683314091 0.510152936498952 0.5026917190426 0.186906677927565 0.186071632039897 0.399765934488314 0.407704968622802 0.707870397224712 0.509722640710918 0.557495958584422 0.400466864179394 0.656689636817777 0 0.665333136980713 0.44007854555159 0.000128088502593674 0 0.000325747176841898 0.000149384861727324 0.343122192836964 0.999832163416539 0.334231410386834 0.559659893501685 6.00818426653272e-05 0.000167836583461431 0.000109705455611821 0.000112176084998499 88 3601
1286 274609 1 0.4 30 "PR" "MO" 0.245201691580526 0.525145637145037 0.179743758877384 0.384599458624784 0.232062601974227 0.231158556810809 0.504342846950668 0.501763256820556 0.188386623553427 0.188274897377635 0.405558548137475 0.408407234722852 0.708422850365562 0.510078548982808 0.556405279808446 0.399883512857781 0.760111912703922 0 0.724913047598037 0.499073649623853 0.000335031618998728 0 0.00131535989687205 0.00054559560260605 0.239512830316625 0.999815553002279 0.273670923183498 0.500273420472979 4.02253604534772e-05 0.00018444699772095 0.000100669321592824 0.000107334300562388 89 3601
1287 43240 2 0.4 30 "PR" "MO" 0.247296176085619 0.525432670901504 0.181101113616627 0.384504601717624 0.238365238607985 0.221328249104691 0.50836025071513 0.491981525790615 0.189813513950528 0.188464791506342 0.401104786998411 0.418597597604069 0.706989663798294 0.508460803590196 0.559379419073496 0.401543079894757 0.713462393152606 0 0.637275337766903 0.448660238847592 0.000146707522266205 0 0.000388199763248314 0.000173083863469827 0.286339652324708 0.999775654971199 0.362206381565018 0.551032216434906 5.12470004193345e-05 0.000224345028800677 0.000130080904830332 0.000134460854032055 84 3601
1288 867762 3 0.4 30 "PR" "MO" 0.246020787163675 0.528994756867066 0.177144130331587 0.380656946272055 0.2292705824431 0.2288300628562 0.49667323299573 0.499399420855449 0.192719483954669 0.188410697615543 0.41345558073213 0.410793042209549 0.704121432462975 0.508062390444479 0.558274311901799 0.401949636837308 0.783073823741157 0 0.739015468546666 0.512829472491234 0.000151344257503158 0 0.000376272350888165 0.000175151605741129 0.216734199948952 0.999832314224755 0.26046536834147 0.486879917317012 4.06320523877954e-05 0.000167685775245051 0.000142890760974921 0.000115458586012906 90 3601
1289 196775 4 0.4 30 "PR" "MO" 0.243041264020629 0.516312664235001 0.185555228325006 0.393790295418569 0.231149847911262 0.226332239617463 0.503453585310164 0.489066852257472 0.188318796574295 0.195340373843771 0.406635887739948 0.421537750842782 0.700523351549355 0.502715383623994 0.569214398743072 0.407570686449451 0.690252176810707 0 0.638302284938044 0.445564243260302 0.00244512417213481 0 0.00605846461997378 0.00280972130543466 0.30722634045315 0.999792112717627 0.355489288752052 0.551482393897437 7.63585640079028e-05 0.000207887282373055 0.00014996168993068 0.000143641536825932 85 2583
1290 859986 5 0.4 30 "PR" "MO" 0.243116093468432 0.518097300139463 0.18415601210721 0.39200805505637 0.233286049330984 0.227397482163856 0.502237741911739 0.497072861329445 0.19104550446503 0.189250262882888 0.407641927597812 0.413208442685652 0.703799624963272 0.505562221911634 0.564451779455128 0.404545494120712 0.67517576737907 0 0.71623778573779 0.464299393083374 0.000151118430416941 0 0.000557163016866403 0.000232430459051031 0.324583955582216 0.999662579112487 0.282697877037575 0.535161226145669 8.91586082974994e-05 0.000337420887513033 0.00050717420776962 0.000306950311906225 87 3601
1291 692834 1 0.5 30 "PR" "MO" 0.246567258104067 0.524950417514899 0.180885974924275 0.384780734749528 0.231787141601633 0.226686307003516 0.506163841272018 0.490091071486473 0.186756906719224 0.194642712453663 0.403696920762722 0.420471773250828 0.705040706709217 0.506773092542496 0.562285594097163 0.403300789020398 0.762369275159507 0 0.657396938595713 0.477617522953473 0.000167821144181831 0 0.000422487631568225 0.00019482662562733 0.23741674853207 0.999822552565867 0.342015601516234 0.522059929588886 4.61551642406273e-05 0.00017744743413298 0.000164972256484396 0.000127720832013302 89 3601
1292 9332 2 0.5 30 "PR" "MO" 0.242356664831697 0.503242358124048 0.196309416390042 0.407286017294518 0.229355964119703 0.221930479218658 0.504473925069215 0.480035601213128 0.18610862181218 0.199207326131229 0.405251253198857 0.430625603489459 0.693643108170057 0.495559450894121 0.581625364333451 0.414778283418129 0.578541102804827 0 0.577504954842269 0.387164865979719 0.0108692160236891 0 0.0514232134319431 0.0203114058292827 0.410507724653042 0.999791287082437 0.370908875434057 0.592373886760995 8.1956518442208e-05 0.000208712917562868 0.000162956291730228 0.000149841430003249 89 2215
1293 330544 3 0.5 30 "PR" "MO" 0.244800989947621 0.511619965162003 0.190757188768333 0.398412238123356 0.229895075949379 0.223271493323828 0.504286762842102 0.485717598405131 0.186730877337134 0.195399060509885 0.405610700295419 0.424827350445033 0.697967559220828 0.500323137397449 0.572887126615352 0.409856778683184 0.677426039622399 0 0.591287082268523 0.426719805424367 0.0287563000601946 0 0.0623059867983192 0.0300619642620032 0.293760979091152 0.999792972508095 0.346268853927182 0.543085908619665 5.66812262548892e-05 0.000207027491904928 0.000138077005975975 0.000132321693965153 80 649
1294 849621 4 0.5 30 "PR" "MO" 0.24608824631579 0.521762520760063 0.183166847299407 0.388169355326524 0.233041573124069 0.221302043445516 0.500392817970276 0.487201820259402 0.192639435513691 0.192417514026121 0.40983398922605 0.423332795588808 0.700431862885375 0.502989655137285 0.568223796839219 0.407263334772135 0.721382772140549 0 0.6613230768684 0.462043443786741 0.000133992739378966 0 0.000456790537715833 0.000191795995030758 0.27843364495366 0.999814524847287 0.338072351014413 0.537638749794372 4.95901664118847e-05 0.000185475152713043 0.000147781579471334 0.000126010423856041 86 3601
1295 112465 5 0.5 30 "PR" "MO" 0.242332018253093 0.515514841067239 0.185587720305426 0.394503737596816 0.231382290295929 0.22291575723351 0.502177923299674 0.481284166811331 0.18981095625071 0.198937983679313 0.408033573747984 0.429157899551832 0.696630065782531 0.499398096301536 0.574336660235449 0.41085015113507 0.684145230676593 0 0.68598815567217 0.457614103239824 0.00836417050086422 0 0.018880029626415 0.00897038583605009 0.307430080972549 0.999783059230572 0.294989115437209 0.533276625551055 6.05178499937557e-05 0.000216940769428328 0.00014269926420598 0.000138885373070188 91 2578
1296 14326 1 0.6 30 "PR" "MO" 0.242448123756679 0.513604898141259 0.187364444926806 0.396606633069543 0.232525935347035 0.214987078871412 0.501196361450716 0.465143775131827 0.191246928389712 0.206133469613124 0.408625518590654 0.445759054678335 0.689961137975125 0.493125443338042 0.584744842929642 0.417206859434956 0.652744928531414 0 0.61078271203358 0.419866992649958 0.000140190063670831 0 0.00098018063677757 0.000356877801800512 0.347053364368221 0.999835698548037 0.387967493903425 0.579614647377988 6.15170366938605e-05 0.000164301451962547 0.00026961342621731 0.00016148217025347 87 3601
1297 84030 2 0.6 30 "PR" "MO" 0.239771135910916 0.506428098960526 0.191355530345048 0.403851585874739 0.233581614222611 0.220341892409398 0.510810694447847 0.471289525071634 0.184218439043179 0.205522230175456 0.399023688231478 0.439346107345509 0.693694642542925 0.495744833288386 0.581096199563683 0.414532967108444 0.65128825028885 0 0.654599200151949 0.43380633152992 0.00137164865008984 0 0.00526135065424078 0.00215585812408896 0.347243147083242 0.999590315546614 0.339806587127874 0.563760442650095 9.69539778181616e-05 0.000409684453385911 0.000332862065935642 0.000277367695895626 91 292
1298 497178 3 0.6 30 "PR" "MO" 0.24080908609157 0.506012655998463 0.192535782257556 0.404371413545361 0.231279277776015 0.22065300761207 0.502403083104632 0.474748174135957 0.189239834280739 0.202650501781163 0.407478480198028 0.435815200740918 0.692741371479654 0.494108940632211 0.584426118319458 0.416190603963456 0.621356177359538 0 0.678360735817605 0.432484569237373 0.000149713546293041 0 0.000746939887481729 0.000291127598209213 0.378412748601804 0.999794862878757 0.320654745130964 0.567051636138435 8.13604923650219e-05 0.000205137121243003 0.00023757916394952 0.000172667025983484 84 3601
1299 541830 4 0.6 30 "PR" "MO" 0.239751345866706 0.505289607948614 0.192419686109061 0.405212287112205 0.238062127561653 0.210422784652763 0.507539988622558 0.460090833423118 0.190331378362427 0.206401487325798 0.402354288848806 0.450868257749295 0.688236258081122 0.490973745399332 0.589152551797286 0.419494653970638 0.589526926196837 0 0.559622806406785 0.377156810922524 0.00633617181881351 0 0.0543467109687228 0.0189699199139436 0.404036871592812 0.999786376619639 0.385682718334571 0.603657640523225 0.000100030391537756 0.000213623380360887 0.000347764289920974 0.00021562864030713 88 2331
1300 765030 5 0.6 30 "PR" "MO" 0.246685437475223 0.50733221272157 0.196137832949875 0.403028667866818 0.227626757203261 0.215048202730634 0.504357180537571 0.464261596678264 0.184710594922128 0.207082669728606 0.405445096614352 0.446643284376723 0.689360397409117 0.491815086990973 0.587931097600609 0.418566117892285 0.625731320808933 0 0.598616004234685 0.411113303752502 0.000154371800852561 0 0.000777524572410866 0.000299505414764688 0.373987298383036 0.999802086307158 0.399985320675558 0.588281424489255 0.00012700900717787 0.000197913692842342 0.000621150517345475 0.000305766343478387 85 3601
1301 70355 1 0.7 30 "PR" "MO" 0.251308055927433 0.519977761597059 0.188690714670892 0.389935119588027 0.226836801139669 0.210231982029765 0.499673019646696 0.456263257536225 0.188082827644098 0.209598231061816 0.410527315335269 0.454607582697128 0.688376839096867 0.492010472997089 0.586371773376807 0.418337056666831 0.709552773385288 0 0.57098849253794 0.433377469562149 0.0156901571776558 0 0.054171792396373 0.0224116199933743 0.27470907385356 0.999819681385992 0.374601117730549 0.544060536605672 4.79955834963066e-05 0.000180318614008057 0.000238597335138584 0.00015037383880492 90 669
1302 362504 2 0.7 30 "PR" "MO" 0.246654991251042 0.518079826819498 0.18667137755278 0.391793398198052 0.22518015804251 0.222887295359617 0.498649233865828 0.477071554330296 0.187950271319301 0.202580765227738 0.411779284518013 0.433361975895335 0.694722444653169 0.49766005718471 0.577202414099819 0.412609784150902 0.690365196325975 0 0.528362319803465 0.414346759382442 0.0437850907440649 0 0.175246635185499 0.0720358442091142 0.265800480073636 0.99980178064822 0.2962255160375 0.513482339277485 4.92328563239529e-05 0.000198219351779885 0.000165528973536313 0.000135057130959177 92 891
1303 586423 3 0.7 30 "PR" "MO" 0.237851458379159 0.505283130010239 0.190874343857194 0.405183479410579 0.230573883700772 0.211900866300403 0.503671327251777 0.446077059504513 0.187536745873474 0.221213003746548 0.4060650264384 0.465471058962433 0.680326208380334 0.484353049162369 0.599624093477217 0.426263239527056 0.592388807068057 0 0.497101920674746 0.362435056543383 0.00469981089833102 0 0.0231449745120453 0.00892509999176025 0.402756869935455 0.99884022155754 0.479197023690074 0.628019531274829 0.000154512098157732 0.00115977844246018 0.000556081123134301 0.000620312190028337 87 897
1304 472246 4 0.7 30 "PR" "MO" 0.239611739294778 0.503931111764713 0.193445621339846 0.406476064295001 0.229931614104207 0.215389099447396 0.502527435245618 0.45919073443064 0.188234908672827 0.212003971171834 0.407416026490607 0.451699506618197 0.684932452846381 0.488158469141788 0.593684501184507 0.422283959227207 0.632987349385914 0 0.619742490189323 0.4169870497985 0.000359735985880818 0 0.0051059424962714 0.00174516469031848 0.366585044923277 0.999818180908501 0.374898602567666 0.58110306438139 6.78697049281072e-05 0.000181819091499325 0.000252964746739992 0.000164721129792034 88 415
1305 626705 5 0.7 30 "PR" "MO" 0.244483447180683 0.503876876717806 0.19751790200383 0.406609631295599 0.229959267996722 0.216669631610418 0.508611204921934 0.468606556974538 0.182959252279271 0.204498783835884 0.400992055675511 0.442031822258589 0.691112346787822 0.493399513701188 0.584975938118986 0.416871159999849 0.548351268293051 0 0.447923629834745 0.334752523687415 0.0556791749040301 0 0.22591005588589 0.0909758247213723 0.395701794031024 0.999018603467994 0.321582373444857 0.572403992384099 0.000267762771894531 0.0009813965320056 0.00458394083450844 0.00186765920711399 82 553
1306 156751 1 0.8 30 "PR" "MO" 0.239049078514338 0.496298673346276 0.199829793036162 0.414487464487973 0.230552775685393 0.209153159274101 0.504249505971979 0.448734647259989 0.187505655735791 0.215753404612415 0.40598075440328 0.462364836173351 0.678755013473832 0.482671214638526 0.603088853384368 0.428069794917138 0.431294993899731 0 0.287462371774903 0.240791144595733 0.118281291074667 0 0.298497365957981 0.134475361004026 0.45002097487336 0.998370530858772 0.407405874741334 0.621974797755903 0.000402740152241692 0.00162946914122757 0.0066343875257811 0.00275869664433763 93 660
1307 819983 2 0.8 30 "PR" "MO" 0.236447797437334 0.481680189379398 0.211156767303394 0.429336879611236 0.227182446848538 0.222694230228718 0.504118487265869 0.479762932237052 0.184713608675465 0.199910259157695 0.405831953040061 0.430372719205564 0.68632447451459 0.487705306341559 0.595780635136554 0.422707883371047 0.249506369547684 0 0.14870849451854 0.134435018333813 0.273536634155389 0 0.605384007760225 0.291348284034519 0.476832636001883 0.999579353461005 0.24564510032754 0.573949722249349 0.000124360295044258 0.000420646538994709 0.000262397393695447 0.000266975382319845 92 176
1308 796345 3 0.8 30 "PR" "MO" 0.240624975158278 0.507085594498702 0.191458039301156 0.403197280586564 0.225817874509747 0.21298245752133 0.490862658987213 0.457202104252223 0.194871178408507 0.211562411660976 0.419197556144692 0.453702152370361 0.679425307189354 0.48471727795009 0.597891629370638 0.425725900775573 0.581669229370833 0 0.355067404335728 0.316877326614071 0.0788404023609673 0 0.269742189454688 0.113011143904176 0.339074012282453 0.997566134663757 0.371150646300967 0.567879726268413 0.000416355985746357 0.00243386533624301 0.00403975990861729 0.00223180321333999 88 534
1309 722784 4 0.8 30 "PR" "MO" 0.232456797813354 0.488693171984757 0.200960921783757 0.422046955966684 0.230915264967653 0.214281772425802 0.500023984542999 0.459754547956549 0.191342836095835 0.210431677151152 0.410316684690375 0.450925729087398 0.677653835206809 0.482387303822009 0.602735435030744 0.428234460967467 0.445841348296493 0 0.303963454723394 0.24943725380834 0.133404007455458 0 0.349608119195033 0.157046088679151 0.42065030342134 0.999648760341475 0.346165963210269 0.593278205631616 0.00010434082670918 0.000351239658524551 0.000262462871303557 0.000238451880892462 94 776
1310 641634 5 0.8 30 "PR" "MO" 0.237913987322887 0.501065331579571 0.194635429782335 0.40955271793342 0.231422204306387 0.202002129849757 0.502417749284372 0.428768432156781 0.189288317658042 0.227738848960179 0.40741823861925 0.483005014876115 0.671338321479032 0.47693532550159 0.611662596400555 0.433837637874239 0.562586175748454 0 0.393378402336072 0.318129401358323 0.0194152729924384 0 0.0886792140522505 0.0339321473062082 0.417910462992245 0.999751677568949 0.517314419710685 0.647630468639045 8.80882668628269e-05 0.000248322431050929 0.000627963900992454 0.000307982696423648 88 1617
1311 323002 1 0.9 30 "PR" "MO" 0.235475862068238 0.491999682534254 0.20059967370536 0.418766370400018 0.230078744264135 0.217585856173071 0.499374763893004 0.469407685060414 0.191163487264578 0.204745589423849 0.410960186472106 0.441080933872037 0.683140462505444 0.48651682592301 0.596508750393787 0.424044226643732 0.347391563371843 0 0.141457368845935 0.164806516251725 0.213461977271753 0 0.592370198005836 0.263189419116799 0.438943090622967 0.998928922245724 0.265367909787022 0.571316839363834 0.000203368733437613 0.00107107775427565 0.000804523361207344 0.000687225267642041 86 166
1312 751647 2 0.9 30 "PR" "MO" 0.241303358208619 0.489069876633144 0.208262624992606 0.421814295442933 0.226733384158788 0.21571283398985 0.501675888894069 0.468300626758218 0.186218668404848 0.203981266905892 0.408422053570521 0.442167688551685 0.683749576357258 0.485908270197821 0.598462560303346 0.424611433407516 0.32782313191162 0 0.155805721887758 0.164945248587442 0.214618315697752 0 0.600871580743125 0.266308032934654 0.45717794034829 0.99523229166886 0.233515554323951 0.563925343404077 0.00038061204233891 0.0047677083311405 0.0098071430451661 0.00482137507382649 91 164
1313 72266 3 0.9 30 "PR" "MO" 0.237328352806349 0.49754555727079 0.197134701422546 0.41297314368242 0.230074452923553 0.214991081465345 0.49742448148107 0.465315245813331 0.19247690898391 0.205928193574398 0.412516838508417 0.445100435800628 0.682393887195247 0.48640597118435 0.595539803980854 0.423914513663371 0.452550413301547 0 0.239479844234758 0.23275509439309 0.158623146083488 0 0.474969951822538 0.205628780531504 0.388604711242122 0.999004413659718 0.283720956482371 0.560624178755834 0.000221729372843151 0.000995586340282314 0.00182924746033236 0.000991946319572682 87 286
1314 158509 4 0.9 30 "PR" "MO" 0.237148475435524 0.497499675668936 0.196970216812361 0.412943594397838 0.226945922422941 0.219618775625495 0.497066435377959 0.468608394802035 0.190205323038044 0.207199617667301 0.413199024196441 0.441734842472685 0.683713173483961 0.48729818144338 0.594375157517706 0.423080863469587 0.411641796208127 0 0.193112957995031 0.204724507222442 0.218124721352712 0 0.53525301353489 0.248412749175137 0.36957022631664 0.999435646161132 0.267526173766021 0.545118856214746 0.000663256122520422 0.000564353838867927 0.00410785470405841 0.00174388738767562 91 171
1315 477159 5 0.9 30 "PR" "MO" 0.233797027650934 0.480452732485725 0.209901304130579 0.430550437869033 0.228965078219775 0.217323255285139 0.501733152451984 0.469510050960517 0.188239765057462 0.204279145875631 0.408290906295274 0.440730208096261 0.680085361155848 0.483190857680475 0.602420215063672 0.427277108454502 0.211374742434414 0 0.126672368514979 0.113342992435252 0.318827264065982 0 0.587525369804609 0.298279282120243 0.468887345790815 0.996396204474198 0.276226557610832 0.583781934217179 0.000910647708788252 0.0036037955258025 0.00957570406957966 0.00459579122732531 88 295
1316 150559 1 1 30 "PR" "MO" 0.232477122879456 0.475188696941964 0.21353894059716 0.435960313086484 0.234103681937978 0.214079628154699 0.504011896620666 0.471652818447998 0.190326434834441 0.199347894259019 0.40592773677702 0.438667810797134 0.680660432972134 0.483125803669714 0.603213269690619 0.427382054033538 0.150466402446495 0 0.0632221233147287 0.0714320634950832 0.350220076119909 0 0.675984679310196 0.333272334528687 0.499135697578696 0.999178734869888 0.259924662230591 0.594679492976106 0.000177823854900832 0.000821265130111687 0.000868535144484056 0.000616109000122935 88 104
1317 525399 2 1 30 "PR" "MO" 0.231123492102113 0.474292379804568 0.213266210966099 0.436986194134098 0.227900675777149 0.223084107851473 0.501208190108127 0.478893405104958 0.187560266196551 0.20110621452487 0.40875523658453 0.431164625361916 0.682108275730735 0.484103343790497 0.60193269168752 0.426370692229344 0.111155817300812 0 0.0495556260127741 0.0539771317284019 0.361546887033851 0 0.740324098407546 0.36542888772743 0.527132576753879 0.999516284393098 0.209667913094801 0.580228824745889 0.000164718911457877 0.000483715606901647 0.000452362484879389 0.00036515579827864 88 98
1318 101692 3 1 30 "PR" "MO" 0.231954673096287 0.4780140282088 0.210505110930186 0.433144701294136 0.229557385823967 0.219769821424026 0.50400687615587 0.475142672994617 0.186809211794562 0.201492459644788 0.40594342665317 0.435036547701552 0.68128188034428 0.485082929783974 0.598806782369536 0.425388994841664 0.167362495639886 0 0.0843735513210055 0.084361738773726 0.310837241609354 0 0.673069136021741 0.323875739551836 0.521436617435309 0.9984530921716 0.240149100820697 0.590340026797689 0.000363645315451362 0.00154690782839979 0.00240821183655639 0.00142249487674901 91 110
1319 438929 4 1 30 "PR" "MO" 0.236352527246403 0.485109407904087 0.207645264461558 0.425764500553007 0.228622783855234 0.217912160795816 0.49879272307617 0.474813556915695 0.19027965198291 0.200083541039946 0.411617051036433 0.435346451935507 0.682887471897452 0.485856536036368 0.598008457484414 0.424661080116793 0.225307357892576 0 0.0856713137673198 0.105402568747475 0.332329478198917 0 0.723134687203458 0.346709685826688 0.44209216460788 0.999394987035125 0.189742383531828 0.547126987473667 0.000270999300626646 0.000605012964875007 0.00145161549739397 0.000760757952169975 80 107
1320 648555 5 1 30 "PR" "MO" 0.236507034877819 0.477108228914065 0.215445068391765 0.433938463970955 0.224719924853446 0.22084185702228 0.499113421100321 0.482543563020838 0.187118793182749 0.195918320753456 0.411164230597901 0.427471633365362 0.682068816753545 0.485440296770488 0.598482182327969 0.425055346659089 0.137515140700691 0 0.060516894486966 0.0673945765265801 0.387632925926064 0 0.748324230516158 0.377362190779261 0.474548659148516 0.999005850268818 0.188438834111564 0.553929270097028 0.000303274224728575 0.000994149731181746 0.00272004088531135 0.00131396259713059 89 95
1321 171992 1 0 40 "PR" "MO" 0.250386396192381 0.533732060154543 0.176465717929672 0.375924647148709 0.230295744953336 0.235913200527756 0.501462603408612 0.529536270268145 0.189498410801084 0.16959599485368 0.408507699919451 0.380209238271323 0.716595341673472 0.521229780219726 0.535560123584436 0.388580336312189 0.771789902649982 0 0.750224115695777 0.515210981403004 0.000156312155480281 0 0.000174518596692525 0.000111761690814759 0.228005913657052 0.999810302109389 0.249536864160894 0.484578074929251 4.7871537484968e-05 0.000189697890610767 6.45015466362457e-05 9.91819769299151e-05 90 3601
1322 512971 2 0 40 "PR" "MO" 0.250686979903631 0.532237720001398 0.17791766659559 0.377499234315583 0.227439634685117 0.237170288379657 0.498611491298075 0.532712098242878 0.189449535285034 0.167987233048206 0.411107752836551 0.376990555485599 0.715296902968406 0.520795920093852 0.53535443492883 0.388943060770874 0.763287846444728 0 0.757208226189687 0.516875623735839 0.000159472737735661 0 0.000199457741190045 0.000121623911188348 0.236511505094163 0.999794908117816 0.242524658500388 0.482900339489231 4.11757233735695e-05 0.000205091882184368 6.76575687345957e-05 0.000102412863742587 85 3601
1323 41410 3 0 40 "PR" "MO" 0.249472203638481 0.529819143786945 0.179035193492229 0.380005005930748 0.22925698577418 0.235430357144559 0.498465267079158 0.528005314136579 0.191159418834997 0.170474911240139 0.411529321502273 0.381856754242445 0.714159546557219 0.518394500089837 0.540669523567365 0.391517752828337 0.739702844858251 0 0.719310219791994 0.494082928285221 0.000129367715077878 0 0.00016193841282104 9.82922272382326e-05 0.26011834740223 0.999798183063563 0.280434369537793 0.505705646445073 4.94400244414369e-05 0.000201816936436703 9.34722573917813e-05 0.000113133042466879 87 3601
1324 841029 4 0 40 "PR" "MO" 0.24906273681853 0.535641426974114 0.174035536523289 0.373989803928947 0.232359322067126 0.237217125909197 0.505515781441468 0.528091363610852 0.187653103014351 0.171702826112602 0.404380934064119 0.38172582686409 0.718639184794853 0.522725361979208 0.533391465650242 0.387075656115619 0.772674804906542 0 0.738428889795886 0.510265819968652 0.000128516986650024 0 0.000170050521205789 0.000100437088577268 0.227154727680542 0.999826268763421 0.261329681263601 0.48953926438811 4.1950426265723e-05 0.000173731236579002 7.13784193077963e-05 9.44785546602656e-05 90 3601
1325 819228 5 0 40 "PR" "MO" 0.254150055000158 0.53399160915101 0.178902124942467 0.375669430909968 0.232082197561678 0.233953930846741 0.504701790486351 0.532364608349503 0.188012649183787 0.165940758691501 0.405070368594868 0.377288219052364 0.720186183408577 0.523361817189319 0.532855532817755 0.38635108099393 0.77497464318067 0 0.773561959930886 0.523363633643208 0.000129004306775182 0 0.000176312387242851 0.000102527158321294 0.224856044436085 0.999820966223555 0.226204448099179 0.476443073276916 4.03080764699933e-05 0.000179033776444852 5.7279582691874e-05 9.07659215547399e-05 90 3601
1326 869286 1 0.1 40 "PR" "MO" 0.246410321124972 0.529986053327855 0.176755603709351 0.379882931066027 0.23190248777502 0.236924324578385 0.502211867260959 0.528287545814561 0.190092325545493 0.171321931971194 0.407826488969357 0.381581025466142 0.715237133478377 0.519777138534273 0.538169861226038 0.390167640156533 0.723396690584463 0 0.738041809767677 0.49244178650538 0.000133285697407073 0 0.000207634668480687 0.000114412171740642 0.276416786030453 0.999804316149282 0.261651372510636 0.507328948032127 5.32376876768005e-05 0.000195683850718217 9.91830532057813e-05 0.000114853290752445 91 3601
1327 604003 2 0.1 40 "PR" "MO" 0.251068872873938 0.537275394174535 0.174071654879749 0.372337760604233 0.228378911174025 0.239241473571723 0.501589782069813 0.531031102916921 0.187760691466035 0.170733381059563 0.408197269189966 0.378671680553749 0.718689257619687 0.522936327343661 0.532565727405346 0.386785683634233 0.767685200620038 0 0.7719872493819 0.523563825240265 0.000132522219704601 0 0.000205672487834109 0.000114429623812596 0.232143338210631 0.999839631109296 0.227746171237975 0.476236669550363 3.89389496265323e-05 0.000160368890704513 6.09068922917204e-05 8.50755855600777e-05 91 3601
1328 407581 3 0.1 40 "PR" "MO" 0.248654333086263 0.528391595901657 0.179632487480112 0.381536393100978 0.22975829266282 0.236441696478842 0.503217347395616 0.524617020694852 0.187494740588735 0.173755683103329 0.406785009131802 0.38517447356544 0.714854322227925 0.518470212793163 0.540882911172175 0.391457865084275 0.712995166757197 0 0.755676767457658 0.49685584456192 0.000133591399545488 0 0.000198396344808215 0.000111854391417805 0.286821650335465 0.999828740230825 0.244060920300802 0.502938690932063 4.95915077929485e-05 0.000171259769174649 6.39158967319468e-05 9.3610114599063e-05 92 3601
1329 56815 4 0.1 40 "PR" "MO" 0.25266513699917 0.534617285244591 0.177352718144494 0.375004049252061 0.226828821888602 0.235219914604391 0.497563203729891 0.528976043257451 0.189804626305088 0.169552009488405 0.41234309638143 0.380739838671968 0.714713873492163 0.520132992516514 0.536709353937987 0.389632558732502 0.770209675294022 0 0.762865293907441 0.521692213779508 0.000276482804711309 0 0.000726585281793151 0.000335912089811802 0.229453287923581 0.998941480416911 0.23633429756821 0.477588082297359 6.0553977686243e-05 0.00105851958308851 7.38232425562972e-05 0.000383791833321733 89 3601
1330 418554 5 0.1 40 "PR" "MO" 0.249937602522417 0.528709217924763 0.180261287616605 0.381061695086709 0.228671899180321 0.234067516839122 0.500901515424523 0.519094410051945 0.188582081158928 0.176548897491328 0.409204158981844 0.390914393147247 0.71267701854186 0.515994239832069 0.545392266266861 0.39398551556197 0.759075790054141 0 0.716590991475742 0.50045945927898 0.000205534139951444 0 0.00035858529658058 0.000189502905495207 0.240676042114768 0.999824793384328 0.282962180100324 0.499250705867232 4.26336911389524e-05 0.000175206615671971 8.82431273540505e-05 0.000100331948292779 78 3601
1331 373594 1 0.2 40 "PR" "MO" 0.250317632765831 0.534095115962184 0.176118680799064 0.37558573455302 0.233795832003564 0.237115511534732 0.511555419853587 0.52399735755789 0.183591319099597 0.174786074531409 0.39839320626115 0.385846424624729 0.721228976304127 0.523014474512277 0.53449607443007 0.386826333593616 0.767084202650376 0 0.757481221636504 0.514430044066663 0.000137975921794635 0 0.000266709465618915 0.000135408834047437 0.232740478601065 0.999835196737667 0.242183864370519 0.485345603949508 3.73428267645779e-05 0.000164803262332553 6.8204527358448e-05 8.8943149781818e-05 72 3601
1332 643242 2 0.2 40 "PR" "MO" 0.245009067291377 0.520206224155328 0.183761390173204 0.389930353991606 0.230038532077568 0.238301260555077 0.503617083441104 0.524870076964189 0.187342610997225 0.174962847759535 0.406294552121858 0.385076623483041 0.713348859924021 0.515888809914244 0.546066848929964 0.394131846270404 0.661326743710171 0 0.737304040249957 0.472501135476105 0.00012273913021682 0 0.00021951491578464 0.0001152441756445 0.338483118208922 0.999544960357667 0.262375621760662 0.527179561496552 6.7398950690811e-05 0.000455039642332775 0.000100823073596223 0.000204058851698635 91 3601
1333 560398 3 0.2 40 "PR" "MO" 0.247984224780757 0.523538344898309 0.183174943831117 0.386415933904053 0.22855930663077 0.235609295507549 0.500179236356092 0.523382504060664 0.189113025995834 0.174140589764345 0.409696151577268 0.386432761075798 0.712152826919076 0.515376441122754 0.546428559591295 0.394527577578519 0.70136369215112 0 0.768945711923393 0.497465844628459 0.000126971785764633 0 0.000221749671961767 0.000117307978948142 0.298445148196076 0.999795400958579 0.23074255189008 0.502298856708226 6.41878670394362e-05 0.000204599041420902 8.9986514565462e-05 0.000117990684366221 91 3601
1334 226851 4 0.2 40 "PR" "MO" 0.250702353813126 0.519154796574216 0.188966949026305 0.391055896089041 0.232355694567783 0.228095108742506 0.507027603671843 0.517489403052697 0.186288614372685 0.173192793967646 0.402639642060718 0.392611449383356 0.711153157123415 0.514222272912466 0.548448357366635 0.39579292616724 0.660317840415022 0 0.712154503770352 0.460521500410372 0.000137694934633996 0 0.000591964923932218 0.000238106580397624 0.339475048894378 0.999781233483091 0.287142943665106 0.539108840504256 6.94157559662378e-05 0.00021876651690911 0.000110587640610121 0.000131552504974844 83 3601
1335 490012 5 0.2 40 "PR" "MO" 0.254291372716617 0.525040860210155 0.186545033362263 0.384943041588433 0.228624105451059 0.229965042924772 0.502235487000585 0.520477025859243 0.187243487434198 0.172270597194937 0.407535800489872 0.38952752784766 0.712880521092448 0.515737329098801 0.546059117991398 0.394200595104734 0.708300919893122 0 0.73474794197297 0.488615429508173 0.000143055147246411 0 0.000305335233783759 0.000149234979845934 0.29150409325663 0.99982386635355 0.264876308126937 0.51113743446688 5.19317030015003e-05 0.000176133646449727 7.04146663091643e-05 9.79010451010345e-05 89 3601
1336 658434 1 0.3 40 "PR" "MO" 0.24701748981891 0.526837134502408 0.179758650117493 0.383089468944765 0.233457783547542 0.230924193147029 0.505364015233528 0.510761433602061 0.188723899371073 0.180791296584383 0.404586404504871 0.399556861522409 0.711399466513482 0.513977774905026 0.54927384607295 0.396109349250858 0.714264397596702 0 0.675695486101337 0.46661047943144 0.00014127540093489 0 0.000390982877793275 0.000175867074287927 0.285547441666064 0.999828550833075 0.323816406692995 0.533109446934697 4.68853362996597e-05 0.000171449166925146 9.71243278748453e-05 0.000104206559575515 89 3601
1337 639786 2 0.3 40 "PR" "MO" 0.248888301505843 0.521638408131053 0.185476832810547 0.388391093955572 0.229619461053243 0.230282117345265 0.503234687026041 0.509922891045393 0.187298362179612 0.181011963064761 0.406493517102194 0.400352410817093 0.708789879904352 0.511400956816697 0.55378715805492 0.398629721368547 0.695264182758749 0 0.681966050299513 0.464967725936031 0.000144474697725452 0 0.000372552485340721 0.000171616965965747 0.304537565794959 0.999828792830891 0.317552201040187 0.534750707797761 5.37767485666708e-05 0.000171207169109194 0.000109196174959126 0.000109949300241647 89 3601
1338 104283 3 0.3 40 "PR" "MO" 0.246222625252683 0.522382263348284 0.182798531060398 0.387677138360425 0.231294979445284 0.229483458311714 0.503483326605438 0.505323914825505 0.188825096781446 0.184144268922326 0.406792048425553 0.405011439623983 0.707001063009682 0.510161422243541 0.555767896764171 0.400084248709824 0.688089842595238 0 0.667595918680753 0.455811978693545 0.000137498756909615 0 0.000234990470529501 0.000124098287296107 0.31171556571926 0.999805409842155 0.332064834558446 0.543946418499716 5.70929285920978e-05 0.000194590157845083 0.000104256290271971 0.000117504519442852 91 3601
1339 523870 4 0.3 40 "PR" "MO" 0.245045079490905 0.521887151826964 0.182344031129042 0.388014366451036 0.231860760351901 0.229158918549762 0.501308535357953 0.508107824863897 0.190688107672794 0.181609247512173 0.408829731116791 0.402090650181552 0.706064758392568 0.510207973039778 0.554641386314009 0.3998908756593 0.742497441354388 0 0.70985534954062 0.487384142572222 0.000131058044033571 0 0.000229192237500055 0.000119763049096199 0.257327476744907 0.99984338140417 0.289830980865974 0.512401856301985 4.40238566712834e-05 0.00015661859583024 8.44773559060738e-05 9.4238076696379e-05 93 3601
1340 734870 5 0.3 40 "PR" "MO" 0.247892009451682 0.523098830404942 0.183468774905408 0.386836064337592 0.224147823365574 0.234105865780815 0.496816098598832 0.510663375788036 0.188271080113318 0.183322436566127 0.413139455943529 0.399563628581528 0.706145698598071 0.510045248374851 0.555062291584853 0.400014845678811 0.714659220139991 0 0.693817832832673 0.479876156231164 0.00015346385354166 0 0.000286646079922373 0.000148660637285717 0.285135317947344 0.999818342942146 0.305806609525641 0.519869610393384 5.19980591240437e-05 0.000181657057853508 8.89115617634798e-05 0.00010557273816578 85 3601
1341 731576 1 0.4 40 "PR" "MO" 0.241708424039657 0.511673229645186 0.188643734840986 0.398849588397502 0.238542968294943 0.228423797793913 0.51896464523792 0.499897758406427 0.181351718087149 0.187861822235335 0.390672225315675 0.410539247772967 0.708675190128512 0.509865501263051 0.55785727516347 0.40035521624913 0.580905882041032 0 0.661395332046656 0.411647744223786 0.000112820123110488 0 0.000400781059309804 0.000167952646314528 0.418897624781845 0.999775637505337 0.338074503677959 0.588038566425783 8.36730540125949e-05 0.000224362494662686 0.000129383216075102 0.000145736704116618 89 3601
1342 56452 2 0.4 40 "PR" "MO" 0.245372978387429 0.525080515657842 0.179961731719334 0.384822258577102 0.231378463341562 0.235445927826016 0.507322451803766 0.5118008395677 0.185310697192423 0.183380866786173 0.402377495533977 0.398224253351519 0.712197369555007 0.51438979469641 0.54865329569793 0.395510617654818 0.717788650494136 0 0.745284927760187 0.493046128231703 0.000906867238092197 0 0.00541953133790312 0.00210404719505437 0.281256984510885 0.999833055259079 0.249215932285576 0.504752793011188 4.74977568867146e-05 0.000166944740920715 7.96086163340013e-05 9.70315620542163e-05 88 1859
1343 522507 3 0.4 40 "PR" "MO" 0.24492622580171 0.524926359507734 0.179685253877746 0.38487971895108 0.228955002113019 0.236729832151597 0.503077830893847 0.515113189964608 0.186787637693764 0.181662249135963 0.406351724492419 0.394908637133149 0.710611060066326 0.514040924769576 0.548135140707473 0.395729846606621 0.740817790764362 0 0.753144321056686 0.505219744197332 0.000547869094048051 0 0.00321337278100687 0.00125788843840556 0.258586002280571 0.99980038946346 0.24355734610554 0.493412892499289 4.83378610188448e-05 0.000199610536539601 8.4960056767125e-05 0.000109474864973946 85 297
1344 675683 4 0.4 40 "PR" "MO" 0.242605323891281 0.510918269570235 0.189770521936267 0.399466892251375 0.236183946304725 0.226121714655607 0.513455023948927 0.496013715837144 0.183874936129446 0.189128346566507 0.39609140239633 0.414549422916546 0.704910984851613 0.506542555881662 0.56277380463222 0.403640807600092 0.622321905095608 0 0.644974262741175 0.421228853266477 0.000111540135530946 0 0.000247213168452637 0.000117822091559803 0.377488574302383 0.999810802438801 0.354647520419153 0.578521053073811 7.79804664778462e-05 0.000189197561198923 0.000131003671218987 0.000132271568152424 86 3601
1345 791713 5 0.4 40 "PR" "MO" 0.24524351476755 0.517272799908392 0.186385330098226 0.39278147327159 0.234007749781722 0.22733985246664 0.504796792139536 0.507122087222404 0.189628497024325 0.180884331026817 0.404961690803635 0.403044499930642 0.706591117015912 0.509424874134219 0.556898158149368 0.400589938633352 0.697361821280901 0 0.729150061206341 0.476144648156206 0.000118795288121155 0 0.000287687420924956 0.000133728512521025 0.302466990487764 0.999822410752994 0.270475381611098 0.523616581889505 5.23929432137994e-05 0.000177589247006399 8.68697616353561e-05 0.000105041441767945 88 3601
1346 637470 1 0.5 40 "PR" "MO" 0.238886949385913 0.503223493676612 0.193612954040411 0.407447591222021 0.234214457697734 0.222890392441444 0.51059440964576 0.480437554944121 0.184963080410691 0.199902071182599 0.39916019122628 0.430581257971208 0.695991799525092 0.497689194298067 0.5784781056337 0.412818282334913 0.562884536004945 0 0.566860346765167 0.375167977211548 0.000109451331316549 0 0.000291914610896544 0.00013139878040553 0.436894067288381 0.999732941455963 0.432537236954074 0.624472723326355 0.000111945375357073 0.000267058544036605 0.000310501669863112 0.000227900681691358 89 3601
1347 797928 2 0.5 40 "PR" "MO" 0.249811540148193 0.522427695213072 0.185420026215676 0.387524765908744 0.230927486832447 0.229229273499946 0.509066820907341 0.501238047556839 0.183395098799473 0.187166943990606 0.400564982842067 0.408964717360005 0.709968300480585 0.51073534313726 0.555982069005755 0.39921342405641 0.713375792055364 0 0.743990873289804 0.490932564726857 0.000150931549827136 0 0.000539459154041463 0.000227513132506981 0.286419263419865 0.999821150760285 0.255369624006122 0.508730352057339 5.40129749438329e-05 0.000178849239714988 0.000100043550032694 0.000109570083297279 89 3601
1348 283658 3 0.5 40 "PR" "MO" 0.246693826858556 0.512947873768786 0.191249599336054 0.397267487447575 0.231206214638906 0.222833894570746 0.504928935303688 0.491739385317271 0.187030996622986 0.189883289040162 0.404864407985879 0.418715768364511 0.700733936068208 0.503056244476374 0.568163884999202 0.407119730864444 0.652172666373319 0 0.688250198998651 0.448414090107781 0.000118019861689763 0 0.00035871558728975 0.000155832396356872 0.347649091331675 0.999788155421321 0.311255102849058 0.551295645508963 6.02224333160185e-05 0.000211844578678882 0.000135982565001327 0.000134431986899628 82 3601
1349 475525 4 0.5 40 "PR" "MO" 0.243134347337097 0.515392465211838 0.186329565198598 0.394742973119866 0.234284715884944 0.223933815538128 0.505679651891309 0.492644755253892 0.189011963948705 0.19007852403324 0.404222284392232 0.417864311385999 0.701352878760169 0.504360155248542 0.565420053180543 0.405840426018764 0.663286873758654 0 0.675860124583844 0.445649373492113 0.000142470101490325 0 0.000537604509299394 0.000221400068668749 0.336509772668028 0.999821540661141 0.32347405948037 0.554007488413047 6.08834718278996e-05 0.000178459338858659 0.000128211426486231 0.000121738026171176 88 3601
1350 38828 5 0.5 40 "PR" "MO" 0.246013292836316 0.518161475467072 0.186149638394939 0.391719690238102 0.227384408836195 0.228248632836202 0.499207553222752 0.498232428481847 0.189012610208229 0.189054254495715 0.411282628852195 0.412163378315571 0.701646334508712 0.50508603393362 0.564216503098883 0.405189825278792 0.734193913771624 0 0.693684621267276 0.482671977447153 0.000140103553463506 0 0.000355656984890611 0.000164875565603659 0.265617356079043 0.999810543872248 0.305838184016276 0.517045045011982 4.86265958699466e-05 0.000189456127752393 0.000121537731557242 0.000118101975260851 91 3601
1351 62522 1 0.6 40 "PR" "MO" 0.248007566244631 0.523525087087959 0.183168811463562 0.386373358566843 0.231703985337422 0.220781607244885 0.5048735763925 0.481349367268164 0.187779168609678 0.197155224187621 0.405260960197648 0.429373617174923 0.700493158826938 0.503134687622921 0.568103204260861 0.407138832921418 0.721676316877291 0 0.62399285161468 0.451993575408174 0.00219854034054009 0 0.0119040157080799 0.00454872685221382 0.276075755039938 0.999823677221106 0.36393042695608 0.543327222101826 4.93877422309325e-05 0.00017632277889371 0.00017270572116076 0.000130475637786448 90 2818
1352 213333 2 0.6 40 "PR" "MO" 0.244859160214247 0.513789984504206 0.189191186267948 0.396395943492183 0.234115005589427 0.220162601236262 0.507381523958687 0.484023829739898 0.187503213907246 0.194255310016713 0.402522288888619 0.42661138289048 0.699136767039936 0.50156865373499 0.570949710191907 0.408695373402166 0.659149691065563 0 0.650739146676238 0.435949637999938 0.000175198018574933 0 0.00214577680217856 0.000740109800307446 0.340611986861451 0.999822365616399 0.346973748842641 0.563184070038316 6.31240544116077e-05 0.000177634383601402 0.000141327678941814 0.000126182161439222 87 3298
1353 398927 3 0.6 40 "PR" "MO" 0.239069998858894 0.49937473286909 0.197132502949959 0.41129588418292 0.237562495345156 0.215905997797536 0.513066597264362 0.472591293454766 0.185431726427372 0.200577267895885 0.396777267806501 0.438424347060728 0.692538492001585 0.494845981595502 0.583141497273216 0.415686263963966 0.565533074065284 0 0.583877017672499 0.378076841764315 0.000969624601327631 0 0.00247791020199445 0.00111154971979191 0.433414159989007 0.999796980820025 0.413422206802327 0.620643676193811 8.31413443805979e-05 0.000203019179975339 0.000222865323178934 0.00016793232208231 87 3601
1354 373409 4 0.6 40 "PR" "MO" 0.238476607000445 0.501905577115505 0.194342120135749 0.408630999270815 0.23938714509936 0.217420630329317 0.513192615190983 0.478796227409042 0.18673377415314 0.196301335961328 0.396504868864563 0.431860705435212 0.695284382429122 0.497833507536499 0.577377230250217 0.412481935929356 0.58677367369219 0 0.660390519449471 0.408547156044422 0.00012407741254191 0 0.000514589064305284 0.000204272698544247 0.413022968235879 0.999805811512616 0.338861551856896 0.591081419924529 7.92806593893057e-05 0.000194188487383842 0.000233339629328287 0.000167151332504839 89 3601
1355 622644 5 0.6 40 "PR" "MO" 0.246524685114419 0.517098436723235 0.187456165883582 0.392956311816932 0.23184547321995 0.225606725788101 0.509369679958065 0.49063925323159 0.1840307908421 0.193165380489644 0.400258598233313 0.419819025841051 0.70397688412247 0.505423096023956 0.564652337215327 0.404647290902231 0.692921962398381 0 0.678736467683029 0.460166968900079 0.000420891406624243 0 0.002141031558822 0.000835654756296846 0.306601391436057 0.999828475811625 0.318979085153526 0.538875296096167 5.57547589380036e-05 0.000171524188375173 0.000143415604623718 0.000122080247456859 89 3601
1356 231619 1 0.7 40 "PR" "MO" 0.243155508842386 0.500703737649223 0.199127893571811 0.409788529311077 0.230567908383675 0.216911728704163 0.508402159132221 0.46736630656025 0.183648920589116 0.205815069060718 0.401412315809737 0.443335332609152 0.690635145930224 0.491742530836805 0.588591883221645 0.418624792738427 0.566229208181252 0 0.458261996711066 0.343752400404128 0.0473897769141791 0 0.170281290463227 0.0705117075849079 0.386002479956156 0.999462207201791 0.369826486333802 0.584908356923428 0.00037853494841297 0.000537792798208552 0.00163022649190533 0.000827535087536263 87 778
1357 229540 2 0.7 40 "PR" "MO" 0.24233862587411 0.508609342580811 0.191417524300816 0.401510766436438 0.227063334492356 0.222654041549826 0.503081165858184 0.473495826394356 0.185337341427431 0.205769283498565 0.406881595192714 0.437263444173016 0.692056001916292 0.494708723351623 0.582524149226812 0.415596824926733 0.688194257903849 0 0.65168396277726 0.450959316176901 0.00159263708296809 0 0.00859806216583282 0.00333836677310086 0.310154796007116 0.999830953819087 0.339557279129156 0.545574597232456 5.83090060662645e-05 0.000169046180912516 0.000160695927750338 0.000127719817542781 89 2697
1358 839619 3 0.7 40 "PR" "MO" 0.23701919213011 0.500616456268877 0.194282638797075 0.409964686924382 0.232262588355653 0.215319346658639 0.504851672927257 0.458274546592035 0.18793637955082 0.212941611195116 0.404813421030029 0.45274295380765 0.684601127144402 0.487517341633169 0.59516062954301 0.422928709543031 0.568889682765113 0 0.537011758512645 0.366486910750654 0.0196160341249507 0 0.0749096513645557 0.0305296170451494 0.411205244915435 0.999093406361062 0.384364069680473 0.601398836512643 0.000289038194500668 0.000906593638937938 0.00371452044232555 0.00158463569155312 80 2582
1359 327004 4 0.7 40 "PR" "MO" 0.247012556981654 0.514243381728455 0.190308670449875 0.395946276417773 0.22506292748633 0.221324210802611 0.495451811605868 0.479113221639711 0.190140807146955 0.199355166935804 0.414381411766167 0.431356498362769 0.693399695270595 0.496063042723437 0.579804644532634 0.414127633110507 0.647229557851012 0 0.603953122915716 0.423017211377255 0.0252831456613885 0 0.0843201050463509 0.0360024975054081 0.327411613776688 0.999375613752573 0.311348743051134 0.540629319525788 7.5682710911951e-05 0.00062438624742704 0.000378028986798707 0.000350971591548205 89 659
1360 600092 5 0.7 40 "PR" "MO" 0.237227384773587 0.504653417526964 0.190867085653558 0.405757929407278 0.239066783350458 0.214917384731842 0.510114726277851 0.465539301032016 0.189057488174868 0.205793765218427 0.400011361836597 0.445460294872478 0.691211552855887 0.493239133204754 0.585718339046853 0.417298305630306 0.605682500319101 0 0.537178891157632 0.375591696545434 0.0092176799123074 0 0.0575374252934987 0.0211910030800941 0.384985146638637 0.999765855736633 0.404936007464675 0.6029884317737 0.000114673129954807 0.000234144263366891 0.000347676084194943 0.000228868600771851 92 2094
1361 512133 1 0.8 40 "PR" "MO" 0.235780971587805 0.489937765467437 0.202856241303761 0.421059520344288 0.234722728679583 0.211693731475532 0.508402445307625 0.455473501717822 0.187066985888268 0.211771342118428 0.401569103237446 0.455260690640489 0.68219743174292 0.484204324502745 0.601694569310457 0.426397801535989 0.424790300124143 0 0.393965451716123 0.269866114342508 0.0771111094366505 0 0.270852263536234 0.111435963796933 0.497793835338393 0.999633516258674 0.332716816862532 0.617695152883992 0.000304755100814044 0.000366483741326126 0.00246546788511043 0.00100276897656679 91 1037
1362 333944 2 0.8 40 "PR" "MO" 0.241597691460327 0.50608182128483 0.193132345063185 0.404180284911129 0.230058124923979 0.21816216826349 0.49968440375804 0.470092452719851 0.190578016835557 0.204499755426102 0.410256455948534 0.44037352492624 0.689817984647796 0.491710119726476 0.588210117324844 0.418536469120037 0.598453368780068 0 0.490011919436769 0.36466830437495 0.0696339257508322 0 0.219264228408631 0.0940855785175648 0.331824211918345 0.99977762416459 0.290303493592557 0.541007392040606 8.84935507542688e-05 0.000222375835409761 0.000420358562042508 0.000238725066879344 89 172
1363 754763 3 0.8 40 "PR" "MO" 0.241097223917103 0.502442791568511 0.195928930389371 0.407970248173494 0.228509993150375 0.213875569336018 0.500645813153164 0.458548160607955 0.188632694666225 0.211076183385945 0.40925324408765 0.452172461107462 0.683482786403496 0.48691635474584 0.595637808441541 0.423455128520325 0.590288680282089 0 0.555556423897462 0.382589116300719 0.030013763376734 0 0.122045454805235 0.049066008242139 0.379625247170465 0.999804988216764 0.322143216672745 0.568174024065681 7.23091707123345e-05 0.00019501178323598 0.000254904624558712 0.000170851391460795 90 292
1364 871381 4 0.8 40 "PR" "MO" 0.239813448633232 0.506394395547825 0.191436989134331 0.404045448135753 0.231268449278662 0.224128608975057 0.505487206123204 0.481262652601107 0.186923548285423 0.199897850101368 0.404622258499283 0.428911517924988 0.695210506886951 0.497306006472978 0.578258387521122 0.412965967002319 0.522792097437721 0 0.355468026341703 0.294982357546781 0.0943324866261312 0 0.379979771945039 0.155583311361808 0.382797954222203 0.999732230601262 0.264368850127146 0.549259364532088 7.74617139441936e-05 0.000267769398738031 0.000183351586112602 0.00017496655932385 92 164
1365 617593 5 0.8 40 "PR" "MO" 0.245037627981886 0.509856706207734 0.192571864774953 0.400326793369009 0.229041469089406 0.217263021908497 0.505143170460524 0.467745285317624 0.18533401006829 0.205841112420105 0.404677017998102 0.442824439180526 0.691342118979789 0.494007212036973 0.583746987263348 0.416211238496069 0.632155621495874 0 0.59575091710338 0.411694184178762 0.0331293102605556 0 0.102387047707883 0.0441177332339789 0.33463426699005 0.99967216065502 0.301545231352649 0.543950879020428 8.08012535204916e-05 0.000327839344979705 0.000316803836088422 0.000237203566831317 88 1972
1366 196862 1 0.9 40 "PR" "MO" 0.230575362545391 0.481567803275681 0.205948960777343 0.429461275484363 0.234007471237993 0.218105245133647 0.504006515867935 0.468321153583248 0.190231304342071 0.20598376110145 0.406226112224232 0.441987634509461 0.68268807891703 0.484152203360205 0.602164026220864 0.426407720559514 0.239325959381758 0 0.162997425382291 0.1332051175209 0.271654438703835 0 0.532359384136843 0.262799822197835 0.488902168665223 0.999752281492618 0.30416187493169 0.603716292249707 0.000117433249183183 0.000247718507382345 0.000481315549176317 0.000278768031558193 90 176
1367 869657 2 0.9 40 "PR" "MO" 0.235312151789886 0.48992175036078 0.2023848589164 0.420804879198445 0.229701640355398 0.213651820533474 0.499092717841222 0.459976619638809 0.190944876334264 0.209504664107873 0.411183066788357 0.450681157207847 0.678665612678758 0.482626312891363 0.602834399358538 0.427958516152412 0.43341210800063 0 0.278149458695237 0.23811162035762 0.131215892250603 0 0.386486224133427 0.167964816470634 0.435156269778946 0.999530360644224 0.33353531821882 0.593110570647824 0.000215729969820831 0.000469639355775913 0.00182899895251607 0.000812992523921653 82 167
1368 518192 3 0.9 40 "PR" "MO" 0.230817468116143 0.477498306835847 0.209957551117213 0.43380301079349 0.23904756204962 0.211182895209187 0.51662210377172 0.45888685068867 0.18367105467723 0.208073557818854 0.393142897753481 0.451667728745198 0.681047925374949 0.483834206632882 0.601702163613297 0.426745646146987 0.227811450233024 0 0.161427459188198 0.127750831649917 0.203373741746075 0 0.510681521958097 0.228681501413155 0.568675212996506 0.999712042765471 0.327112548279371 0.643176636764323 0.000139595024395061 0.000287957234528691 0.000778470574333967 0.000391030172604223 85 412
1369 726841 4 0.9 40 "PR" "MO" 0.233206092469261 0.483657892459837 0.206313322897327 0.427370823799012 0.233508506233913 0.21511280942801 0.506831740807094 0.466421972351539 0.187669169539218 0.204823641361676 0.403514844040887 0.443825733055752 0.681827408131185 0.485187419868651 0.598806133798222 0.425392794355769 0.293226897231545 0 0.152247082609192 0.148622925990107 0.20886046197176 0 0.597678513238484 0.261265596157909 0.497215715877182 0.993673100003602 0.246098118072182 0.586456282131604 0.0006969249195133 0.00632689999639765 0.00397628608014199 0.00365519572037993 87 165
1370 208156 5 0.9 40 "PR" "MO" 0.23538208925483 0.497385569047576 0.195664771002362 0.412984403104658 0.232145987603444 0.213069386019813 0.501397104701981 0.456456066500396 0.190941882843326 0.212241347976328 0.408695114920776 0.454340151852654 0.680597462878087 0.484701670893465 0.598848001822015 0.425743614339793 0.499203134242917 0 0.306192396788272 0.268695076272956 0.137704604516374 0 0.361992006621148 0.161781538538882 0.362764393222801 0.998191823661722 0.327258440618597 0.567356873544122 0.000327868017909018 0.00180817633827779 0.0045571559719824 0.0021665116440402 90 291
1371 73419 1 1 40 "PR" "MO" 0.239142906438128 0.489354274669504 0.206108454351962 0.421448100845495 0.227759492540702 0.215060796183559 0.502611197508463 0.463312860774325 0.186415915417934 0.207792366358501 0.407506840707493 0.447286501242822 0.68196319516239 0.484594159422212 0.600316736128397 0.425948142677223 0.34537935435784 0 0.16817062769905 0.174277874902998 0.213139581184589 0 0.535708259503083 0.244717334207846 0.437167188792639 0.985880517724164 0.277580003214781 0.568912780411277 0.00431387566493171 0.0141194822758357 0.0185411095830856 0.0120920104778795 81 106
1372 604867 2 1 40 "PR" "MO" 0.234143788227125 0.487721275824909 0.203423182970654 0.423231300825825 0.238360368469297 0.215653070242324 0.511318997767688 0.471040238781752 0.187552844113525 0.201294456878191 0.398825491745759 0.43916988085871 0.688157226938746 0.489767100559172 0.59227048396237 0.420700993935524 0.294872761476973 0 0.143901668861925 0.145700387732836 0.227850517701015 0 0.595280407857556 0.265284346528172 0.477128979395559 0.99961187063131 0.260063671382865 0.58859342013302 0.000147741426453699 0.000388129368689611 0.000754251897652966 0.000421845605971771 84 101
1373 357229 3 1 40 "PR" "MO" 0.23486419573128 0.480578588642438 0.210500570929433 0.430462952484945 0.229014282608955 0.218192448315375 0.503801157495714 0.470790142331954 0.186425642633768 0.20391580775476 0.406646530602283 0.43944802447986 0.682070926655609 0.484508143712456 0.600842021317961 0.42610531684215 0.257004246822558 0 0.112749965976978 0.124795661696694 0.257769563956056 0 0.624207284937241 0.2895251989907 0.4850430483166 0.998954055277494 0.261493344086936 0.584768541055091 0.000183140904785726 0.0010459447225063 0.00154940499884432 0.000910598257515324 89 100
1374 49047 4 1 40 "PR" "MO" 0.238801032011109 0.49193259588568 0.203553643536223 0.418822969669458 0.230150595036754 0.212623925365065 0.500623229812579 0.464873616526691 0.18995772065235 0.204112314060001 0.409359862230877 0.445715556652783 0.681575552412928 0.485594551871236 0.597623678248574 0.424875977558301 0.331278221461033 0 0.100529815911265 0.147344994466361 0.236321797464383 0 0.642841960713678 0.284469227811122 0.431815415466551 0.998632886271269 0.252731495496522 0.56629773919706 0.000584565608033452 0.00136711372873064 0.00389672787853552 0.00188803852545746 88 103
1375 206960 5 1 40 "PR" "MO" 0.231337123718305 0.471504192858166 0.216104016647509 0.439890271243664 0.236622720313733 0.2124461405958 0.511686174768755 0.46773549712068 0.185825346313429 0.201142394667247 0.398073108382898 0.442465511449689 0.680405984627838 0.483045123407241 0.603071757628185 0.427452463947736 0.115772134100943 0 0.0683947951585454 0.0609247526581491 0.313528674357777 0 0.665157411609254 0.315687049345471 0.570540189477507 0.999696506101257 0.265013707028109 0.622778947531192 0.000159002063772597 0.000303493898742478 0.00143408620409162 0.000609250465187255 87 111
1376 668484 1 0 50 "PR" "MO" 0.251638913832676 0.528260923763175 0.181940287696219 0.381668053670852 0.228197263152711 0.240929257612738 0.509072254719472 0.537564883957585 0.181312563668711 0.166876195201848 0.400604066571271 0.371974475990861 0.720765434598125 0.524610036047865 0.530129046566778 0.385129746772615 0.706542402877523 0 0.791214038536769 0.509952375662353 0.000131683670658072 0 0.000176123782832901 0.000104592386065045 0.293271753046109 0.999795503153173 0.208557243525776 0.489841560766916 5.41604057099039e-05 0.000204496846827465 5.25941546218672e-05 0.000101471184666123 88 3601
1377 436850 2 0 50 "PR" "MO" 0.249325397182199 0.531794011320525 0.177291514399279 0.378009500170883 0.228357088258262 0.239426554050175 0.497606759587195 0.532275791232465 0.190820276478309 0.169929765190041 0.41204009488269 0.377495848076858 0.717109039490636 0.52016809842617 0.538041556067629 0.389589783929571 0.741707599824294 0 0.760935217402661 0.510195305680176 0.000132020429346486 0 0.000173393155674108 0.000103439608032152 0.258111324332034 0.999807300950874 0.2388259700314 0.489600679383875 4.90554143254302e-05 0.000192699049125946 6.54194102649893e-05 0.00010057532791692 80 3601
1378 514894 3 0 50 "PR" "MO" 0.24970959312227 0.53299774882926 0.176662094696141 0.376837592000101 0.235791162412691 0.236202416786407 0.50907302564531 0.535512670692163 0.187402178698394 0.165136591605381 0.400465670542615 0.374041497405314 0.721703172321367 0.52530945442428 0.529200864999915 0.384354985486127 0.737698236584541 0 0.799097370080738 0.515447725573319 0.000140165727232463 0 0.00016568025180018 0.000102457464585941 0.262111390571198 0.999820510937686 0.200694181449663 0.484359576232165 5.02071170294641e-05 0.000179489062314451 4.27682177990709e-05 9.02407299297036e-05 86 3601
1379 879252 4 0 50 "PR" "MO" 0.251502721723669 0.528236105689239 0.181850736982308 0.381577694571179 0.230247017102617 0.235385116380015 0.509448906904147 0.527845557972479 0.182600855249177 0.17056086951395 0.399955038016136 0.381982902457855 0.7171348552063 0.521544371765343 0.535012461745434 0.388156357167397 0.738216585783639 0 0.744164147234076 0.502111290044513 0.000161132702830453 0 0.000518050470843878 0.000226086810001039 0.261575097288156 0.999826672344422 0.255261754802123 0.497571857987006 4.71842253744896e-05 0.000173327655578079 5.60474929571404e-05 9.07651584799955e-05 84 3601
1380 80725 5 0 50 "PR" "MO" 0.246758310013047 0.526996817912572 0.179386533135057 0.382896873463975 0.22918932652525 0.237431527393341 0.498375769928289 0.528707064169801 0.191096471595693 0.171350180649868 0.411545146079343 0.381038571115744 0.713379163931638 0.517627656699794 0.541833185380617 0.392246646002978 0.719446315853651 0 0.759370323995085 0.500171713357808 0.000122891422031254 0 0.000169689879053569 9.87032928047335e-05 0.280376509356986 0.999796014489734 0.240410099380378 0.499628375612258 5.42833673317649e-05 0.000203985510266327 4.98867454838591e-05 0.000101207737129788 87 3601
1381 730670 1 0.1 50 "PR" "MO" 0.249644339115813 0.534779850156396 0.175131019024517 0.374869747254425 0.230267701569185 0.239921284879459 0.508457161956761 0.530723433071933 0.183789411745801 0.171532279678703 0.401579971259885 0.379079613744187 0.719833325564457 0.524378542384763 0.530452710449022 0.385473007903205 0.759604075760072 0 0.753963354285565 0.513614960617278 0.000281839816497597 0 0.00113619093990799 0.000475529510881272 0.240067881514209 0.999802011930269 0.244842043705116 0.4858104661368 4.62029092214583e-05 0.000197988069731133 5.84110694110312e-05 9.90437350404475e-05 88 3601
1382 705117 2 0.1 50 "PR" "MO" 0.254265204477776 0.533576605323996 0.179323654245739 0.376109521117503 0.227718442868024 0.235169309643019 0.501795871803904 0.527000467120255 0.186602136861201 0.171000995076266 0.407628675222423 0.382807523036688 0.717152956988819 0.520595754593456 0.536926786183206 0.389058492074788 0.771268356948986 0 0.754064573465699 0.519195056822777 0.000156704892275318 0 0.000158941493478393 0.000107364842407165 0.228533209484419 0.999833710837459 0.245716630514202 0.480610117343606 4.17286743192622e-05 0.000166289162541046 5.98545266209021e-05 8.74609912102451e-05 73 3601
1383 839305 3 0.1 50 "PR" "MO" 0.248262276632396 0.528743254906113 0.179058873496154 0.381059603659109 0.230582724743904 0.236475450651103 0.503743633330314 0.525993123150179 0.187568513864851 0.172761516480225 0.405782686800428 0.383913357253787 0.715320452027402 0.519160480641481 0.53938890384123 0.390600032497433 0.742117908698309 0 0.73142905717321 0.498100037630908 0.000134808038956833 0 0.00016925022833529 0.00010248276080883 0.25769016085593 0.999264160382231 0.268315233936595 0.50151073417297 5.71224068037946e-05 0.000735839617769076 8.64586618596307e-05 0.000286745435312476 87 3601
1384 433020 4 0.1 50 "PR" "MO" 0.252086269881829 0.527716646393222 0.182597611499765 0.382087722825211 0.227119546280373 0.232881520653068 0.498484417826058 0.522198152747267 0.189322974725688 0.173030882677537 0.411262424733059 0.38775257738387 0.712087336815269 0.515822865758965 0.544951468902989 0.394029774475755 0.749333039379128 0 0.722782905258309 0.500283468730145 0.000139929273626409 0 0.000160051546308178 0.000101607723050421 0.25048326951266 0.999843642904243 0.276995841300999 0.499529349406076 4.37618345860137e-05 0.0001563570957571 6.12018943845581e-05 8.55741407285173e-05 85 3601
1385 598613 5 0.1 50 "PR" "MO" 0.246811880614802 0.524597595530273 0.181516172488768 0.385345183580002 0.227350536975892 0.236690601673168 0.498122217908461 0.521682497449307 0.189911776484741 0.176386775200563 0.411820080191881 0.38826828064394 0.710853019263863 0.514514963149692 0.547814724174072 0.395451110816955 0.710113380510346 0 0.731691834848031 0.488964760299575 0.000110115149320207 0 0.0001570031557237 9.02901777484076e-05 0.289725377614335 0.999826314900387 0.268083154099022 0.51084880813054 5.11267259980079e-05 0.000173685099612641 6.80078972233562e-05 9.61413921358941e-05 89 3601
1386 556485 1 0.2 50 "PR" "MO" 0.244854064172533 0.524251942287585 0.180263781031983 0.385686729753733 0.233269664922491 0.237036550198289 0.507235682936861 0.522728938802402 0.186829150351795 0.175801549412482 0.402434605100884 0.387247810152544 0.715160279293313 0.517693446482672 0.54289448079626 0.392186250516406 0.70894421212804 0 0.724678594960727 0.48203744884617 0.000142367343508596 0 0.000173557762423256 0.000106076376457933 0.290863003954448 0.999838239275917 0.275078226042358 0.517763248390025 5.04165740038346e-05 0.000161760724083423 6.96212344911146e-05 9.32263873471669e-05 87 3601
1387 160873 2 0.2 50 "PR" "MO" 0.253995582544489 0.526948405919445 0.184692546801337 0.382985164893549 0.228011025217027 0.232412241284892 0.50242720405236 0.523483950897183 0.18658868470898 0.171757630392176 0.40735398663752 0.38650075311303 0.714418849046409 0.517427839812409 0.543038861902493 0.392488404574049 0.716896379692567 0 0.735511848323166 0.492992270380631 0.000141099097165834 0 0.000176248490663691 0.00010725397998853 0.282902372221067 0.999797530393785 0.264243366497159 0.50679195294581 6.0148989199886e-05 0.000202469606215415 6.85366890106676e-05 0.000108522693570571 78 3601
1388 487004 3 0.2 50 "PR" "MO" 0.246757461452436 0.521858662927493 0.183704610238347 0.388176034413486 0.232706981068194 0.232476852349498 0.505723327982593 0.518306618367311 0.187752771673167 0.176005924934611 0.404618014720309 0.391644593220207 0.711941294870128 0.515064629836697 0.547463306846125 0.395064241455021 0.690342432495621 0 0.736790084219328 0.479268117837954 0.000885350779463396 0 0.000365424083035355 0.000425544682261102 0.308716680792708 0.999815462768422 0.262771000134117 0.520202667134631 5.55359322076833e-05 0.0001845372315779 7.34915635197547e-05 0.000103670345154283 92 3601
1389 614195 4 0.2 50 "PR" "MO" 0.246547643940889 0.526157074681449 0.179957576353094 0.383684848654664 0.234226970964851 0.230129316498942 0.502527935019335 0.514754933892632 0.191572589040319 0.17712663651879 0.40761539467533 0.3955540735822 0.710903931404682 0.514149721156926 0.548656801912202 0.395966522229618 0.74415101822395 0 0.650620517110539 0.467815177882036 0.000189759128061439 0 0.000203275985021311 0.000131383563932173 0.255615654072027 0.999821310431868 0.349086962642142 0.53195041001912 4.35685759619711e-05 0.000178689568132273 8.92442622975185e-05 0.000103028534911258 81 3601
1390 843573 5 0.2 50 "PR" "MO" 0.2495155334 0.522095952788941 0.185583788154354 0.387911563721086 0.234578922936664 0.230837229907435 0.511933938802318 0.521857721085056 0.184061328398294 0.171891157984578 0.39781378334222 0.388140510779218 0.714931686244098 0.518267435064558 0.541536274537227 0.391671069081891 0.697234222694484 0 0.721484965521474 0.475717790317978 0.000133623005830747 0 0.000177760046353254 0.000103905578856074 0.302576864329762 0.999832138397028 0.278262421750185 0.524079677470554 5.52899699236678e-05 0.000167861602972414 7.4852681988252e-05 9.86266326118682e-05 87 3601
1391 79955 1 0.3 50 "PR" "MO" 0.249547643832816 0.529471550970575 0.179390877861769 0.380346565814955 0.227751421921063 0.235373015469882 0.498740838972004 0.519329487634159 0.189618357179749 0.177264500038006 0.411185304749295 0.390740833111222 0.712672081223761 0.515580301091321 0.546273735079524 0.39437576330938 0.734804128496455 0 0.720544835391238 0.493997434586957 0.000352417469438608 0 0.000363033532076186 0.000242682100065617 0.264800082473492 0.999818562372892 0.279012709727228 0.505660258499355 4.33715606136417e-05 0.000181437627107926 7.9421349458049e-05 9.962481362227e-05 90 3601
1392 766939 2 0.3 50 "PR" "MO" 0.247287364280428 0.524232750887378 0.182038706563938 0.385642326421099 0.233517876100249 0.230719416910502 0.502360090699447 0.517062869835736 0.191267527362579 0.175571244053802 0.40746218003825 0.393118693723901 0.711524657291179 0.514132850313077 0.548877477980319 0.395846483609687 0.730085257621325 0 0.69544324543746 0.478267790952734 0.000182986508360335 0 0.000931331369326565 0.000365046905041731 0.269688445998597 0.999812684577567 0.303541839960355 0.521263352374991 4.33098717180189e-05 0.000187315422433453 8.3583232858282e-05 0.000103809767232815 90 3601
1393 572456 3 0.3 50 "PR" "MO" 0.247976263807215 0.52327723897673 0.183420573663494 0.386661532002256 0.23183826988255 0.226278108683247 0.498028938367586 0.506090900093293 0.19351758137861 0.181005780068828 0.41206293600701 0.404339975809677 0.706092642373012 0.508930541875495 0.557943935110932 0.401238361350239 0.722087904374211 0 0.66201419461968 0.464861567331968 0.000127353218264771 0 0.000177545779214663 0.000101474175175233 0.277728515375972 0.999791581321926 0.337703891504083 0.53491514274154 5.62270315521872e-05 0.000208418678074104 0.000104368097022001 0.000121815751317679 90 3601
1394 312257 4 0.3 50 "PR" "MO" 0.250496064406058 0.525815245012263 0.183027690796842 0.384037290908616 0.22571358389622 0.23510697754152 0.499229356625923 0.5208608940283 0.187625170519412 0.175767226417869 0.410757837309477 0.389080674509601 0.711316625843798 0.515070620032579 0.546420087734123 0.394875809317752 0.725766189724719 0 0.752004916284675 0.502960756426805 0.000123592932035666 0 0.000178769661475992 0.00010238262995186 0.27406384496807 0.99982898461689 0.247757128504245 0.496846509222663 4.63723751759018e-05 0.00017101538310958 5.91855496040011e-05 9.03517205794171e-05 90 3601
1395 474517 5 0.3 50 "PR" "MO" 0.246960284925409 0.524043336717682 0.182079524397103 0.385970930686797 0.231167977611143 0.231263607152982 0.505160805449744 0.510031673060705 0.187049412310076 0.181685533873614 0.404745844665037 0.400161924702245 0.709391869689533 0.512850406535666 0.550814470580792 0.3972082423701 0.692899485197109 0 0.700801788950358 0.469042514241902 0.00018952138171948 0 0.00114682512835594 0.000439845155135319 0.306853067538553 0.999791957257276 0.297971542891523 0.530403508565087 5.79258826184413e-05 0.000208042742723613 7.98430297630769e-05 0.00011413203787498 89 3601
1396 781257 1 0.4 50 "PR" "MO" 0.2483489074068 0.526740498700167 0.180683955336235 0.38307796059577 0.230004012160995 0.233454026883371 0.501884631775342 0.510594883894408 0.188540927270382 0.182840507584401 0.407911427396349 0.399591506025394 0.711806946451165 0.512827068694424 0.552065390191018 0.397122747596017 0.750025737617944 0 0.720592533146784 0.497081213653442 0.000139869127820476 0 0.000206726089811473 0.000116431550398863 0.249783105313017 0.999811664484177 0.27911210303348 0.502694359599061 5.12879412189828e-05 0.000188335515823103 8.86377299241334e-05 0.000107995197097806 80 3601
1397 102954 2 0.4 50 "PR" "MO" 0.245471361716691 0.523032554348904 0.181751306020276 0.386985372779964 0.231064666965659 0.234836906809553 0.506599844817855 0.513043723369556 0.185789450575388 0.181887812195183 0.403040251566587 0.39712758771416 0.711372935491902 0.513874863221865 0.549428568790847 0.3960921390995 0.70248263796328 0 0.714032466844898 0.477412482619475 0.000155312592257062 0 0.000223381696736188 0.000127175954625855 0.29726528811443 0.999666038163106 0.28563064827942 0.52228076972383 9.67613300324976e-05 0.000333961836894478 0.000113503178945854 0.000179571702068216 88 3601
1398 393486 3 0.4 50 "PR" "MO" 0.246766698815079 0.524578069281835 0.181357330682649 0.385315831380729 0.228998765314716 0.233691346092451 0.497928757848637 0.516207190466625 0.19140524762574 0.178495952222301 0.412073954136668 0.39391037559377 0.709456810222246 0.5125854576913 0.55125853053069 0.397439458886421 0.716633210885594 0 0.736385035156976 0.490705566332133 0.000144185142027963 0 0.00024633771574843 0.000131028123810027 0.283169387762862 0.999822408948013 0.263274824379419 0.509056498518407 5.3216209516062e-05 0.000177591051986513 9.38027478564733e-05 0.000106907025649389 90 3601
1399 172237 4 0.4 50 "PR" "MO" 0.244967645685491 0.513480623505591 0.189519643231722 0.396891843711859 0.231502729097326 0.228699583285763 0.509721773688869 0.501913881901152 0.183490879324031 0.186362818039796 0.400042230700402 0.408597839455568 0.70516995806858 0.508055361298742 0.559373340595548 0.402186918016457 0.6127435235038 0 0.649105066179212 0.423264149709482 0.000318034449680127 0 0.000921467096945355 0.000409526020870545 0.386863861976751 0.999795018172882 0.349850504169869 0.576193194498041 7.45800697697639e-05 0.000204981827118404 0.000122962553972984 0.000133129771605831 92 3601
1400 15058 5 0.4 50 "PR" "MO" 0.251650050390484 0.529653766666579 0.180673709729319 0.380107169729728 0.225946369529616 0.235482852266664 0.50257972035851 0.517367995341317 0.184875883739297 0.17891708500542 0.406949622211875 0.392672058801607 0.713079272186764 0.516329351607082 0.544466678474036 0.393469936742301 0.746254897918419 0 0.749409313783005 0.509668226720023 0.000135611859512841 0 0.000253954675937915 0.000131481657346052 0.253559984315394 0.999799089954502 0.250264729694378 0.490095151076884 4.95059066741532e-05 0.000200910045498448 7.20018466789225e-05 0.000105140545746726 84 3601
1401 825481 1 0.5 50 "PR" "MO" 0.247892038960253 0.528464056899836 0.178956582664119 0.38132065843643 0.234336290602923 0.231407005256899 0.510580912003827 0.505668644605231 0.185015543848066 0.1854131953895 0.399346695058644 0.404752388334472 0.713635334820076 0.514695628264082 0.549385321901685 0.395367727406144 0.754185189568695 0 0.679140301770852 0.481724745990467 0.000138589557117975 0 0.000252129690405197 0.000129894006223389 0.24563436679683 0.999797237463224 0.320500426548624 0.518029364472289 4.18540773565155e-05 0.000202762536776221 0.000107141990119522 0.000115995531020672 88 3601
1402 134052 2 0.5 50 "PR" "MO" 0.243510956172818 0.515971804524508 0.18618509062846 0.39427106531355 0.234821794587956 0.233686374773832 0.51561574210093 0.509163541906817 0.181205976876177 0.184202884391045 0.393843789695924 0.401074867615523 0.712019125534605 0.513170602931902 0.551593951895681 0.396835775658793 0.64872823261632 0 0.725218379189161 0.459780132375291 0.000126416213002912 0 0.000287825026199202 0.00013771452441066 0.351083027027388 0.999828350290648 0.274400258391948 0.539973501297375 6.23241432891075e-05 0.000171649709351812 9.35373926919048e-05 0.000108651802923606 90 3601
1403 611360 3 0.5 50 "PR" "MO" 0.240849221098221 0.512219591744373 0.187296048403026 0.398011742073496 0.237818887401538 0.227929363331921 0.50746872541546 0.504810766980879 0.190413879822545 0.183309623783994 0.402290010652574 0.405618409520482 0.706597471831681 0.507843846803665 0.561019552009565 0.402313693678933 0.658369011474707 0 0.698021552492244 0.449330002789519 0.000341123427285704 0 0.00136796262208409 0.000557542834718195 0.341215339503448 0.999785191871411 0.30049939944791 0.54997886332629 7.45255945591947e-05 0.000214808128588602 0.000111085437761914 0.000133591049473063 81 3601
1404 506499 4 0.5 50 "PR" "MO" 0.251234770799995 0.528644949746307 0.181256317992784 0.381143968536729 0.22911955036245 0.22865568787705 0.504912148706906 0.502293423463834 0.185448106955526 0.186185633766343 0.404941377580969 0.408362333182735 0.709010009039495 0.511867271788054 0.552890058714653 0.39824639054503 0.732593391361273 0 0.708638796780498 0.487448863683192 0.000168407828686693 0 0.00170021503547709 0.000608781709745882 0.267179315822834 0.999803658996004 0.289523534794093 0.511813539033987 5.88849872070025e-05 0.000196341003995583 0.000137453389931792 0.000128815573075464 90 3601
1405 517257 5 0.5 50 "PR" "MO" 0.244861801808178 0.520676066878993 0.183157437887721 0.389230587023179 0.234796345203434 0.227995327251669 0.505489585568694 0.507832530835784 0.189897776282482 0.18093189649229 0.404641892672884 0.402480855911421 0.707653474263281 0.511035121262386 0.553987110662493 0.399102158688399 0.722674179063172 0 0.715587190781453 0.480134954562151 0.00179611891342397 0 0.00152249816283901 0.0011107847654971 0.27547693264307 0.999816831228717 0.282803556948425 0.518647183640271 5.27693803339522e-05 0.000183168771283412 8.67541072832905e-05 0.000107077032080921 90 3601
1406 22467 1 0.6 50 "PR" "MO" 0.244575441371484 0.520877556093023 0.182843277860338 0.389132828496267 0.235279529629198 0.231414204002118 0.513213000660737 0.506090136888637 0.183516580746461 0.184982552619979 0.396287117885131 0.40426971647442 0.711269175002799 0.513065101842096 0.551342411226779 0.396911485200448 0.696792175244549 0 0.693075247929853 0.46483181791759 0.000153249240154517 0 0.000294422765652359 0.000148492744875916 0.303001304894288 0.999813726547784 0.306513930655773 0.534901806834646 5.32706210089119e-05 0.000186273452216147 0.000116398648720912 0.000117882502887773 89 3601
1407 271724 2 0.6 50 "PR" "MO" 0.248032177374606 0.516927445914695 0.18884741808773 0.393304415246841 0.236573372779359 0.220958069397788 0.511965222812734 0.492516170891822 0.185592105722444 0.187696966677005 0.397665786441324 0.418044419555668 0.705563619551752 0.507037724473211 0.562136490487179 0.403120657234236 0.642081753562483 0 0.664342470694538 0.433838786104915 0.000486004361832177 0 0.00126294411918772 0.000567292687674445 0.357373533687118 0.999832410263207 0.33428768519103 0.565483565805534 5.87083885674584e-05 0.000167589736793007 0.000106899995243954 0.00011035540187664 90 3601
1408 521216 3 0.6 50 "PR" "MO" 0.242565300688195 0.512437136010161 0.188416969699916 0.397778402582139 0.22984794955268 0.228147243993032 0.499833949366732 0.497317289439994 0.190635578887066 0.18974470568386 0.410100170247634 0.4132936767622 0.700560494233907 0.502846526931029 0.568797254270842 0.407433986042535 0.657011542817171 0 0.662819901180378 0.442937254041666 0.000131508557868686 0 0.000285978080091743 0.000138638667154076 0.342792695648673 0.999779189639233 0.336758699247416 0.556785190306091 6.42529762867023e-05 0.000220810360767119 0.000135421492114194 0.000138916985089622 91 3601
1409 316596 4 0.6 50 "PR" "MO" 0.243361304448754 0.520263147321841 0.182421485767787 0.389713188502247 0.228269400794261 0.229311426369352 0.496825452075828 0.499733179965525 0.191751305744049 0.188613195965399 0.413275922670462 0.410737952488387 0.700942131612368 0.505285647508467 0.562785987477235 0.404920618396593 0.715333325234143 0 0.695925183649509 0.475297720361707 0.000135686783997459 0 0.000317440977894202 0.000150892481529393 0.284475043190251 0.999832070546951 0.303641268220021 0.524439154991313 5.59447916092648e-05 0.000167929453049206 0.000116107152575651 0.000112232165450993 89 3601
1410 113774 5 0.6 50 "PR" "MO" 0.244659597937583 0.523102880410712 0.181080694899947 0.386816609799556 0.232093968945459 0.23307271706244 0.509565956755672 0.502755729376322 0.184424928865525 0.189158076256222 0.400692483870394 0.407524533399445 0.709826283945482 0.511455813393862 0.554663700021694 0.39872525965249 0.719089474876258 0 0.746084094098997 0.492682462544555 0.000200221919609008 0 0.000922102570333709 0.000372304539304946 0.280658459587496 0.999828228558179 0.252892970518698 0.506838023837756 5.18436166371954e-05 0.000171771441821065 0.00010083281197085 0.000107209078383878 95 3601
1411 173973 1 0.7 50 "PR" "MO" 0.243325785465399 0.516889420569097 0.185230576274685 0.393220742673097 0.229803691321827 0.230155481365944 0.503577849390761 0.494593932652387 0.187336413487091 0.193621602229111 0.406485294840285 0.41575921795648 0.703284958153169 0.504694800414993 0.566188591990888 0.405506546688486 0.672324234481329 0 0.686101689591322 0.456961084630671 0.00985773155859962 0 0.0456004536832086 0.0183633181625276 0.317758230535551 0.99981579047822 0.268175956073417 0.524554728378731 5.98034245208521e-05 0.000184209521780311 0.000121900652052823 0.000120868828070837 92 1973
1412 682863 2 0.7 50 "PR" "MO" 0.243686852832205 0.509805522112769 0.191594477279604 0.400426238381345 0.226893912138256 0.227921335984628 0.498981771579201 0.49368643624955 0.188857313156765 0.192551196059457 0.411197975004284 0.416700183822511 0.698502100955089 0.500584264031248 0.573002986495825 0.409707267311735 0.643674758772951 0 0.738201409597028 0.46528484255593 0.000403018799086775 0 0.00115473191376324 0.000517727064523006 0.355863242802465 0.999833208787683 0.260530938793153 0.534085761354403 5.89796254970704e-05 0.000166791212316936 0.000112919696056142 0.000111669025143991 78 3601
1413 229940 3 0.7 50 "PR" "MO" 0.243281345112426 0.516993150211199 0.18512517707101 0.393147281144431 0.230802631377573 0.231001743980017 0.507706522227372 0.497208023371196 0.18455563003217 0.192176122545169 0.401954504083804 0.413355052957753 0.705085720470016 0.506962057320928 0.56185692964835 0.403184588304494 0.669436567690465 0 0.675113530591268 0.451959832687863 0.00027830067227102 0 0.000907436058295849 0.000393685027125155 0.330227638614676 0.999819796584105 0.323846958179883 0.547524295031766 5.74930225874301e-05 0.000180203415895118 0.000132075170552912 0.00012218725324534 87 3601
1414 426574 4 0.7 50 "PR" "MO" 0.244168286316432 0.507376181028504 0.194090907056265 0.402825195023655 0.228765426676612 0.223480488884152 0.502055702954773 0.487919330310801 0.187673773982828 0.19378225482052 0.408068124739594 0.422608356150001 0.696414201877196 0.498897779672746 0.575546935859613 0.41141210002706 0.646827321870272 0 0.589511791819669 0.415982597818141 0.0347102727242269 0 0.0929795806862646 0.0420676545962435 0.318374561067659 0.999744461302156 0.317236478645843 0.541747516075591 8.78443378413694e-05 0.000255538697844209 0.000272148848222807 0.000202231510024475 89 179
1415 646623 5 0.7 50 "PR" "MO" 0.238789069998738 0.500872806354354 0.195601174710513 0.40979663673082 0.233207524503946 0.220218057015173 0.510425625137771 0.473608628235278 0.183951694626421 0.203676366345515 0.399207295456092 0.437499395814834 0.692214651517857 0.494618971859782 0.583229235682449 0.415875011778028 0.561055074255983 0 0.56573379520369 0.374106624003364 0.00213914857070735 0 0.00739783665121072 0.00310311375349714 0.436725824870465 0.999839065660181 0.426674540301091 0.622646676816405 7.99523028453927e-05 0.000160934339818866 0.000193827844007877 0.000143585426733986 84 2229
1416 468040 1 0.8 50 "PR" "MO" 0.242065007275035 0.514165775595605 0.186541926375904 0.395852902315179 0.228891856788582 0.223383666211032 0.499626738081093 0.479684929996531 0.189713904338508 0.201058651178283 0.410275511213723 0.431215576377117 0.694340530274649 0.497522348464084 0.577314481892695 0.412774543258968 0.698916315917854 0 0.613713478787306 0.440900855392967 0.00502889636701784 0 0.0422985948799957 0.0154159038061373 0.296000009591848 0.999793459069465 0.343771235352813 0.543526087214221 5.47781232807541e-05 0.000206540930535205 0.000216690979885574 0.000157153586674423 90 542
1417 526130 2 0.8 50 "PR" "MO" 0.245864423297647 0.514495959937305 0.189149114672467 0.395581788814983 0.230356837064395 0.21995193374498 0.502234094839296 0.481070567738872 0.188547931433457 0.196603797211193 0.407337845944889 0.429705438383986 0.696173194107022 0.499155574929356 0.574300843317116 0.411003278081319 0.67797096913467 0 0.681055442257471 0.454525908650272 0.000115146763535723 0 0.000591859860817265 0.00022833686376913 0.321792412355213 0.999544637665817 0.316913839257732 0.544595625269919 0.000121471746581785 0.000455362334182885 0.00143885862397939 0.000650129216040091 87 3601
1418 765382 3 0.8 50 "PR" "MO" 0.242292089462358 0.509865243290283 0.190398083639371 0.400445006251517 0.227171619317446 0.225580222664803 0.497869371168989 0.48601155244192 0.189817028890291 0.197234333869614 0.411982475329715 0.42468170526483 0.695043931444607 0.497601548429643 0.577449446399276 0.412709966279601 0.636823969115876 0 0.671033393057215 0.439593010743174 0.00287595957425128 0 0.0144493055238286 0.00570213921836634 0.360236762885469 0.999830452960547 0.314363837136573 0.554577434571942 6.33084244039497e-05 0.000169547039452834 0.000153464282383465 0.000127415466517038 87 299
1419 796067 4 0.8 50 "PR" "MO" 0.239527553685031 0.506581406802839 0.1910899991972 0.403801096445625 0.231675050038326 0.217716687220121 0.501972408314062 0.470133207743531 0.189995023492813 0.204417903240745 0.408110405493182 0.44087432499729 0.688919290943479 0.492656184376122 0.585502925930758 0.417858290173146 0.618498617908569 0 0.614669165277327 0.409675786605708 0.00321081553663339 0 0.0261054617744469 0.00941511069695678 0.378209765581915 0.99979023478169 0.358950828099002 0.580723390111599 8.08009728823579e-05 0.000209765218309466 0.000274544849224193 0.00018571258573612 87 3057
1420 628586 5 0.8 50 "PR" "MO" 0.244106225677695 0.513846897476941 0.188381251107181 0.396234943873685 0.230014232417317 0.222149273468871 0.501093820628672 0.482611767575698 0.18965203291689 0.197139186334825 0.409020298860921 0.427911620511934 0.696269731563883 0.498984692723993 0.575172470358895 0.411279304094823 0.671219127973877 0 0.607783813329831 0.429162326415436 0.0226548294044049 0 0.0912159951119048 0.0371481320996591 0.306070665164854 0.999813185014328 0.300848685330812 0.533559932959839 5.5377456864684e-05 0.000186814985672419 0.000151506227452534 0.000129608525065965 94 293
1421 828812 1 0.9 50 "PR" "MO" 0.232213689165541 0.488044394048193 0.201209680105747 0.422484940548044 0.235743787168058 0.22103488665999 0.511312399446215 0.474226603631445 0.185550136687432 0.203500127542756 0.398678607204666 0.436296038596623 0.688992362993589 0.490717417810737 0.590259944335935 0.419659910498512 0.397578276867213 0 0.287277924961245 0.226699944167949 0.226356439605085 0 0.396242607970128 0.204094488291346 0.375941620208713 0.999522256998171 0.314956210144181 0.568510117105796 0.000123663318988328 0.000477743001828783 0.00152325692444664 0.00069545043490866 90 174
1422 535015 2 0.9 50 "PR" "MO" 0.239132379479016 0.503347869945686 0.193498145325825 0.406989986002671 0.231758933881372 0.221266347440586 0.502974299285816 0.477627291224824 0.189494036741526 0.200663616904297 0.40718345217451 0.43274603253564 0.692157660800974 0.494352263622235 0.583655798971648 0.415962619231579 0.522991648101354 0 0.30287343043069 0.277499663677861 0.11402998810084 0 0.410629131048599 0.171237429808352 0.362876785791085 0.999721740541269 0.286098149645834 0.551006622349694 0.000101578006721822 0.000278259458731022 0.000399288874877229 0.000256284164093161 89 108
1423 865707 3 0.9 50 "PR" "MO" 0.235490985835163 0.491233361945878 0.201360504831252 0.419669262440435 0.232279475164007 0.215230962893991 0.505021433358961 0.463179681078106 0.18798882921229 0.208301358203831 0.4050068182582 0.44771040009636 0.683001423893161 0.486109794832028 0.597650692247373 0.424524789982594 0.431087624627627 0 0.332349585950149 0.253801530329528 0.081271468615124 0 0.322125422800717 0.130201840592523 0.487480196902641 0.999632835198124 0.344036707291016 0.615344660108297 0.000160709854608355 0.000367164801875981 0.00148828395811738 0.000651968969651924 90 112
1424 327060 4 0.9 50 "PR" "MO" 0.234304190881415 0.485164104527377 0.205882306933753 0.425892518624328 0.230404389921326 0.207945027462801 0.505241032747351 0.444582056087791 0.186307734855331 0.218614539974112 0.404786531770779 0.46698704574197 0.672653608265543 0.47785990166744 0.610804581763197 0.433057661586105 0.409198672641102 0 0.302857681533421 0.236763180679403 0.091354746621193 0 0.230065482262443 0.103604774911208 0.496205345242325 0.989443503952339 0.431322564651276 0.6437455885999 0.00324123549537997 0.0105564960476607 0.0357542715528603 0.0158864558094884 91 420
1425 177528 5 0.9 50 "PR" "MO" 0.239114940412896 0.497773859197188 0.198636983740475 0.412904130941055 0.230159807701373 0.220851338407055 0.507101382121514 0.473431085407235 0.184452290728653 0.203942791854911 0.40269933981975 0.436928963562917 0.690126086521324 0.492261438800265 0.587032066324039 0.418053293950681 0.424257233758108 0 0.287911741787474 0.239343706914339 0.138330752078951 0 0.352147605582437 0.161186381932699 0.437182742920251 0.999557695016255 0.359189985047866 0.599001973139315 0.000229271242689491 0.000442304983745349 0.000750667582222422 0.0004679380136473 87 413
1426 24859 1 1 50 "PR" "MO" 0.233505990251634 0.487678099879863 0.202860730259113 0.423260976233662 0.233536769258968 0.216285828911555 0.498434241945788 0.472985908232338 0.194729818020808 0.200124314993317 0.411736690287144 0.437217545860581 0.683328588422157 0.486108304454436 0.597714863273238 0.424361474259989 0.378949814003995 0 0.180201410716001 0.186625795362622 0.146257027473651 0 0.539113925652157 0.221359754378968 0.474679373385494 0.998899851690096 0.280039797400852 0.591395691142595 0.000113785136859679 0.0011001483099038 0.000644866230990541 0.000618759115814944 92 96
1427 744217 2 1 50 "PR" "MO" 0.233240437847841 0.488567818127904 0.201842195327746 0.422261726392834 0.230472483517943 0.219314400021363 0.501272682163681 0.468719254580058 0.189591401181941 0.207005413794633 0.40887897248326 0.441924423955797 0.683027321387147 0.485754507008133 0.598439010304321 0.424816880961823 0.355263859870703 0 0.156029751701769 0.171525560685562 0.196431884176247 0 0.499875092902953 0.228373016704076 0.44789766965533 0.998018172577747 0.338539994126275 0.597503113949217 0.000406586297719258 0.00198182742225335 0.0055551612690035 0.00259830866114487 89 104
1428 329461 3 1 50 "PR" "MO" 0.236929461559683 0.491323944543056 0.202523305232304 0.419321765088217 0.228852874457203 0.216965638737047 0.495908138608642 0.470860070470576 0.192769220004579 0.202829918269232 0.414427721484279 0.439635705073986 0.682747974753933 0.485741465626284 0.598122443506115 0.424779326063679 0.420602887365121 0 0.190271175936822 0.206433860703887 0.168638601105421 0 0.509643719842747 0.221162194275257 0.410614561958559 0.999418300089368 0.299551541270727 0.571989226698799 0.000143949570898775 0.000581699910632386 0.000533562949703483 0.000414718322056166 83 102
1429 290340 4 1 50 "PR" "MO" 0.231060050219198 0.476006663533528 0.211688007826304 0.435194099152577 0.230478126782966 0.215652321760816 0.505255278488868 0.461480149945342 0.186443418580748 0.209982115635382 0.404607588354378 0.448901535603176 0.67719049876298 0.480248053222778 0.608113542042434 0.430273316444991 0.216696405540407 0 0.118226542155542 0.111849109682885 0.246585276863467 0 0.544302300687676 0.258625858433919 0.536536500466076 0.9993102844338 0.335997983760795 0.628757513557929 0.000181817130050942 0.000689715566200122 0.00147317339598733 0.000767518325266621 84 98
1430 261504 5 1 50 "PR" "MO" 0.231470830674177 0.478844955619779 0.20929807793399 0.432367642960269 0.23111487270363 0.215162475042162 0.502264020087579 0.463549616284758 0.189332604374937 0.207845720230846 0.407700813838734 0.447255579340174 0.677748178419969 0.481091242242102 0.606476402539773 0.429603530660583 0.259090391710377 0 0.12739001544769 0.129140540171892 0.19764700837991 0 0.513158229252673 0.231323951582006 0.543084191065438 0.999081846714826 0.356366095720097 0.638177930095342 0.000178408844274719 0.000918153285173482 0.00308565957954012 0.00135757815075926 89 104
1431 363173 1 0 60 "PR" "MO" 0.250571911763605 0.533089896750482 0.177148761434325 0.37661250249133 0.234480447868284 0.233900684295032 0.507781485254664 0.526978993924607 0.187519159893488 0.17009565035514 0.402239557257581 0.382810840644748 0.718953043926921 0.522279298451677 0.534763571682953 0.387579455881885 0.761202727157858 0 0.755089717151989 0.509906491374533 0.000124073817364987 0 0.000152795689636683 9.27696660612448e-05 0.23862532574031 0.999821845947578 0.24470821508713 0.489909741469503 4.78732844674691e-05 0.000178154052421872 4.92720712438064e-05 9.09974899021584e-05 92 3601
1432 639318 2 0 60 "PR" "MO" 0.253543189299322 0.539263643612929 0.174241973692145 0.370382085867 0.225052966867218 0.239822340978241 0.496968298210116 0.536757478120014 0.188803696353428 0.166729820183575 0.412816353162661 0.372806868388238 0.718418497144781 0.524017274757163 0.529775490229147 0.385668617999247 0.767753473062107 0 0.786838055031475 0.53161436268585 0.000165951450463804 0 0.00019362370536861 0.00012274377214723 0.232041547171356 0.999808804504574 0.212924046291394 0.468174058868361 3.90283160732488e-05 0.000191195495426286 4.42749717619314e-05 8.88346736409183e-05 87 3601
1433 758594 3 0 60 "PR" "MO" 0.246179955245611 0.526224918826029 0.179603913447598 0.383736477167104 0.23025200295298 0.236994387820443 0.495514730235015 0.53284989384059 0.194494151123797 0.167795052809876 0.414397700634681 0.376752600704706 0.713426346019034 0.517595468264019 0.541893117381271 0.392253861684793 0.703711570161203 0 0.796484566208881 0.505729056022076 0.000229207407977934 0 0.000272201401254235 0.000168949909878203 0.295998235421627 0.999803266339577 0.20318439870265 0.493997606783176 6.09870091928131e-05 0.000196733660422758 5.88336872151367e-05 0.000104387284870132 91 3601
1434 282478 4 0 60 "PR" "MO" 0.247517556542935 0.526492660395621 0.180368449820317 0.383418486112072 0.227467468370113 0.238064076727966 0.499144246863647 0.527736534004385 0.188825144329775 0.172595407409215 0.41060451854751 0.382082533399905 0.713049101641014 0.517533752222075 0.541789001559308 0.392307577145419 0.711042932021612 0 0.727379390594155 0.488300113566828 0.00054156373435548 0 0.00178733181679278 0.000782496517429081 0.28836606101595 0.999827077793957 0.270782835393005 0.510827988384773 4.9443228083033e-05 0.00017292220604268 5.04421960472241e-05 8.94015309708399e-05 83 3601
1435 335279 5 0 60 "PR" "MO" 0.251291319504473 0.531961282346096 0.17862842242234 0.377801615182274 0.227181647813064 0.237817484100872 0.499205283607696 0.532479394719358 0.188633382942223 0.168652538417618 0.410443994940411 0.377159233958394 0.716290451418409 0.520886710670631 0.535914343782181 0.388816336346466 0.753084244922178 0 0.76691800761437 0.517166307159129 0.000130623324041194 0 0.000194203914781016 0.000109951825891581 0.246703578263579 0.999362481059135 0.232827378938745 0.482471638612532 8.15534902015802e-05 0.000637518940865425 6.04095321043445e-05 0.000252102402447792 86 3601
1436 397888 1 0.1 60 "PR" "MO" 0.246116938264282 0.523192631350204 0.182138822842129 0.386839161077013 0.232088949040061 0.238407606370962 0.507115163950505 0.532474094137232 0.186203197503667 0.169118042323915 0.402516906419405 0.377271470698601 0.716613493675304 0.520469339618531 0.537460062669711 0.38935584264367 0.689062927285888 0 0.76036585468724 0.488514599601238 0.000116703472937328 0 0.000165991691253338 9.50770653683367e-05 0.310768106847348 0.99982783880988 0.239418917176886 0.511300054252202 5.22623938260089e-05 0.000172161190119901 4.92364446208529e-05 9.02690811914597e-05 88 3601
1437 17628 2 0.1 60 "PR" "MO" 0.246758008816223 0.527020523021412 0.179388509520833 0.382985359207692 0.226948369774892 0.238496674366434 0.493901762267334 0.529819860183661 0.193078144648761 0.171186606943585 0.415819831467063 0.380063047440833 0.712203052957549 0.516426342694709 0.543653261113179 0.393465840949837 0.703113288075185 0 0.735110604856607 0.488050875707733 0.00013194995080056 0 0.000141528378413552 9.2782366637559e-05 0.296703188819876 0.999841864689782 0.264697621355103 0.511770999597652 5.15731541389539e-05 0.000158135310218367 5.02454098762156e-05 8.53423279773898e-05 90 3601
1438 141299 3 0.1 60 "PR" "MO" 0.243634831768234 0.517946481281146 0.184677338524564 0.392315109296744 0.236188889978609 0.233817338335555 0.51050883435808 0.519222158092404 0.186486167643799 0.176186543367324 0.399184288804606 0.390926069468889 0.713641060082398 0.515526228478734 0.547350049535687 0.394528601312448 0.65169424854524 0 0.680960135983166 0.445067966422799 0.00011763908461966 0 0.000136695572790761 8.48474776949847e-05 0.34812836786048 0.999842562110406 0.318843949553094 0.554755203324127 5.97445096604258e-05 0.000157437889593613 5.92188909493577e-05 9.198277537946e-05 82 3601
1439 540432 4 0.1 60 "PR" "MO" 0.25160696809367 0.525531956930473 0.184110787197825 0.384379082727101 0.226045407030544 0.23499770054743 0.50573575959053 0.519731087658057 0.182571568032261 0.1766278174425 0.404186642824411 0.390370445659535 0.712650075671644 0.516838407369043 0.543310172672587 0.393161430010164 0.723797065691739 0 0.700514437768607 0.48568476066211 0.000147326247395156 0 0.000160551446441205 0.000104776869289296 0.275999833103935 0.999841062646955 0.299258253032905 0.514118224833103 5.5774956930257e-05 0.000158937353044959 6.67577520474561e-05 9.22376354986642e-05 85 3601
1440 778025 5 0.1 60 "PR" "MO" 0.24963607952825 0.528699910137654 0.18012620441133 0.381195952620699 0.231366197177912 0.234985828871215 0.504102414459628 0.527731391314115 0.188066356382705 0.170378180585515 0.405695789332146 0.382090386894114 0.715988105577377 0.519774401770718 0.53857074137955 0.390086168732896 0.723979775701877 0 0.746555576518339 0.496240890005706 0.000153713278790457 0 0.000157265843821179 0.000104954132338366 0.275818887065871 0.999832042030013 0.253237790459017 0.503566879326022 4.76239534622798e-05 0.000167957969987414 4.93671788220879e-05 8.72765359329965e-05 88 3601
1441 761833 1 0.2 60 "PR" "MO" 0.244063851294617 0.51988453251252 0.183318530739118 0.390274704761121 0.237007162023364 0.236581347792303 0.513026976322225 0.526350010454474 0.184902693506355 0.172584975646165 0.396511380383664 0.383576279916037 0.717652361110285 0.519349695694714 0.540806199891638 0.390543594034859 0.661775373426729 0 0.739501950681277 0.4681918303348 0.000127126735870679 0 0.000269000580797506 0.000131700876075266 0.338037701520804 0.999829035617323 0.260176585760035 0.531582269819777 5.9798316596456e-05 0.000170964382677051 5.24629778901836e-05 9.41989693477621e-05 85 3601
1442 728570 2 0.2 60 "PR" "MO" 0.247647160654428 0.529133859512284 0.17829107991347 0.380752154658616 0.232104160742086 0.237677363219784 0.508247299821815 0.52137420591735 0.185025112412574 0.177293986690844 0.401423786745123 0.388706802048437 0.717428684616297 0.519259612136333 0.540610179016888 0.390639496768464 0.722126213972877 0 0.704368127615333 0.481702336685761 0.000119526551784881 0 0.000142357700847658 8.82609547322817e-05 0.27770698230833 0.99983221822723 0.295419613321039 0.518115497245194 4.72771670075473e-05 0.0001677817727696 6.99013627805828e-05 9.39051143127369e-05 86 3601
1443 570834 3 0.2 60 "PR" "MO" 0.245674172036784 0.526381642103697 0.179148546774905 0.383421755450526 0.227952845974702 0.238980899538571 0.499346084292022 0.523950998245934 0.189155763780695 0.176228593721516 0.410241495286388 0.38599918107384 0.712607917550057 0.516206566172667 0.544532904277115 0.393591998213246 0.751702346256486 0 0.749230274557678 0.509025096909855 0.000143590377355603 0 0.00015534958859143 0.000101325786719473 0.248108814034054 0.999824431527857 0.250563227585929 0.490784426188401 4.52493321038597e-05 0.00017556847214344 5.1148267801331e-05 8.91511150240026e-05 82 3601
1444 728558 4 0.2 60 "PR" "MO" 0.249989473178399 0.519109320645197 0.188481867586416 0.391053863704775 0.229415200031106 0.234103932931588 0.506108693501438 0.52416018804767 0.184591929263428 0.172434220216197 0.40359428554719 0.385777580493523 0.713508606141093 0.516109667087553 0.545508017066041 0.393846866743121 0.655004687370402 0 0.742949447682951 0.472408736097384 0.000115219234291659 0 0.000137897313885985 8.54590619873074e-05 0.344811146555965 0.99983574781284 0.256861656457318 0.527411976195008 6.89468393413778e-05 0.00016425218715995 5.09985458448236e-05 9.38286456209041e-05 81 3601
1445 41943 5 0.2 60 "PR" "MO" 0.250066788716362 0.527537496397087 0.181429017734918 0.382324948765069 0.227512767669388 0.233401143517155 0.500075762772297 0.518467925297914 0.18824437929157 0.176553723947567 0.409813759207305 0.391580379025774 0.710980699902906 0.515104584506095 0.546227120974056 0.39484730394469 0.730839737052302 0 0.711135684496689 0.489357659152398 0.000135204863993518 0 0.000170122502538464 0.000103175764842441 0.268952727896285 0.99932413433889 0.28862604340246 0.51027412277523 7.23301874196468e-05 0.00067586566110968 6.81495983124197e-05 0.000265042307529014 77 3601
1446 144587 1 0.3 60 "PR" "MO" 0.251801599280175 0.526304182963327 0.183677023139895 0.38351700250291 0.228691271991255 0.23478166461266 0.504318816474735 0.522726238017218 0.185712374774117 0.174078340904266 0.405677996832223 0.387255709863759 0.71527453588409 0.517495690210839 0.543467738818278 0.392458241176175 0.736414550461477 0 0.741208265948444 0.501560876986423 0.000139857181416846 0 0.000150713003497151 9.85139893058335e-05 0.263401587720931 0.999825674809408 0.258588942219722 0.498252119067578 4.40046361752277e-05 0.000174325190592228 5.2078828336504e-05 8.84899566928119e-05 91 3601
1447 312188 2 0.3 60 "PR" "MO" 0.246073236344561 0.519118268028299 0.185498701351309 0.390970047524257 0.233764262756719 0.233679076024134 0.504681988741183 0.523407947911498 0.189452465909913 0.172759816322925 0.40530846515122 0.386656782773819 0.713516575125414 0.515320610821143 0.547710983584147 0.394749183965261 0.683112917382581 0 0.726713688414759 0.472757498910341 0.000152256586910237 0 0.000161158236643829 0.00010510448457813 0.31667823821153 0.999804107271668 0.273062035915397 0.527032873118636 5.6587818978988e-05 0.000195892728331511 6.31174332005185e-05 0.00010452348644502 89 3601
1448 216781 3 0.3 60 "PR" "MO" 0.245424938939921 0.518732812035516 0.18533966884267 0.391381218169261 0.231204677069207 0.234957829219021 0.507140006677678 0.51589753263675 0.185421716564602 0.179794458201401 0.402704802674052 0.394401140471353 0.711587445228149 0.513582770173496 0.550555843608673 0.396525150279464 0.680786520298168 0 0.668932758780738 0.455086248762797 0.000312429067877671 0 0.000408550766909178 0.000242349826255264 0.318842223286237 0.999828224796097 0.330583889644697 0.544570508476488 5.88273477179853e-05 0.000171775203903443 7.48008076554648e-05 0.00010089293445913 69 3601
1449 189690 4 0.3 60 "PR" "MO" 0.248950346700004 0.526016367607243 0.181819768168474 0.383982680653717 0.231154712840936 0.235743270412345 0.508657727830306 0.520579547830767 0.184007376661006 0.176506167672875 0.401001430894792 0.38950821906698 0.715848329953286 0.518117815494868 0.542333312502355 0.391819083185497 0.698583608091902 0 0.718425344230945 0.478723503722049 0.000119650709420358 0 0.000155897706499777 9.28008568563556e-05 0.30125068737771 0.999838555467692 0.281359552516491 0.521095920459557 4.60538209674275e-05 0.000161444532307646 5.92055460643311e-05 8.77749615379021e-05 87 3601
1450 780923 5 0.3 60 "PR" "MO" 0.246242626209028 0.52574818025813 0.180004192936494 0.38409896021644 0.22767792565328 0.23455369843372 0.494479196311537 0.513265994114157 0.192922006011913 0.181512273254349 0.415261134531168 0.396931270115096 0.708474250296029 0.510907369936328 0.554438472202755 0.399035353303578 0.739555502321103 0 0.696494265647601 0.486297200018557 0.00012679930985565 0 0.000142162084821067 9.08989033691236e-05 0.260272228486498 0.999797936603936 0.303290268328397 0.513506617159177 4.54698825440679e-05 0.000202063396064339 7.33039391813327e-05 0.000105283918896554 82 3601
1451 795274 1 0.4 60 "PR" "MO" 0.244813729407656 0.525470130541848 0.179215609297628 0.384446613295156 0.235622086693337 0.232839701110853 0.505526955809112 0.518148348980515 0.190348552180861 0.176344830857188 0.404460889197438 0.39204973561003 0.713275517211846 0.515991742160053 0.545908992335677 0.394062900150159 0.707334496403714 0 0.729793126230242 0.480180512871969 0.000126890526753505 0 0.000148978948956329 9.20308070075543e-05 0.292487676269145 0.999827861856221 0.269987335490475 0.519629941950316 5.09368003872666e-05 0.000172138143778783 7.05593303274314e-05 9.75143707077928e-05 90 3601
1452 481365 2 0.4 60 "PR" "MO" 0.24518004992319 0.522482499032326 0.18195402372022 0.387527710815401 0.233267814930042 0.236539784308527 0.506845784625504 0.520874908896412 0.187225577390957 0.176871872333312 0.402812828340817 0.389205120679781 0.714987649161759 0.51634091112178 0.546051473444489 0.393597526923045 0.697455782109074 0 0.728457198006009 0.479324359201064 0.000122180744490564 0 0.000156860232220599 9.36294558247682e-05 0.302373332336358 0.999830028598477 0.271329235534555 0.520490956649979 4.87048100774753e-05 0.000169971401523356 5.67062272153275e-05 9.10546931319445e-05 88 3601
1453 335834 3 0.4 60 "PR" "MO" 0.244283990625824 0.521942767766434 0.181704530254082 0.388072318683531 0.230604813080898 0.237996504097642 0.507526303775216 0.517033787794343 0.184594344830254 0.181141283910731 0.402224595893244 0.393150506362896 0.712885307804364 0.515208679767075 0.547440158995066 0.394797214947636 0.694427798661651 0 0.707479131623215 0.473467076276251 0.000178036756183289 0 0.000300618315975711 0.000161159296835563 0.305330341091138 0.999777122677508 0.292148609958003 0.526253726996396 6.38234910272408e-05 0.000222877322491805 7.16401028066648e-05 0.000118037430517613 85 3601
1454 124872 4 0.4 60 "PR" "MO" 0.24948810125535 0.523629994288933 0.184152244134758 0.386307199628577 0.227837218511454 0.233011479865633 0.504969702056065 0.511085284637245 0.184254905018936 0.182157293593432 0.404823724553197 0.3992704369303 0.710336799632436 0.513042085832715 0.550564442747126 0.397005798931874 0.710675517155455 0 0.676144677053046 0.470686941850642 0.0013354615766623 0 0.00171575410025996 0.00103052434262589 0.287934044893487 0.999814032706211 0.322046637956616 0.528172960371363 5.49763743954844e-05 0.000185967293788913 9.29308900775598e-05 0.000109573435368997 88 3601
1455 410717 5 0.4 60 "PR" "MO" 0.244503654949692 0.51396379415252 0.188724367555522 0.396254124804595 0.234860833994896 0.230152802496079 0.50795340849301 0.514217626377873 0.187516714398976 0.177382419560212 0.401587820016131 0.395979885782521 0.709517291440667 0.511646216239253 0.553623501514711 0.398360717635263 0.649988994945506 0 0.716535591971266 0.455918877224527 0.000143346947026469 0 0.000172726860527637 0.000105311495525637 0.349798997205291 0.9998146526132 0.283222902147562 0.543868401654076 6.86609021767122e-05 0.000185347386800273 6.87790206443594e-05 0.000107409625870692 88 3601
1456 683088 1 0.5 60 "PR" "MO" 0.248942488609763 0.523496347162 0.183854196424993 0.386420254654864 0.229098420401381 0.232524004167762 0.504007617858434 0.513105154228061 0.186464145524788 0.180117542170783 0.405810184360912 0.397134729268162 0.710564913178906 0.513271287884919 0.550435884120564 0.396742823105043 0.718682261332678 0 0.722714244267134 0.487481950143699 0.000119638688988739 0 0.000166795650427909 9.63569596274406e-05 0.281145225805697 0.999823999907847 0.277056354587551 0.512325799880796 5.28741726362026e-05 0.000176000092153066 6.26054948867873e-05 9.58930158776597e-05 89 3601
1457 859820 2 0.5 60 "PR" "MO" 0.244248449961743 0.51981802949174 0.183512279489069 0.390209375269149 0.232464764754941 0.231508975280605 0.503182028761497 0.505967538821634 0.189535951531458 0.185277207193809 0.406706843902094 0.404514743859293 0.708222189997289 0.509329700201517 0.558325438214335 0.400822270654792 0.695959180189032 0 0.664399713358026 0.456606218996716 0.000120152954901355 0 0.000180758605439963 0.000100431437136598 0.303867226711842 0.999831707780991 0.335342965454107 0.543194551329907 5.34401442237383e-05 0.000168292219009311 7.65625824265459e-05 9.87982362409114e-05 88 3601
1458 170598 3 0.5 60 "PR" "MO" 0.248228641418488 0.524159434753532 0.182786070294444 0.385766154087144 0.232108645205139 0.234401567182383 0.507843496582904 0.518087372990201 0.185403616075491 0.177513499351139 0.401709966763224 0.392087316420297 0.71473885380601 0.516413932100035 0.545703185721074 0.393490166059364 0.70686367606795 0 0.724415166161103 0.482269778643311 0.000127752436783154 0 0.000179529535146805 0.000103085794377339 0.292957413130444 0.999842599491671 0.275329727710343 0.517533356096224 5.11583648227521e-05 0.000157400508328979 7.55765934071275e-05 9.37794660880157e-05 83 3601
1459 159021 4 0.5 60 "PR" "MO" 0.245463047956843 0.516962877139939 0.186812278236139 0.393167372704347 0.227587569042797 0.233584071220222 0.499190195329558 0.511024188144434 0.188978772635274 0.182677295860327 0.410659784766526 0.399293463467647 0.706634688219862 0.508824451612461 0.55846834673174 0.401295536146878 0.660997635036253 0 0.697692998404223 0.459440958761088 0.000118057396324547 0 0.000182189308861633 0.000101071799794963 0.338822229924018 0.999824308312649 0.302052983669933 0.540355944926723 6.20776434051651e-05 0.000175691687350508 7.18286169825987e-05 0.000102024512394073 90 3601
1460 301271 5 0.5 60 "PR" "MO" 0.243608013463318 0.51456221597414 0.187406276808007 0.395555950273429 0.231343171771236 0.233585366214998 0.505700424394115 0.509553701830843 0.186417329528786 0.183924980610234 0.404061624065034 0.400924000117782 0.708536551449551 0.509674134634751 0.557748586947027 0.400463336859915 0.67132046533189 0 0.661072857207759 0.448290881759267 0.000130775187057148 0 0.000200285095192671 0.00011088836451123 0.328489627576874 0.999827704188473 0.338638421794049 0.55149241608799 5.91319041794317e-05 0.000172295811526815 8.84359029996597e-05 0.000105813788231634 76 3601
1461 825428 1 0.6 60 "PR" "MO" 0.242473632906402 0.511371902905819 0.189226771745397 0.398850142365581 0.232324307494846 0.229342110308966 0.501996483731449 0.506529847496295 0.190600787846659 0.183090481793367 0.407867138679611 0.4039301082849 0.704140050710214 0.506279725143006 0.562918041385422 0.403922649461246 0.661852537739742 0 0.690164573708875 0.452214324219796 0.00016561565936739 0 0.000333566629154762 0.000165524394300238 0.337924040496182 0.999833712180412 0.309412861218528 0.547516319670737 5.78061047093817e-05 0.000166287819587594 8.89984434426964e-05 0.000103831715166031 88 3601
1462 284318 2 0.6 60 "PR" "MO" 0.242556158573441 0.512203333362455 0.188661002678777 0.398075413136209 0.235081316313327 0.228200846598061 0.504981572265225 0.5018514979609 0.190003702623213 0.185989008622685 0.404726989470772 0.408688368098839 0.705838321484829 0.506054211122975 0.564653713924675 0.404137227124125 0.644389754977243 0 0.675428354884379 0.439504369792506 0.000172738648527671 0 0.000557465893892599 0.000239587091391392 0.355371411387684 0.99983338313917 0.323918870512484 0.56014696963414 6.60949865452274e-05 0.000166616860830438 9.53087092446505e-05 0.000109073481962352 82 3601
1463 564166 3 0.6 60 "PR" "MO" 0.243176133358877 0.518008749495979 0.184214435600622 0.392088169539863 0.228513587942638 0.237777656422482 0.503724257745201 0.511449008777008 0.186023937844968 0.185596727704719 0.406027436397351 0.398924653821035 0.709467377723997 0.510767633443075 0.555835101150309 0.399329729776648 0.681629611805123 0 0.704061093042713 0.468927821187719 0.000127538378598936 0 0.000213322791039453 0.000115064425769533 0.31816774870282 0.999744949129436 0.29559445357155 0.530805112115842 7.51011134583142e-05 0.000255050870564186 0.000131130594697393 0.00015200227066925 91 3601
1464 525431 4 0.6 60 "PR" "MO" 0.245815227476368 0.513179078196336 0.190363885995426 0.396970699906799 0.233487369084965 0.227718177074689 0.507024882942204 0.509346419077281 0.187001282715783 0.17945679179105 0.402267636399777 0.401035194042548 0.707020773636021 0.509512361928444 0.556821960502259 0.400445221829774 0.669172660524876 0 0.688940791568992 0.454057631890568 0.000865658327077098 0 0.00362460376129416 0.00146711947528191 0.329900102546142 0.999809622828417 0.307350262717302 0.544363714898805 6.15786019041349e-05 0.000190377171583081 8.43419524111109e-05 0.000111533735345636 85 539
1465 267110 5 0.6 60 "PR" "MO" 0.244021259395118 0.516254054944012 0.186277783756002 0.393799573359879 0.231857784881275 0.230024733732205 0.503652639782535 0.503062956451852 0.188544306383652 0.186510236849583 0.405970348576426 0.407486405480734 0.705903778008598 0.507416766380026 0.561332326989238 0.402672958311791 0.691716658417612 0 0.686320437829166 0.462249433505027 0.00228675685669274 0 0.00852385398547715 0.00356735609649473 0.305943041720089 0.999818511179151 0.305067682143938 0.534076306620623 5.35430056057822e-05 0.00018148882084859 8.80260414186377e-05 0.000106903777856075 81 2090
1466 587922 1 0.7 60 "PR" "MO" 0.242490905117152 0.516022376545919 0.185319765451557 0.394128340227065 0.23116703055518 0.232562126364663 0.505410335615153 0.501203383095844 0.186687161279438 0.190088605547963 0.404206335209084 0.409405807929015 0.706220062036995 0.507158315117499 0.562095532278958 0.402993990691867 0.667093995616259 0 0.682584526123035 0.453449936544982 0.000137093399797871 0 0.000225716013958945 0.00012135063002306 0.332709553778896 0.999838855305082 0.317095331874298 0.546324418435319 5.93572050473042e-05 0.000161144694917773 9.442598870799e-05 0.000104294389675672 88 3601
1467 690049 2 0.7 60 "PR" "MO" 0.247280508030712 0.522335300966462 0.183618761498551 0.387626484937189 0.226424398060464 0.226590809859133 0.492336996178532 0.491040209968251 0.193721621427688 0.193907602322769 0.417795986510305 0.419875497204998 0.700295715950309 0.501768166703803 0.571247985249008 0.408587705477937 0.711612525710833 0 0.607122352677562 0.446820726899492 0.000114533321736601 0 0.000221991994985703 0.000112219582976264 0.288222277281238 0.999783012768892 0.392510379679887 0.552931737318222 5.06636861929018e-05 0.000216987231107876 0.000145275647564841 0.000135316199308822 87 3601
1468 563092 3 0.7 60 "PR" "MO" 0.246354257149499 0.519001830831505 0.185785586833242 0.391090364679862 0.232151599448369 0.228699712140152 0.502930728326577 0.505538994427756 0.189621820246826 0.183331795315447 0.406921470469851 0.405008265026878 0.70720556873802 0.508868130664894 0.558739202395515 0.401316722059819 0.669922776047829 0 0.695542723287126 0.457710468097 0.000123319155207898 0 0.000227479726671865 0.000116424589536091 0.329888282674741 0.999805298089851 0.304141044690322 0.542057517125732 6.56221222223926e-05 0.0001947019101491 8.87522958797326e-05 0.000115590187731551 90 3601
1469 875910 4 0.7 60 "PR" "MO" 0.243722894938796 0.515331525359621 0.1868873698892 0.394780320277688 0.234725578513401 0.228477326798255 0.512741540054475 0.497498066329981 0.183582708265726 0.189905683509 0.397298592993765 0.413165740115263 0.706925800250451 0.508203392894437 0.560375761663927 0.4020939460359 0.685575161811048 0 0.672773704467699 0.453933840737975 0.00012066525025977 0 0.000235594924652139 0.000117865644264268 0.314244051133621 0.999819621722048 0.326881640907401 0.545832410008788 6.01218050711055e-05 0.000180378277951828 0.000109059700247944 0.000115883608972627 92 3601
1470 439702 5 0.7 60 "PR" "MO" 0.243225728281972 0.512537103349426 0.188863333606335 0.397732087667394 0.236133744137015 0.226709103643104 0.512506050769966 0.497748858807333 0.184821753554451 0.188214154790796 0.397427455792715 0.412935274296517 0.706068576062091 0.507366709366821 0.561899241951582 0.402950050196153 0.637626803804983 0 0.653552741950369 0.429633491930741 0.000309667086339512 0 0.00352696089448885 0.00124149218841191 0.361993497259665 0.999788051532859 0.342792143577029 0.568988846677712 7.003184901187e-05 0.000211948467141123 0.00012815357811281 0.000136169203135842 89 3176
1471 785817 1 0.8 60 "PR" "MO" 0.246061200870748 0.514746792354758 0.189121736606828 0.395323586174869 0.232265223645201 0.22706706557006 0.509356653196818 0.495844202027639 0.184351388386423 0.190039136691932 0.400258093406062 0.414771891204866 0.705393490086008 0.506371354314874 0.563512261685183 0.403750243958352 0.658633555499908 0 0.594462062295344 0.420988865062509 0.0261495756418605 0 0.0654611432482145 0.0302198218832583 0.315146330571481 0.999809570107799 0.339881265745318 0.548640958298319 7.05382867506267e-05 0.000190429892201171 0.000195528711123478 0.000150354755914401 87 1146
1472 24823 2 0.8 60 "PR" "MO" 0.242212108379346 0.507108423440906 0.192728496399342 0.403269982426823 0.232556305445597 0.224033399270522 0.509941011767371 0.486791796880627 0.18410443300623 0.195370829692772 0.399740716625703 0.424215033858159 0.698801813095464 0.50094491927004 0.572203759098344 0.409437406478523 0.632048866174735 0 0.619530737504302 0.417928208957721 0.000147435645722449 0 0.000246029086634524 0.000130139934872577 0.367726543807239 0.999656456527554 0.379858926106847 0.581683586915248 7.71543723028628e-05 0.000343543472446404 0.000364307302216933 0.000258064192158744 89 3601
1473 316891 3 0.8 60 "PR" "MO" 0.241685972695236 0.515496008060272 0.185150347422404 0.394611706837022 0.2280340210576 0.230140901823455 0.496655450565307 0.49454620363687 0.19147584326244 0.193849616155863 0.413159087012074 0.416221076643586 0.699860895576291 0.501946974566318 0.570475806840707 0.408304738832872 0.676956355515262 0 0.66930177890899 0.45326936895044 0.000395891181979003 0 0.000707086497264254 0.000369019750368837 0.322573703575215 0.999610835308711 0.329702120203233 0.546113828591458 7.40497275436001e-05 0.000389164691289469 0.000289014390512785 0.000247782707733055 79 3601
1474 879994 4 0.8 60 "PR" "MO" 0.242140889461539 0.508342199547423 0.191613520699569 0.401912692516361 0.23015637948015 0.229468520785334 0.5041032095036 0.497540960650117 0.186927250784752 0.190616662338516 0.405890372032535 0.413002758506302 0.701765789727024 0.503083240226827 0.569157433822838 0.407202806855505 0.652227495940916 0 0.727786547069778 0.462957959541796 0.000112009268914957 0 0.000314892079748113 0.000141676675509794 0.347595336503551 0.999817579760062 0.271773024985151 0.53677696374555 6.51582866184428e-05 0.00018242023993799 0.00012553586532214 0.000123400037143887 90 3601
1475 536726 5 0.8 60 "PR" "MO" 0.241912365240739 0.511947165408155 0.188454779269721 0.398332068187885 0.231610900127289 0.223477591989726 0.501471502850228 0.48441133978244 0.190164989777648 0.196918055805775 0.408018334819028 0.426496865018676 0.697000857357753 0.49901351918275 0.575537824853143 0.41122885627301 0.636223534921187 0 0.608082759954927 0.415569613882688 0.00235767589028847 0 0.0278477527686848 0.00977391099411591 0.361162430194816 0.996696084760556 0.358594524989789 0.571707664705167 0.000256358993708534 0.00330391523944429 0.0054749622865992 0.00294881041802906 86 1162
1476 709575 1 0.9 60 "PR" "MO" 0.241273609467351 0.497933203453731 0.200204427231773 0.412758081473995 0.232279676343934 0.221766050202126 0.505544149513986 0.488564501545825 0.187673478888211 0.191720543422357 0.404377533550369 0.422142509007072 0.695319336013411 0.497014628609954 0.579598449542341 0.413453946864445 0.525216554815987 0 0.49980819928081 0.341872558145911 0.0331654271807853 0 0.158462110396589 0.0621491053209598 0.441539124947966 0.999817132174005 0.341591221794964 0.595845713419648 7.88930552617134e-05 0.000182867825995033 0.000138468527637471 0.00013262311348206 86 292
1477 199966 2 0.9 60 "PR" "MO" 0.238812624075582 0.496294704736397 0.199690428333459 0.414309883144549 0.229960486316908 0.220947576689888 0.506468368972423 0.475267348390692 0.184684667426663 0.202945116740437 0.403241840919024 0.436086891879035 0.689720687082378 0.492260613274355 0.58732021250056 0.418323099244482 0.570454826475176 0 0.573588576834214 0.381755600957348 0.00784503563675832 0 0.0219891418448817 0.00978559393629206 0.421561309948327 0.996732032123279 0.403919633571346 0.607162345451519 0.000138827939739 0.00326796787672062 0.00050264774955779 0.00129645965484086 89 309
1478 272245 3 0.9 60 "PR" "MO" 0.240945780350336 0.511611731350604 0.187847720647237 0.398658529779124 0.234819958571171 0.217013181592148 0.503182174986899 0.471502023997778 0.191401725680712 0.20265132351741 0.406412024955588 0.440067605911215 0.692778920513655 0.495198460219341 0.581900769845359 0.415294347597584 0.635720672270247 0 0.547732258269744 0.392640954854721 0.0011373160259091 0 0.00335134829356546 0.00144953859952073 0.363052425998275 0.999671338559852 0.448273392296609 0.605564583122793 8.95857055697225e-05 0.000328661440147674 0.000643001140081428 0.000344923422965281 90 1139
1479 262284 4 0.9 60 "PR" "MO" 0.237944367652433 0.491761618591681 0.202911593999773 0.418833678622415 0.228372793344972 0.223667391975288 0.502296521757814 0.481588801808621 0.187139276163004 0.199369003252741 0.407175751802351 0.428937552261766 0.689984552972694 0.49135192328459 0.589419873415518 0.418879182936822 0.482344060037323 0 0.442001411602007 0.309850494833263 0.123309296118325 0 0.223290689747627 0.115056426210679 0.394094505436054 0.999395072191947 0.333346154071601 0.574363759238054 0.000252138408297943 0.000604927808053219 0.00136174457876518 0.000729319718003397 87 297
1480 659337 5 0.9 60 "PR" "MO" 0.239000497198665 0.500718702296409 0.195814388298553 0.409881580457514 0.238378203649238 0.212492165784162 0.507098517021452 0.47014245514605 0.190997659416346 0.199520173496141 0.402652148412387 0.441171966809998 0.689870866632065 0.492586713078392 0.58633222121104 0.417983546975664 0.549911788011963 0 0.525478713490969 0.352840942798514 0.0171389934342941 0 0.0504563187202287 0.02155626435798 0.432833524145287 0.99758604282384 0.422589717022643 0.624273855248645 0.000115694408456401 0.00241395717615998 0.00147525076615964 0.00132893759486084 86 293
1481 93621 1 1 60 "PR" "MO" 0.241282321961564 0.506629946960328 0.192434657253596 0.403666589445052 0.229896956190435 0.220029777466476 0.503931321864381 0.472364146825588 0.187259043607925 0.204458245170259 0.406422989692046 0.438606532058138 0.691209055618475 0.493970297854056 0.58415194603178 0.416598338056493 0.544591245747792 0 0.338787526407184 0.297968615892684 0.103635956621386 0 0.320128746157996 0.13859311470754 0.351267439353411 0.997202791622018 0.329924343386285 0.558759859607721 0.000505358277411291 0.00279720837798238 0.0111593840485341 0.00467840979205505 92 104
1482 503104 2 1 60 "PR" "MO" 0.24112483654934 0.50313094615342 0.195390720386393 0.40741115020883 0.22761609037226 0.219107925585463 0.50012862945557 0.471769290151606 0.188456170395587 0.204227364812374 0.40959425231713 0.439367956708387 0.687848852507063 0.491331040352878 0.588074255594355 0.419162812331219 0.503897839053301 0 0.309311968277459 0.275012119542592 0.0899946151914279 0 0.328377565200531 0.13657079710564 0.405185031037846 0.991514244530691 0.345546292905311 0.579921966313722 0.000922514717425473 0.00848575546930896 0.0167641736166991 0.00849511703804654 87 106
1483 466451 3 1 60 "PR" "MO" 0.229750132661468 0.470691933722735 0.215314368810592 0.440731933316385 0.232760518368734 0.216788004193717 0.506673372126218 0.467341821174385 0.186929235772787 0.205645346444187 0.403293751951599 0.443091317402763 0.679298655223919 0.480905518982501 0.607888951027566 0.429745134328609 0.174135675794464 0 0.133075075013058 0.101689732532014 0.240306595210796 0 0.496646947589121 0.240710939829218 0.585417355616012 0.999767298434353 0.369907739508641 0.657353807686723 0.000140373378728786 0.000232701565647402 0.0003702378891793 0.000245519952045336 88 103
1484 454358 4 1 60 "PR" "MO" 0.231944622767262 0.483791831911468 0.205077863607282 0.427103753024008 0.226955799365596 0.220669182101846 0.497392916953873 0.467867467810899 0.190116599026341 0.209099453573083 0.412684270183384 0.44291848254845 0.679569604234705 0.482429176609839 0.604293916206707 0.42819101333487 0.359646527271069 0 0.208078625763344 0.190509806563482 0.182129334277687 0 0.432404395576129 0.203149982559442 0.45812257287181 0.99970816668522 0.359110856457775 0.606075977938381 0.000101565579434484 0.00029183331478017 0.000406122202752527 0.000264232938695329 90 105
1485 165159 5 1 60 "PR" "MO" 0.236065305972266 0.496827841470203 0.196767641357152 0.413628501014684 0.228358304385837 0.218171174083887 0.497182649588104 0.468641708797713 0.19151537662226 0.206339230537301 0.413216456929123 0.442925412250965 0.68259478444199 0.48721606416765 0.594622248516713 0.423618335191057 0.532380061405592 0 0.396605221388987 0.311044928636606 0.094440129654057 0 0.197662095658448 0.0960606687296998 0.371527332568533 0.993448574368317 0.388898526432465 0.584730970276788 0.00165247637181885 0.00655142563168285 0.0168341565200996 0.00816343235690667 92 111
1486 480054 1 0 70 "PR" "MO" 0.25287898384235 0.539247910123813 0.173726443568553 0.370303895223003 0.231077741378375 0.238912432355099 0.506977089620005 0.535488117914224 0.185532447671403 0.167084213813681 0.403075823117073 0.374193646646258 0.722869157575824 0.526917232756182 0.526343105053637 0.382866503851527 0.793441172349951 0 0.763455282396046 0.528489335145525 0.000314006145886518 0 0.000363354114873072 0.000229337852705465 0.206208663948995 0.999821471707346 0.236138600233696 0.471197223904468 3.6157555166927e-05 0.000178528292654397 4.27632553847825e-05 8.41030973016638e-05 90 3601
1487 676597 2 0 70 "PR" "MO" 0.244949274585518 0.526203849112506 0.178753317394341 0.383676063205896 0.235376252898344 0.23431438502562 0.503578954411919 0.524677535297032 0.191732594287777 0.172220127595259 0.406858542044538 0.385318677110545 0.714639912509483 0.517714226991346 0.542706039277378 0.392414596978003 0.73156486730507 0 0.719577708727947 0.485758971048393 0.000192590559187054 0 0.000334171893941804 0.000175251720905671 0.268195038867128 0.999803713007449 0.280040217770684 0.513968950152547 4.75032686150251e-05 0.000196286992551293 4.79016074270258e-05 9.68270781546547e-05 93 3601
1488 496703 3 0 70 "PR" "MO" 0.250254499948692 0.530288453375871 0.179216736647317 0.379553699864546 0.226535382892553 0.237288057799671 0.496897695170315 0.529621752403839 0.190041296149682 0.17049895541079 0.412878946939786 0.380170585470041 0.714077940640917 0.518624821685587 0.53975698820779 0.39119580295127 0.734032858746818 0 0.74526650102835 0.503271382967546 0.000124193066928015 0 0.000165806385420205 9.83057950749503e-05 0.26579887313746 0.999831241008931 0.254522797458053 0.496546134886898 4.40750487934241e-05 0.000168758991068894 4.48951281769962e-05 8.41763504808518e-05 83 3601
1489 801335 4 0 70 "PR" "MO" 0.25021995799775 0.530003703898539 0.17944459054326 0.379866681274054 0.234427394192426 0.233363345565769 0.504648588761596 0.533619284330016 0.189866842821593 0.164715149184206 0.40531118102895 0.375958245095899 0.718010697755946 0.522254556060684 0.534026582549059 0.387568459314409 0.720153834070452 0 0.794557854022347 0.507922308815099 0.000132472838829459 0 0.000143443684785385 9.25524330133582e-05 0.279661393228556 0.999658604293231 0.205235036928888 0.491834276669699 5.2299862162214e-05 0.000341395706769063 6.36653639794309e-05 0.00015086208218887 87 3601
1490 333390 5 0 70 "PR" "MO" 0.249517296802013 0.532927427124033 0.176497689457992 0.376779484271105 0.228610956290098 0.239511948782298 0.50158653755758 0.536271094026649 0.188166108561644 0.166865380651412 0.408678043105999 0.373345952242819 0.717640201874409 0.523178972595833 0.531529178671048 0.386707178456735 0.748218934542967 0 0.776022467790083 0.517677026773426 0.000139994864040403 0 0.000145327664271518 9.69029801517902e-05 0.251601008960088 0.999839300694314 0.223794411988944 0.482148101143508 4.00616329050081e-05 0.000160699305685867 3.77925567014224e-05 7.79691029144111e-05 88 3601
1491 106153 1 0.1 70 "PR" "MO" 0.247408979489437 0.525541266322215 0.181073417508109 0.384359557645563 0.228694073031062 0.235730329121442 0.500615016835335 0.518446733530752 0.188777094266297 0.178297830740553 0.409358656796804 0.391703607664677 0.71183338164194 0.514613106165472 0.548148342514958 0.395414658103635 0.719328690848707 0 0.681323803065734 0.474599593028578 0.000126091209943426 0 0.000141223471494613 9.04002688525427e-05 0.280498131047147 0.999846790771804 0.318480525417675 0.525226234828043 4.7086894202337e-05 0.000153209228196151 5.44480450967938e-05 8.37718745269074e-05 90 3601
1492 179065 2 0.1 70 "PR" "MO" 0.252337468099218 0.52943357598975 0.181420385825637 0.380454077659799 0.236321912442543 0.232697749189744 0.513346615056853 0.529231570887225 0.184131483074555 0.167461958764388 0.396188286111756 0.380563243131174 0.721357129731505 0.523638741983581 0.53301382766458 0.386119467313465 0.723240607175145 0 0.759589078240277 0.49714026734599 0.00012145800419624 0 0.00015299036516957 9.1676677449685e-05 0.27658741701666 0.999818725388325 0.240216045822495 0.502677324457589 5.05178039987126e-05 0.000181274611674741 4.18855720591137e-05 9.073151897173e-05 88 3601
1493 725939 3 0.1 70 "PR" "MO" 0.248702412885898 0.533790056103396 0.175335305726242 0.375996336019554 0.231557240947084 0.238016652642649 0.504716238848002 0.530668014570335 0.187660645338454 0.170234376269718 0.404960296473636 0.379088894582139 0.718276306475631 0.522643512004457 0.533230327334413 0.387115658781561 0.737719778193233 0 0.766151531048906 0.507927336594715 0.000190817881354114 0 0.000309680224257581 0.000168246964714397 0.262044727869602 0.99983671431394 0.233496595646536 0.491822104235774 4.4676055810517e-05 0.000163285686059954 4.21930803003717e-05 8.23122047963453e-05 86 3601
1494 367696 4 0.1 70 "PR" "MO" 0.246468122566408 0.524806762655659 0.181037205532483 0.385129984836089 0.228018401603626 0.237837547949565 0.502554929825777 0.523593348703322 0.186754025260582 0.175676259976017 0.407337831897143 0.386345967494174 0.712324072119599 0.516709447477557 0.543467490769083 0.393234469918233 0.708045627838066 0 0.720172171791338 0.484387429002547 0.000125246940100779 0 0.000145443088550197 9.16987775821719e-05 0.291775880543156 0.999829273705774 0.279631688785801 0.51543069601785 5.32446786772534e-05 0.000170726294225647 5.06963343114735e-05 9.01762020201136e-05 88 3601
1495 29687 5 0.1 70 "PR" "MO" 0.247664094828353 0.533247635450966 0.174957743251186 0.376483714674398 0.23410735737739 0.238111941334216 0.508202742486812 0.534302004033895 0.186816303105668 0.167400451113685 0.401471407549277 0.375295130770145 0.71988339353996 0.524797436441529 0.52917449747054 0.38488977136306 0.745777348521565 0 0.789052551965061 0.516268019797136 0.000131188158017365 0 0.000178692041259452 0.000103976971021322 0.254050601336856 0.999832691857988 0.21072831092038 0.483545944830942 4.08619835612084e-05 0.00016730814201236 4.04450732995835e-05 8.20584009014278e-05 82 3601
1496 780872 1 0.2 70 "PR" "MO" 0.248817726262075 0.528831145372103 0.17936259010278 0.381046899733989 0.233193964208883 0.235039575413576 0.509055768277113 0.521266262255579 0.185234434605456 0.175524253693885 0.400616048186673 0.388832336132956 0.717051265884534 0.519478358593265 0.540121278402121 0.390418683226206 0.723388177802148 0 0.701172418899791 0.479977991412251 0.000138336656274134 0 0.000151978729866964 9.76473514373031e-05 0.276420259765523 0.999827856915831 0.298620643167387 0.519831749757265 5.32257760545073e-05 0.000172143084169062 5.49592029548074e-05 9.26114790472288e-05 87 3601
1497 136001 2 0.2 70 "PR" "MO" 0.243667863735769 0.52106587395906 0.182007080940247 0.388972685572034 0.233098603478711 0.238321257429249 0.508728688567662 0.521063408633141 0.185424492882158 0.178091754991163 0.400901525300942 0.389023189934859 0.715087724643729 0.516628208551933 0.545523328813568 0.393308902565811 0.690928006322463 0 0.710653829340981 0.471556376052499 0.000127693110492712 0 0.000129188170373006 8.6434572817024e-05 0.308891556878238 0.999815864298288 0.289161704097038 0.528260636667783 5.27436888060174e-05 0.000184135701712496 5.52783916073161e-05 9.65527069007152e-05 88 3601
1498 13495 3 0.2 70 "PR" "MO" 0.251102924742086 0.525756168096219 0.183583303968242 0.384152278216874 0.227957294447661 0.233801973749675 0.50036298713785 0.522972879938126 0.188400966294486 0.173215966555545 0.409521176650895 0.387129797404699 0.712862192939422 0.516105823778629 0.545200236818272 0.393877714497018 0.715692220332818 0 0.697559769043006 0.479705220100393 0.00012135796785568 0 0.000130825477697354 8.54467912899713e-05 0.284114403306152 0.9997114347283 0.302158475210446 0.520041883284676 7.20183931750672e-05 0.000288565271700181 0.000150930268850499 0.000167449823641431 86 3601
1499 309991 4 0.2 70 "PR" "MO" 0.251203499138994 0.528274283020046 0.181564699673022 0.381569425069211 0.230352582777935 0.235556803848908 0.506677720896906 0.530007100527851 0.185044060223176 0.168909284952078 0.403071970289239 0.379677734542806 0.717112885765836 0.521293415931654 0.535518044848276 0.388487930688149 0.73575543154619 0 0.796179337817042 0.518113788471123 0.000124299740245686 0 0.000144973488727704 9.09607967255995e-05 0.26407552332902 0.999821417329947 0.203636483354951 0.48170912882275 4.47453845441286e-05 0.000178582670052642 3.92053392796335e-05 8.61219094015022e-05 87 3601
1500 605103 5 0.2 70 "PR" "MO" 0.25042049738233 0.532787078048389 0.177212882619886 0.376871436465918 0.228600463377984 0.235516587390915 0.49967107192535 0.521958397302883 0.189648428612898 0.175332237255357 0.410618619205488 0.388069423552412 0.714537548151229 0.517888265293005 0.542193548488142 0.392124403677819 0.769476305612946 0 0.720876791532461 0.506013318081028 0.000149390229152299 0 0.000144468981841747 9.972622443363e-05 0.230336855477036 0.999844286279707 0.278931807066173 0.493808350837116 3.74486808659842e-05 0.000155713720293447 4.69324195236981e-05 7.8604857422772e-05 92 3601
1501 298251 1 0.3 70 "PR" "MO" 0.246729222302045 0.51502390221188 0.189468242487789 0.395318659473957 0.235152372144212 0.23106031229273 0.514806664158946 0.512730978805315 0.181992022453523 0.179303617503061 0.394630043185043 0.39755304594884 0.712941906738987 0.513804067679672 0.550763882444373 0.396240114586421 0.622495166928461 0 0.677846093866619 0.434890325698051 0.000106030105077734 0 0.000128991721334478 7.84608445321176e-05 0.37733066414599 0.999809682278814 0.321950851994905 0.564920812860947 6.81388204715857e-05 0.00019031772118594 7.40624171406902e-05 0.000110400596470178 79 3601
1502 761635 2 0.3 70 "PR" "MO" 0.249919828546489 0.52439768186042 0.183877141071192 0.385602161531371 0.233591802208301 0.228907148374387 0.510042637279339 0.512067058672734 0.184725077424991 0.178233931513057 0.399483481828182 0.398258538488883 0.712418779129177 0.515263997105228 0.54683615000924 0.394701858976972 0.700474364875964 0 0.674198259348727 0.461751671010782 0.000273489889505394 0 0.000275853270914194 0.000184341058583511 0.299201114405281 0.999820442834081 0.3254652516669 0.537967617660545 5.1030829248912e-05 0.000179557165918655 6.06357134585049e-05 9.63702700887946e-05 77 3601
1503 341085 3 0.3 70 "PR" "MO" 0.25060279021475 0.526221116752153 0.182869235724894 0.3837454567406 0.231191876233752 0.235863204507964 0.507704378180061 0.5250951889958 0.184759826871569 0.173042091665616 0.401926510386862 0.384890356298718 0.717657870956466 0.51939245967753 0.540671154262079 0.390488968258849 0.7103995356837 0 0.746276305909552 0.492363792945378 0.000124617701560739 0 0.000137992609854166 8.86931720788813e-05 0.289427642218343 0.999828618511786 0.253538993273636 0.507459954067853 4.82043963968815e-05 0.00017138148821394 4.6708206957331e-05 8.75598146903054e-05 86 3601
1504 227275 4 0.3 70 "PR" "MO" 0.239546157362216 0.499578221306127 0.197400996595422 0.411203292655729 0.235368921313504 0.225613933983719 0.508078936430799 0.501331177923756 0.187840868813665 0.184401086936894 0.401799949194438 0.40941879764871 0.70052901265944 0.502607308751575 0.569642952345981 0.407886727617495 0.536927495011836 0 0.575051878963125 0.368859125132892 9.06671082349217e-05 0 0.000110358997972728 6.65548269881143e-05 0.462891978000194 0.999806989188726 0.424746850401765 0.630949474671208 8.98598797348036e-05 0.000193010811273724 9.09116371368535e-05 0.000124845368912319 88 3601
1505 642479 5 0.3 70 "PR" "MO" 0.247447333116852 0.528220350679869 0.178888507934487 0.381597457826433 0.229927349955016 0.235174504206014 0.495915974509303 0.525190842995386 0.193775699669267 0.172400419430273 0.413778843504017 0.384666772598952 0.712549187277883 0.515936118565878 0.545064627034026 0.393873495408724 0.745270936958459 0 0.770987649391541 0.5116570232572 0.000239453563784608 0 0.000655802513612489 0.000298710922868063 0.25432699963878 0.999472065339225 0.228204068457209 0.487766325721394 0.000162609838976914 0.00052793466077552 0.000152479637638054 0.000277940098537905 87 3601
1506 687249 1 0.4 70 "PR" "MO" 0.254174182426518 0.532850959220883 0.17987390802705 0.376792606608915 0.227773542323037 0.236434246640008 0.50559936073526 0.525155843368227 0.18405710392911 0.173396168440701 0.404236184935537 0.384757989561496 0.718381971389563 0.521029836331603 0.537327180396861 0.388787356634005 0.772850735355275 0 0.768769256103595 0.525279370825063 0.00039983142315934 0 0.0016994137413086 0.000699578968376676 0.226708260714066 0.999712383152397 0.229484830429791 0.473899609744083 4.11725074996441e-05 0.000287616847602926 4.64997253058134e-05 0.000121440462477411 87 418
1507 132887 2 0.4 70 "PR" "MO" 0.245764156565685 0.521005735554833 0.183571158931076 0.388962304557907 0.233902499973221 0.234207890516139 0.511937989884689 0.513785474395637 0.183340027343419 0.18084608376607 0.397878203066105 0.396460412692607 0.713874547055045 0.515334726539768 0.547757270040565 0.394693421803289 0.70992894103597 0 0.694777159899833 0.471971694850643 0.000122385542925926 0 0.000128952294051377 8.43752922376293e-05 0.289899198614305 0.999842311725696 0.305033700612204 0.527855426652923 4.94748067986738e-05 0.000157688274304434 6.01871939123175e-05 8.85032041961967e-05 88 3601
1508 458720 3 0.4 70 "PR" "MO" 0.246635226293289 0.519839535024221 0.18530468473965 0.390283322092692 0.231394651267359 0.231709100069475 0.501387541107488 0.514083768918701 0.190183851937198 0.178759676293788 0.408281618113584 0.39626466126019 0.709738977630123 0.511449772034817 0.554248212970636 0.398612365327276 0.666271617610971 0 0.675636581946842 0.451225311508172 0.000122476852203445 0 0.000131810944631884 8.54282182862696e-05 0.333538000017719 0.999814828722988 0.324165552224256 0.548583571958062 6.79055191061039e-05 0.00018517127701196 6.60548842693963e-05 0.000105688315480394 86 3601
1509 738385 4 0.4 70 "PR" "MO" 0.247084169190902 0.519229230501329 0.186118013014706 0.390910688116014 0.228594318027058 0.234391565726696 0.502383152079713 0.515089953377167 0.187194868236265 0.180025423076912 0.407368227808974 0.395197610078412 0.710070052944655 0.511923170602899 0.553338304327883 0.398157772734239 0.674341735754152 0 0.690597492206922 0.46178858119659 0.000184837068029586 0 0.000511810236627708 0.000232900379762069 0.325415041462197 0.999805877221216 0.308827866110214 0.537874803927044 5.83857156214887e-05 0.000194122778784042 6.28314462362967e-05 0.000103714496604686 81 3601
1510 734577 5 0.4 70 "PR" "MO" 0.246148718263665 0.523584368482638 0.181781614943035 0.386336174781039 0.231370288912247 0.235273314302029 0.504320243999111 0.518736185234477 0.187808178439175 0.177719068441915 0.405557036096519 0.391449429659527 0.71279232147794 0.515260712418406 0.547308861824125 0.394751497757988 0.720574244937713 0 0.706394148129006 0.481120327883185 0.000187906378711577 0 0.000302090422267864 0.000164320991465245 0.279188514615032 0.99980866087059 0.293247250320161 0.518617382740305 4.93340685428019e-05 0.000191339129409741 5.65111285652825e-05 9.79683850447211e-05 86 3601
1511 507400 1 0.5 70 "PR" "MO" 0.241767103236793 0.511669546902077 0.188514860551584 0.398595485381788 0.236802958756219 0.230470948378632 0.513424926601887 0.505153773755533 0.184305834875013 0.185064796870908 0.395947411352497 0.405381198757591 0.709041010371644 0.509710562178469 0.557885492297506 0.400365132791636 0.650449253762665 0 0.648279100856344 0.432415156812655 0.000110118424522663 0 0.000134040841682709 8.11056123059672e-05 0.34937791360695 0.999828213167251 0.351514097493483 0.567401312653338 6.27142058627275e-05 0.000171786832748606 7.27608084905001e-05 0.000102424921700682 86 3601
1512 743154 2 0.5 70 "PR" "MO" 0.247440437607427 0.527286855007908 0.179599343748219 0.382494960914146 0.231281176262254 0.235506565601285 0.504847487646336 0.515391746603879 0.187440223007074 0.180533958848431 0.405200915812768 0.394868411546363 0.714228179470966 0.515575772173559 0.547573525603725 0.394475457954971 0.742573149070175 0 0.709673419942108 0.490430083279582 0.000148786619055974 0 0.00015630737942449 0.000102917493573391 0.257235034822544 0.999837252491915 0.290112943849817 0.509380354100893 4.30294882248173e-05 0.000162747508085164 5.73288286509133e-05 8.66451259517101e-05 91 3601
1513 165517 3 0.5 70 "PR" "MO" 0.245090920065117 0.518900475633985 0.184934337386603 0.391106747405938 0.230238257672924 0.234706186746759 0.507606472428046 0.510445605767775 0.184338191107244 0.184070444118424 0.402150684549421 0.399871697855319 0.7100353644848 0.512016967672397 0.553342972612271 0.398033752018172 0.698494377774955 0 0.704555552071646 0.473516439389455 0.000135027140377711 0 0.00017064106593674 0.000102920881232498 0.30130437664852 0.999726842910228 0.295202718476255 0.526245565175619 6.62184361470804e-05 0.000273157089771917 7.10883861622781e-05 0.000135074553692796 90 3601
1514 207872 4 0.5 70 "PR" "MO" 0.245519344891088 0.517835140616746 0.186186168349579 0.392351214034241 0.233277758081276 0.227651347364575 0.503686436156353 0.506002872231005 0.189809126095939 0.182162586161917 0.405904727264607 0.404399811677353 0.706448450336939 0.508896769005641 0.558157880607435 0.401179416453203 0.654927652119265 0 0.693781516723831 0.450596415628931 0.000145872384610902 0 0.000155470581670993 0.000100665945075203 0.344861675007149 0.999821615202124 0.30599132726815 0.549198289429028 6.48004889744259e-05 0.000178384797875897 7.16854263473039e-05 0.000104628996965658 87 3601
1515 512103 5 0.5 70 "PR" "MO" 0.245034343538867 0.520459499691013 0.183521106688256 0.38948869905378 0.228534997295279 0.241014439241467 0.504054966022558 0.525591929189287 0.185726968508894 0.176369580971913 0.405535210541397 0.384319238619581 0.714583780075613 0.516372572716242 0.545617656169063 0.393465563682657 0.702713128203765 0 0.786921200184176 0.505298125918158 0.0010591563078161 0 0.0011561819129511 0.000751549559859406 0.296172743352792 0.999816595583319 0.211878404515472 0.493857713765048 5.49721356273042e-05 0.000183404416680834 4.42133874009316e-05 9.26107569345832e-05 88 3601
1516 378538 1 0.6 70 "PR" "MO" 0.245739052265276 0.517518376156469 0.186546337831307 0.392660286170848 0.23454356088192 0.233454535355255 0.510931869795948 0.514469324263485 0.184827354667507 0.179652235188175 0.398834440307605 0.395724594379575 0.713737148502451 0.513970505199139 0.551025927686988 0.396098190071841 0.654180707044626 0 0.737820833756946 0.466183963942065 0.000112993496785595 0 0.00015878342031423 9.07694995990979e-05 0.345646887063573 0.999823834555654 0.261963096021032 0.533628116361402 5.94123950152699e-05 0.000176165444345604 5.72868017079162e-05 9.71501969347282e-05 87 3601
1517 649533 2 0.6 70 "PR" "MO" 0.245064375414088 0.517205201485621 0.186323289581074 0.392851915644702 0.230410706298277 0.235095145687755 0.508845101050934 0.509069137993761 0.183311738108479 0.185438489339912 0.400995681353854 0.401229180897605 0.71057022740012 0.511377462757661 0.555073517029465 0.398710830764543 0.698262625113266 0 0.727542732714304 0.481194872807026 0.000226371706923199 0 0.000479009557961397 0.000236468235451636 0.301438032965325 0.999786038105002 0.271908298301196 0.51845089868498 7.29702144860228e-05 0.000213961894997541 6.99594265385639e-05 0.000117760272542605 89 3601
1518 345412 3 0.6 70 "PR" "MO" 0.240931005000665 0.510667355980765 0.188774757953659 0.399766174597037 0.236869294258044 0.227686229611069 0.508108241947434 0.502099152745238 0.189072575294685 0.185377845098998 0.401539214310161 0.408433484256396 0.705486528869778 0.506643515055977 0.563225178347342 0.403579082083769 0.597287583737687 0 0.674395692665821 0.421474158797295 0.000107222649269619 0 0.000153169288521675 8.60306872729083e-05 0.402529827124634 0.999817903683496 0.325376640187377 0.578328858045425 7.53664884097213e-05 0.000182096316503898 7.44978582801517e-05 0.000110952470006265 89 3601
1519 719129 4 0.6 70 "PR" "MO" 0.244191900201042 0.51216913523935 0.18988676149854 0.39792943597003 0.232787428795116 0.230236703007264 0.503172454525691 0.507564682820126 0.189906996633762 0.182911398456801 0.406702784176586 0.402908072112917 0.707216032003422 0.507335812251003 0.562705156589102 0.402832076554057 0.692369386408405 0 0.699861430590497 0.466438994585179 0.000121939113048491 0 0.000179313439084676 0.000100385872146051 0.30744885701176 0.999806319895313 0.299883831829344 0.533351571852084 5.98174667870986e-05 0.000193680104686609 7.54241410745166e-05 0.000109047690591102 89 3601
1520 204342 5 0.6 70 "PR" "MO" 0.248724059229538 0.525321432938943 0.182217126698507 0.384502972240648 0.230013859917479 0.233833662912815 0.508173209981935 0.50906458090559 0.183474401222411 0.18442554136526 0.401414622436454 0.401178428066711 0.712571582059832 0.513927803186919 0.550117069286178 0.39598122215645 0.735389253054546 0 0.733940743124518 0.496924066465071 0.000121983471248939 0 0.000150831978660356 9.19812372294824e-05 0.264445986264509 0.999819753556947 0.265854471490124 0.502893016249982 4.27772096961661e-05 0.000180246443052905 5.39534066983417e-05 9.09360477173709e-05 86 3601
1521 399979 1 0.7 70 "PR" "MO" 0.243607246320118 0.516977174153922 0.18542438795151 0.393043497263335 0.234816134659209 0.226812010392246 0.506726684013722 0.496070816385476 0.18849976903383 0.189859440352954 0.403002803645027 0.414866946251133 0.705235391371573 0.506360113941971 0.563783597338295 0.40388660196597 0.692409368765901 0 0.580184088196844 0.425459262434059 0.000126168371972822 0 0.000191865844010586 0.000105283660528724 0.307412123642002 0.999822114754788 0.419528857709242 0.574327461837227 5.23392201241914e-05 0.000177885245211822 9.51882499042078e-05 0.000107992068185304 88 3601
1522 103570 2 0.7 70 "PR" "MO" 0.242464421910571 0.517272702737259 0.184351688412665 0.392966483254949 0.235433677687634 0.231283411123273 0.505909656844349 0.506423696389609 0.189694069372137 0.184642385692301 0.403731433803205 0.404075700594765 0.709181510721478 0.509521241840918 0.558688143477103 0.400626002013557 0.644356604235928 0 0.682683108535534 0.44246248062109 0.000181046737073127 0 0.000515252269321318 0.000229829474673273 0.355403472297271 0.999839539807851 0.316736397897165 0.557212937103005 5.8876729728491e-05 0.0001604601921493 6.52412979800872e-05 9.47528012314092e-05 89 3601
1523 245493 3 0.7 70 "PR" "MO" 0.241336860970708 0.511694786837695 0.18809135075706 0.398447883159712 0.232028853664137 0.230249380383101 0.501147267981348 0.505073190558479 0.191277699062934 0.184981725241679 0.408729729187424 0.405408951519272 0.703615095017945 0.505623263581344 0.564350775061673 0.404567105528988 0.665560318429971 0 0.699826084786048 0.456796080827767 0.000103780303109229 0 0.000148614221082441 8.41456634907283e-05 0.334282144010254 0.999835192487299 0.299953181047003 0.543023306685949 5.37572566661041e-05 0.000164807512700888 7.21199458661487e-05 9.64668227938304e-05 91 3601
1524 756163 4 0.7 70 "PR" "MO" 0.236800987373483 0.502412016504755 0.192524296923441 0.408082366914905 0.234700346781861 0.230631061477479 0.509414431927727 0.498645078796751 0.186095835102057 0.190710941279768 0.400009350057273 0.412107936561417 0.702132395632823 0.50304986064106 0.569331073305266 0.407198207568131 0.605580880530317 0 0.645562994889093 0.416322385055445 0.000312766437365602 0 0.000432073820703057 0.000247439301502826 0.394015119200131 0.999772434032872 0.353908450705673 0.583291652807334 9.12338321864472e-05 0.000227565967127793 9.64805845309498e-05 0.000138522835717817 82 3601
1525 410099 5 0.7 70 "PR" "MO" 0.242189861648109 0.509644524971192 0.190520336637349 0.400679576078701 0.232365320841607 0.233304091198156 0.512183406910374 0.501231773891946 0.182059899127841 0.190679478582185 0.397373613297696 0.409359857473189 0.707859273687871 0.507249056631072 0.563259714347374 0.40293722999173 0.636968061815759 0 0.666074113561976 0.437486904524154 0.000106044789174441 0 0.000149626641686011 8.5615269650451e-05 0.362866605598571 0.999810532633569 0.33369561602303 0.562318414688478 5.92877964956439e-05 0.000189467366430806 8.06437733075435e-05 0.000109065517717004 86 3601
1526 647633 1 0.8 70 "PR" "MO" 0.244031472010568 0.511959319547586 0.189952881957556 0.398178638803388 0.231209965248885 0.226767835074365 0.50090945105206 0.495725629714798 0.190518871442735 0.189952351402353 0.408765685122241 0.414997717248046 0.702009272333818 0.502587437206409 0.570424104802644 0.407610355504491 0.679920304045532 0 0.656386308747747 0.447979277127379 0.000483220235532605 0 0.00180980852459258 0.00075279945155354 0.319531096831587 0.999745434429919 0.341666440766846 0.551116820229671 6.53788873488765e-05 0.000254565570080814 0.000137441960814117 0.000151103191396641 88 424
1527 759507 2 0.8 70 "PR" "MO" 0.246718231595647 0.516875439720151 0.187788677645432 0.393149765929725 0.22837914436846 0.22978420736587 0.502601478864221 0.498074899005292 0.186909802751247 0.190529672254224 0.407344166962017 0.412690578738808 0.704881583329977 0.505596951936674 0.565228152650903 0.40467223621447 0.68866652769418 0 0.653985665998308 0.453820906799324 0.000281457439459775 0 0.00060337105323358 0.000295189068663233 0.311000299036947 0.999833984178784 0.34532684581857 0.545784512194888 5.171582941317e-05 0.000166015821216464 8.41171298885195e-05 9.93919371248259e-05 92 3601
1528 797031 3 0.8 70 "PR" "MO" 0.240921536665762 0.50528907186854 0.193276183144157 0.405084964932163 0.228463087170379 0.230530954388101 0.505533479195957 0.495281382393898 0.184253884079382 0.193588381112566 0.403910715381103 0.415574120337103 0.699915578224242 0.501599801425654 0.571118448336105 0.408653900668159 0.625654922038464 0 0.645899346804857 0.427992150101735 0.000243428510920937 0 0.000428281504840275 0.000224863653260244 0.373980781137719 0.999629039298659 0.353382395117224 0.571524691126332 0.0001208683128952 0.000370960701341506 0.000289976573078829 0.000258295118672669 82 3601
1529 847343 4 0.8 70 "PR" "MO" 0.242966081256473 0.513605495541621 0.187794338335984 0.39652648719899 0.231485742225403 0.229982120136723 0.505409306858035 0.499789660394587 0.187051465762247 0.189300635285291 0.40446289002253 0.41101347183613 0.7044339436186 0.505948644336116 0.564146439383522 0.404344024594714 0.665285791247339 0 0.653558771327476 0.442572866834328 0.000111554346588491 0 0.000169633133165051 9.38319219045689e-05 0.334546182052208 0.999839807304013 0.346189530446495 0.557234341326652 5.64723538640225e-05 0.000160192695987311 8.20650928633269e-05 9.89599171154817e-05 87 3601
1530 476583 5 0.8 70 "PR" "MO" 0.249457404814112 0.517539283643999 0.189270971554458 0.392369134638044 0.229034667495135 0.229461675782076 0.505642545213716 0.505037542934715 0.184703637911258 0.184386971798662 0.40393402855536 0.405614019019347 0.707953748091323 0.50917453277984 0.558361581264378 0.400888539183094 0.719703081111228 0 0.692026342443663 0.477375377212706 0.000126736974042355 0 0.000166763291712657 9.86196433498185e-05 0.28011608307996 0.999801131992929 0.307732128969456 0.522418264932659 5.4098834769515e-05 0.000198868007071281 7.47652951689255e-05 0.000107738211284424 87 3601
1531 564922 1 0.9 70 "PR" "MO" 0.236341266423988 0.497431693233209 0.196580126791825 0.413267168954454 0.232011970896745 0.217958939050268 0.497829957185087 0.472598624232316 0.193892651493524 0.202555646156195 0.411843719574925 0.43886388933102 0.686312176371002 0.488991281202665 0.593028424441544 0.42163786607128 0.556454555714713 0 0.53667412811584 0.36217152486156 9.90621130568358e-05 0 0.000237304631598758 0.000109667488477743 0.443368908910191 0.999812230709044 0.462873212255596 0.637560120227764 7.7473262039878e-05 0.000187769290955712 0.000215354996965496 0.000158687422198263 89 3601
1532 504480 2 0.9 70 "PR" "MO" 0.242089237967764 0.509710119237868 0.19042588586963 0.40060863839735 0.229211289195135 0.226460190142316 0.504038863753477 0.487406380543527 0.186490569296374 0.196956139904945 0.405825759685507 0.423643485043901 0.697760717305214 0.499999488523195 0.573872595070949 0.410442090277257 0.631442115043903 0 0.587424722147485 0.409665645753903 0.00298418669290081 0 0.00814632368596234 0.00368387334302606 0.365498499757529 0.999786088590862 0.404128788321627 0.586456491497253 7.5198505667995e-05 0.000213911409137985 0.00030016584492586 0.00019398940581743 92 3185
1533 377609 3 0.9 70 "PR" "MO" 0.238905949109482 0.500900572356281 0.195644108744943 0.409684947097489 0.22876682083183 0.225174643986473 0.504127448949023 0.48072240815028 0.185856296219961 0.201823566991331 0.405651037873041 0.430563036619953 0.692847413927785 0.494760018051605 0.583323971956236 0.415823118599196 0.585038789465915 0 0.559344916251772 0.383713215831118 0.000397885335067527 0 0.000411238521437649 0.000271014501318811 0.414490117254953 0.999824714811976 0.440087143596352 0.61588167440523 7.32079440646056e-05 0.000175285188023953 0.00015670163043771 0.000134095262333637 89 3601
1534 394110 4 0.9 70 "PR" "MO" 0.233171482267198 0.486166515687098 0.204054403723271 0.42500542965276 0.235684967992353 0.215509132481203 0.512067636485711 0.463378019777594 0.18478526408951 0.208678550593788 0.397605580177796 0.448439050099495 0.684365582740755 0.486683006699879 0.59751821840657 0.42423851428852 0.444946560241175 0 0.436678659268028 0.289903707582016 8.94757096555929e-05 0 0.000261988587189593 0.000113480528480564 0.554604746313318 0.998863059649196 0.557434498181511 0.707688896267021 0.000359217735851323 0.00113694035080442 0.00562485396327148 0.00229391562248192 89 2363
1535 617731 5 0.9 70 "PR" "MO" 0.240211751534204 0.503117892348101 0.194723235369235 0.407207429345649 0.228905951578764 0.226469890760789 0.503532968695815 0.487271999259506 0.18665113039956 0.197078166361302 0.406183155387815 0.423665755084295 0.695587593873757 0.497472410170423 0.578452532130096 0.412885966241642 0.636324530892143 0 0.600155752717075 0.415193821974771 0.00588727836802911 0 0.020736501511205 0.00879550521594068 0.357716582222642 0.999806636818326 0.378978457830149 0.575880191621725 7.16085171852831e-05 0.000193363181673747 0.000129287941571012 0.000130481187563783 88 1877
1536 865418 1 1 70 "PR" "MO" 0.225855969985585 0.463027165211509 0.219184075736528 0.448726468868996 0.235435261956315 0.214650532497725 0.513995028867885 0.457984116646079 0.1827110977398 0.212365634570918 0.395361314395292 0.452851138101628 0.675941764439625 0.477462430046292 0.614260808047246 0.433230632956705 0.124798733074244 0 0.114881098577777 0.0785383190388508 0.222220254293237 0 0.40510337813967 0.203938222277738 0.652765668586068 0.999454680603842 0.479118232444037 0.716976239282359 0.000215344046451465 0.000545319396158298 0.000897290838515596 0.000547219401052191 74 115
1537 743449 2 1 70 "PR" "MO" 0.235605978166615 0.488683672255717 0.203778735733718 0.422282417093262 0.229281887525546 0.218174564374088 0.49891059309343 0.471651578543789 0.190826242936396 0.203288139017909 0.410853851785993 0.439165910016832 0.68306243006625 0.485968116457643 0.597893117688022 0.424580703462237 0.399246308806465 0 0.248408284216734 0.217159281626464 0.117134206109862 0 0.267361866081124 0.126090140591108 0.483376543992414 0.997243633048403 0.483404433174897 0.655479069509607 0.000242941091258231 0.00275636695159741 0.000825416527244014 0.00127150827282067 87 297
1538 866730 3 1 70 "PR" "MO" 0.228148963368317 0.471765712944698 0.21298332481314 0.439724099235279 0.232157195352074 0.217002011659742 0.505343659080081 0.465473829508967 0.187863045649777 0.20795178620145 0.404464503658399 0.445652540980914 0.677308170380133 0.480231539494375 0.608798156664366 0.430615481892229 0.272291358558396 0 0.246412687075611 0.171162448571506 0.133321520866022 0 0.226831419175358 0.117974127604814 0.594147527145015 0.998890042316803 0.525788479618047 0.710092988919027 0.000239593430567148 0.00110995768319662 0.000967414130983443 0.000770434904653066 92 115
1539 846290 4 1 70 "PR" "MO" 0.225713368271259 0.46423556145056 0.217951641760885 0.447560257501116 0.238223236838018 0.213103596458712 0.511291546087033 0.463727643170157 0.187517055955667 0.205537068385193 0.398464467241657 0.446986359315199 0.677040201567989 0.479164935540937 0.611005766101746 0.431635264659967 0.122132911845612 0 0.102585989734196 0.0733100403561981 0.222090776581763 0 0.417728110056899 0.206462683007583 0.655474558740024 0.998714184023964 0.477619445370334 0.719023573181361 0.000301752832601429 0.00128581597603573 0.00206645483857128 0.00120370345485759 92 295
1540 806026 5 1 70 "PR" "MO" 0.235846457942226 0.499431333058431 0.194469243326666 0.411264795288919 0.238572073426228 0.219727069450439 0.513284099500016 0.476792984146668 0.185895667394028 0.200407872208184 0.396128398448671 0.434649968388788 0.694145600818893 0.496141748812851 0.580772782928878 0.4143945823497 0.493691699691002 0 0.417740808008526 0.300353128205228 0.0639082581923492 0 0.192520381839386 0.0829024429816525 0.442187536684907 0.999103294745764 0.387558491354708 0.615671731420436 0.000212505431742128 0.000896705254236172 0.00218031879737991 0.00107269739268324 86 111
1541 879271 1 0 80 "PR" "MO" 0.248263448019118 0.533710211658721 0.174984373983031 0.375933037803502 0.22866695013241 0.241471918918967 0.49980057882869 0.54062847074451 0.189629324325242 0.164881670068286 0.410144226396386 0.368792186529476 0.718402317070494 0.524215829089177 0.529495368376559 0.385475216972857 0.774199657830904 0 0.813313312995261 0.539102647140111 0.000146984242900489 0 0.000139372011327808 9.73163575540911e-05 0.225618658266977 0.999822713918356 0.186512712754282 0.460719659591294 3.46996592188134e-05 0.000177286081644328 3.46022391294286e-05 8.03769110404577e-05 90 3601
1542 167818 2 0 80 "PR" "MO" 0.247037615471319 0.525704776578551 0.180725679534942 0.384305266806201 0.235089242979666 0.235807286769395 0.507986290296743 0.530507080290576 0.187892720141127 0.168707065518417 0.402005854848096 0.379127568934216 0.71793414522038 0.520884834281353 0.537325465194486 0.389021735998414 0.693964749382735 0 0.779384753245214 0.493823025055252 0.000136452627278664 0 0.00014507759254159 9.44215626002767e-05 0.305788258506844 0.999161376942129 0.220389353381062 0.505742403904472 0.000110539483142676 0.000838623057871017 8.08157811829066e-05 0.000340149477676091 90 3601
1543 200000 3 0 80 "PR" "MO" 0.243759365261096 0.524963955467737 0.178884838953421 0.384973149590085 0.233468919250031 0.236866680854833 0.505013700113564 0.526198094387839 0.188856070119913 0.172876545388179 0.404614482050409 0.38367873688578 0.71409496536596 0.51827981333613 0.540617454461513 0.391552456192945 0.708997114978687 0 0.736979997271518 0.485388008676006 0.000127031039856376 0 0.000134824444638903 8.78868541778765e-05 0.290826378370892 0.999831250061103 0.262841023229416 0.514437214037059 4.94756105646041e-05 0.00016874993889691 4.415505442678e-05 8.68904327568285e-05 90 3601
1544 262539 4 0 80 "PR" "MO" 0.249106090074564 0.532853251057713 0.176333641315245 0.37686753816957 0.229409069823883 0.235977798842075 0.500075894124741 0.528861061024999 0.190037844248944 0.170141385284398 0.409591273846361 0.380956693128954 0.714492958740522 0.520172039459644 0.536512870848586 0.389582188267735 0.757276843825615 0 0.735657848240469 0.505419467013587 0.000129648647350503 0 0.000136237574154766 8.99194195280966e-05 0.242548979533014 0.999800086050643 0.264156626591288 0.494394300257363 4.45279940203889e-05 0.000199913949357376 4.92875940886968e-05 9.63133095217835e-05 89 3601
1545 481974 5 0 80 "PR" "MO" 0.24717461767963 0.535818603114401 0.172548562907659 0.373799247055369 0.22965799757189 0.240845456398123 0.499941202030017 0.53238683794431 0.190086443700618 0.170813533243835 0.409902635001018 0.37728331012924 0.717678071649643 0.522326845837854 0.533448539852111 0.387400848399833 0.780628717570847 0 0.764023241757647 0.523578964798936 0.000146801909112681 0 0.000134630684072596 9.54339440974038e-05 0.219189102267914 0.999833754741925 0.23580260923613 0.476246676491034 3.53782521255975e-05 0.00016624525807451 3.95183221508878e-05 7.89247659335521e-05 88 3601
1546 796798 1 0.1 80 "PR" "MO" 0.250215899291736 0.53321673672367 0.176823905330651 0.376513100633647 0.228752280978511 0.239404944041859 0.508539794868871 0.527199593107062 0.18232548195426 0.174021942400059 0.4013276030783 0.382698497569373 0.718373124312106 0.522807475342778 0.533171329684971 0.387042236603881 0.748345095113196 0 0.728554822754556 0.502408388625596 0.000173370573917208 0 0.000136583446955899 0.000105676648993257 0.251437520753433 0.99982642956658 0.27126043964803 0.497399105731646 4.40135594535763e-05 0.000173570433420436 4.81541504575664e-05 8.68289937649783e-05 87 3601
1547 836069 2 0.1 80 "PR" "MO" 0.252676701696291 0.532531301701114 0.179059996617761 0.377175874406283 0.231213041265074 0.232787393283256 0.503474150625988 0.525267615856894 0.18830421859632 0.170595411134717 0.406301999523149 0.38468908352007 0.716677136244621 0.52011538517473 0.537959626348798 0.389714458523899 0.763821236966501 0 0.724866473325518 0.503454232872276 0.000123533022070031 0 0.000129711250117823 8.54700595474882e-05 0.236015985637292 0.999812548034518 0.27495189664811 0.496368873669264 3.92443741366309e-05 0.000187451965481582 5.19187762537583e-05 9.14233989124747e-05 87 3601
1548 409591 3 0.1 80 "PR" "MO" 0.243894996325242 0.52190712835188 0.181487454245882 0.388189545907057 0.237912293458686 0.234897841431301 0.509821540363785 0.525108740868371 0.188166136463899 0.172250390145513 0.399740316310923 0.384834588133582 0.716705131215229 0.518512524741523 0.541903980855293 0.391368937196873 0.674321786466611 0 0.732473236051356 0.46873804474902 0.000123906987092844 0 0.000144169132359181 8.92633069915386e-05 0.32549047931743 0.999807535585056 0.267331755709527 0.531070266253494 6.38272288657078e-05 0.000192464414944211 5.08391067574696e-05 0.000102425690494553 82 3601
1549 699089 4 0.1 80 "PR" "MO" 0.24777875948172 0.524941382387271 0.181938129188696 0.384954983298888 0.232198791332322 0.233736616400917 0.509724131507747 0.522687709264151 0.184305159870942 0.173402261013027 0.399999575362347 0.387276510887447 0.71371416721496 0.518746873976177 0.539645550072665 0.39113495896987 0.720409888225064 0 0.718159457568238 0.484526058844284 0.000112937152925039 0 0.000118353585904181 7.78450330696239e-05 0.279426033211073 0.999813661825127 0.281663697579599 0.515298421501577 5.1141410937688e-05 0.000186338174872863 5.84912662590341e-05 9.76746210686363e-05 86 3601
1550 125404 5 0.1 80 "PR" "MO" 0.2488536157011 0.534463402583856 0.174858729752482 0.37528221300695 0.23010390098952 0.240672516056497 0.505244566979831 0.535649119316545 0.186257165362171 0.168170327237964 0.40434218769774 0.373860238617794 0.719630032747117 0.524692617680143 0.529286222352617 0.384942762525266 0.747282729386703 0 0.819632087238081 0.530984953484628 0.000126183355857325 0 0.000153140047476433 9.45756465949858e-05 0.252542171884618 0.999816568794831 0.180179803513437 0.468832928205038 4.89153728216409e-05 0.000183431205169126 3.49692010061065e-05 8.75426637387248e-05 89 3601
1551 133095 1 0.2 80 "PR" "MO" 0.249042615348814 0.527444993358523 0.180772885138279 0.382449002846201 0.228020953408706 0.239847052567654 0.504314395879234 0.525845864752336 0.184853178400355 0.175357308735326 0.405248040555477 0.384206629305364 0.716910621325173 0.518980630962252 0.540983372273959 0.390871704143819 0.717398984915146 0 0.708060007696339 0.484930143410671 0.000133165258674475 0 0.000125752407196915 8.8118201000187e-05 0.282422378634456 0.999838944661466 0.291763539401721 0.514897569628644 4.54711917234829e-05 0.000161055338534508 5.07004947435222e-05 8.41687596846821e-05 87 3601
1552 564599 2 0.2 80 "PR" "MO" 0.250670065807109 0.531161961533323 0.17881484183624 0.378589501269331 0.228857818654207 0.237310448096079 0.505312517693675 0.524319196207209 0.184908844778497 0.174725947144339 0.404240267098894 0.385605694139724 0.716838332557395 0.520031951337842 0.538449633759075 0.389729461379135 0.754828495968568 0 0.732563960343992 0.505269829765013 0.000215103958683309 0 0.000757258298245849 0.000325291970000892 0.244886501598411 0.999522708775714 0.266576626033061 0.494193598686032 6.98984743384456e-05 0.000477291224286103 0.000102155324701673 0.000211279578954199 80 3601
1553 380665 3 0.2 80 "PR" "MO" 0.251619638091613 0.525322234033865 0.184346210344684 0.384663293922422 0.228562066284006 0.233680993590735 0.503703241267376 0.52205554524605 0.186154095297096 0.173856927078442 0.406140685876049 0.387960645082778 0.713862697966354 0.516791131282739 0.544357232720222 0.393176743290191 0.710527043655719 0 0.718656623679217 0.484681571149155 0.000129131729365451 0 0.000142310406223465 9.19105477568112e-05 0.289295208695253 0.999826548728859 0.281150335131851 0.515137064713956 4.86159196624487e-05 0.000173451271141103 5.0730782707769e-05 8.94535891316045e-05 90 3601
1554 843621 4 0.2 80 "PR" "MO" 0.253227927313869 0.537249960245672 0.175558498747354 0.37226628594713 0.228145627552797 0.237035665664297 0.502323795490421 0.525429205787109 0.186790040045724 0.17366648464571 0.407723998230012 0.384540297528792 0.718409220530963 0.521544251631182 0.536015023438787 0.388314893707812 0.807203806152128 0 0.726050896032948 0.522682399863789 0.000163062445410623 0 0.000145115949664579 0.000105074858656276 0.19260013362837 0.999812900958733 0.273755287571364 0.477125141041586 3.29977740918991e-05 0.000187099041266908 4.8700446023482e-05 8.73842359679406e-05 85 3601
1555 112054 5 0.2 80 "PR" "MO" 0.247801683588097 0.528068403371082 0.179257530413254 0.381783940295438 0.235404048828635 0.231785939704116 0.503124363068843 0.525639512469009 0.192207563544137 0.169570159130566 0.406663744822484 0.38422228363309 0.714991672120848 0.518398429391094 0.541035253087957 0.391456857528457 0.724470458218869 0 0.754349743595489 0.494420760617341 0.000138053047273169 0 0.000129002270316846 8.94456039729545e-05 0.275340131903958 0.999834613793268 0.245475932481916 0.505402658836339 5.1356829900142e-05 0.000165386206732402 4.53216522786954e-05 8.7134942347469e-05 89 3601
1556 461292 1 0.3 80 "PR" "MO" 0.248120429016889 0.523446121965043 0.183377356950045 0.386578478557947 0.230513601475301 0.236477160361505 0.508114462435645 0.518895682225799 0.183865962389401 0.178419266215451 0.40143266974963 0.391172504506938 0.715111190853695 0.516561658314802 0.545662585554897 0.393339000424239 0.688918517344517 0 0.730156923138624 0.479712927349207 0.000130547355076521 0 0.000133092903271284 8.91630839301047e-05 0.310893246770104 0.999816805568035 0.269659452382305 0.520101990814426 5.76885303021008e-05 0.000183194431964699 5.05315757996427e-05 9.5918752437035e-05 84 3601
1557 394608 2 0.3 80 "PR" "MO" 0.248967535322009 0.532347691761946 0.176618946927112 0.377451931270488 0.235088003396384 0.233958199901472 0.503263202566039 0.526264058740773 0.191651181513368 0.170740828142588 0.406482346146963 0.383805104074479 0.718013738619864 0.520172454570625 0.539010956583069 0.389715660994398 0.739277451569874 0 0.715246907292747 0.488072056166898 0.000813363920989679 0 0.00187769727812707 0.000891671372493394 0.259863504493419 0.999801278020276 0.282820764906398 0.510937296192198 4.56800157174763e-05 0.000198721979723967 5.4630522727519e-05 9.89762684108463e-05 90 3601
1558 711355 3 0.3 80 "PR" "MO" 0.244745379660626 0.520380753686404 0.183440305888986 0.389744024858095 0.229630232294374 0.236918911974601 0.504471572374887 0.517461207041163 0.186292097958857 0.179949108088143 0.405399778709573 0.392743317876433 0.711294523929601 0.513797952811854 0.549681511935986 0.396292094746617 0.663369146630218 0 0.687245053711619 0.456413007165152 0.000152362488972317 0 0.000132896924347291 9.65294033472814e-05 0.33642099387639 0.999830006834358 0.31256490211557 0.543396639633073 5.74970044197638e-05 0.000169993165642339 5.71472484641991e-05 9.38237984274953e-05 90 3601
1559 660166 4 0.3 80 "PR" "MO" 0.247041595795837 0.529291314739578 0.177667433156918 0.380434715137506 0.230316624103894 0.239489350775286 0.506550866608766 0.524849837973546 0.185133134651482 0.175882088827614 0.403094183744854 0.385082392628273 0.716847570675018 0.519903014891898 0.538682656636013 0.389887088810284 0.759159499721747 0 0.751151545614329 0.511478133684649 0.000146292446470545 0 0.000137751989976581 9.62296528122533e-05 0.240653600217891 0.999815013146385 0.248668388747699 0.488337863205542 4.06076138919923e-05 0.000184986853614833 4.2313647995796e-05 8.7773456996969e-05 91 3601
1560 434324 5 0.3 80 "PR" "MO" 0.247484786642268 0.516327589121627 0.188999195144606 0.393938061606017 0.231161879558233 0.233171790838895 0.506900022459813 0.517255690699598 0.185572081492767 0.177275141203983 0.402848566201776 0.39281386451877 0.711818457039397 0.513134040548646 0.551846417841356 0.39691894148832 0.647637186060502 0 0.72426540804019 0.461819589298647 0.000112982586650356 0 0.000125040076256355 8.01372875293068e-05 0.352189395265339 0.999829493187084 0.275558187553011 0.538006963395422 6.04360875081464e-05 0.000170506812915957 5.1364330543064e-05 9.33100184017387e-05 90 3601
1561 818237 1 0.4 80 "PR" "MO" 0.243059174392483 0.521808635547858 0.180967661536686 0.388222743376412 0.234889961207395 0.234323223458825 0.504581925987205 0.518100783046767 0.190502983883843 0.17750847980651 0.405197579648421 0.392133330866789 0.712272359058703 0.514383661943358 0.548979125227038 0.395651718470378 0.692941917329263 0 0.697144312302309 0.464965005704647 0.000179681713976062 0 0.000302138394336048 0.000160436372049565 0.30682609120252 0.999831088150622 0.302494157268331 0.53478132737868 5.23097542404684e-05 0.000168911849378165 5.93920350239967e-05 9.32305446232682e-05 90 3601
1562 823142 2 0.4 80 "PR" "MO" 0.245993261347871 0.516221904552965 0.187917745417869 0.394084112598821 0.230245625957886 0.231787974852393 0.506254666692015 0.508763422727633 0.185277814068783 0.183188466169136 0.403400480174398 0.401728397362858 0.70802686215815 0.510131548535351 0.556384025655788 0.400042535613599 0.626272503040932 0 0.654788535555205 0.431462898150797 0.000108235651301582 0 0.000116592739612853 7.56899387328686e-05 0.373552465920561 0.999831327612642 0.345027394620143 0.568361185001134 6.67953872051402e-05 0.000168672387358413 6.74770850388514e-05 0.0001002269093362 91 3601
1563 786750 3 0.4 80 "PR" "MO" 0.250004085532189 0.526201129443121 0.182380922380074 0.383673523402429 0.228281101862439 0.235121797787863 0.501267621934382 0.518872680011821 0.187732894378206 0.177406703708439 0.408329911848341 0.391231998916554 0.713406985182492 0.515204886194179 0.547520520466718 0.394672874040192 0.732436364982865 0 0.72710208749654 0.495139603945925 0.000145946623454953 0 0.000140576091172276 9.72448436412973e-05 0.267369193507352 0.999814163451244 0.27270309127305 0.504668596817711 4.84948863280441e-05 0.000185836548755617 5.42451392374504e-05 9.45543927224606e-05 86 3601
1564 786720 4 0.4 80 "PR" "MO" 0.245415109284973 0.529090200074778 0.176714184232408 0.380752445574713 0.235640316194888 0.235249891543404 0.507626937938197 0.520229634982162 0.188641393043623 0.176400235955956 0.402045205602513 0.389869308415796 0.716305317023265 0.51853398946526 0.541755813231988 0.391357520950431 0.736873353840092 0 0.735556695788309 0.49307588887339 0.000143233166217255 0 0.000133632514332738 9.27776328635115e-05 0.262933618304611 0.999825798951395 0.264255471123541 0.50673900571015 4.97946890791942e-05 0.000174201048605002 5.42005738178786e-05 9.23277835970827e-05 89 3601
1565 763020 5 0.4 80 "PR" "MO" 0.246020007625069 0.524869236273165 0.180617704336953 0.385034329884796 0.233627139946872 0.239555377860676 0.513204195761263 0.52531008552518 0.182299103329604 0.175520412937595 0.396400089924781 0.384628795299048 0.719202525432616 0.520736033596009 0.538437220604152 0.389103697442719 0.716756313571322 0 0.760582827269235 0.497819796754365 0.000268942978486039 0 0.000798162218641956 0.00035733456234004 0.282915172808958 0.999751004566195 0.2385715648435 0.501705617786231 5.95706412348246e-05 0.000248995433805065 4.74456686226993e-05 0.000117250897063929 85 3601
1566 281 1 0.5 80 "PR" "MO" 0.246746460971151 0.523130095665779 0.18261949731453 0.38683645459419 0.233582321589823 0.230654857839812 0.505082679793131 0.509580542779386 0.188933915551024 0.181670708500275 0.404870728223816 0.400751128427756 0.710983640400786 0.51242906441892 0.553224121365828 0.397669515098796 0.713299468109655 0 0.705596962846564 0.475828055637587 0.000152233696155583 0 0.00013641191098429 9.69506869568499e-05 0.286499101255053 0.999823770600719 0.294213562839734 0.523982695801928 4.91969391366754e-05 0.000176229399280838 5.3062402716795e-05 9.22978735281375e-05 91 3601
1567 306723 2 0.5 80 "PR" "MO" 0.244000412333118 0.512360751316336 0.189688704441804 0.398012470392703 0.233518848391875 0.23226140622169 0.507807519123546 0.513197227138229 0.186581218528734 0.179820889641829 0.401870191044081 0.397115901705838 0.709780666946683 0.510729616332013 0.556090812612366 0.399415329600616 0.621836681540455 0 0.694785580997256 0.440689085460008 0.000211764321225401 0 0.000396912897693808 0.000202476641065512 0.377883500175705 0.999831092071172 0.304760537177614 0.559010760142156 6.80539626147211e-05 0.00016890792882765 5.69689274363966e-05 9.7677756771064e-05 86 3601
1568 277935 3 0.5 80 "PR" "MO" 0.250925549643244 0.525033257887775 0.18405293112941 0.384828687812848 0.229025642888615 0.233335760339073 0.504770734653296 0.513250881864944 0.185490113867605 0.180689260849703 0.404890406943435 0.397119393451056 0.713286952870932 0.514132925946409 0.550232305846718 0.395848517959828 0.730064928392537 0 0.701390571611893 0.485411906382225 0.000120411046305412 0 0.000124350894194994 8.289462286947e-05 0.269760285218992 0.999786001458251 0.298420335282128 0.514395992313846 5.43753421660391e-05 0.000213998541749096 6.4742211783547e-05 0.00010920668105943 81 3601
1569 87998 4 0.5 80 "PR" "MO" 0.250440183860627 0.521030475628183 0.187163525464166 0.389000495469474 0.228436997986117 0.229861444950254 0.500729408327877 0.511981316301653 0.188483280780604 0.179076569776606 0.409331095810501 0.398305465665466 0.708738626796998 0.511070878142393 0.554723376021376 0.39907239424401 0.689154324516288 0 0.702734470560019 0.470644089433733 0.000130590808093065 0 0.000130544383811944 8.83351635194646e-05 0.31066063115049 0.99944689560058 0.297066171014184 0.529047174475001 5.44535251297429e-05 0.000553104399419834 6.88140419844282e-05 0.00022040092774651 89 3601
1570 725553 5 0.5 80 "PR" "MO" 0.245095780734431 0.515357023222984 0.187939182618442 0.394795962131272 0.231235658137331 0.229903422604287 0.500631811893273 0.51152092926555 0.190941537774031 0.179390122716832 0.408977137496405 0.398730025472307 0.706234861476049 0.508800553322508 0.558270843109305 0.401222905951373 0.679864731588009 0 0.707317107295738 0.465393680710246 0.00012367413356523 0 0.000126507134601283 8.395716697089e-05 0.319952608776688 0.999805206671635 0.292501456862 0.534420070536945 5.89855017378661e-05 0.000194793328364645 5.49287076601314e-05 0.00010229158583818 88 3601
1571 232877 1 0.6 80 "PR" "MO" 0.245435370453093 0.52200816762929 0.182540562853069 0.387951812575952 0.230010876878658 0.23798934220433 0.506342060851601 0.514688386413787 0.184959770135111 0.1830122769842 0.403242214210483 0.395559813344094 0.713435589536081 0.513995237872583 0.55051260997238 0.395958229899601 0.704484346664705 0 0.717797375127052 0.481055245048768 0.000305857076173656 0 0.000325605332605063 0.000213509816797735 0.295149131882508 0.999804369343896 0.281824240587014 0.518629554148916 6.06643766139788e-05 0.000195630656103565 5.27789533281474e-05 0.000101690985518136 87 3601
1572 11930 2 0.6 80 "PR" "MO" 0.242292707820455 0.51256493527614 0.18810697450726 0.397703355626266 0.230783170866197 0.234577609667505 0.507835437753314 0.504420153889241 0.184318145150164 0.189037184607654 0.401891742568867 0.406137696225065 0.707653488354157 0.507934161312155 0.561462304265078 0.402274108074593 0.647697334827348 0 0.649613317344419 0.436856441526339 0.000102906334664725 0 0.000121872154221912 7.55964780323747e-05 0.352133600009549 0.999794249922344 0.35019408161555 0.562954710406824 6.61588284380765e-05 0.000205750077655904 7.07288858093222e-05 0.000113251588804145 87 3601
1573 186287 3 0.6 80 "PR" "MO" 0.243744385953058 0.514310772826376 0.18775833139631 0.39581360463312 0.230693152887206 0.235882434719485 0.509581501052431 0.510213280128441 0.182940646292285 0.185147963672009 0.400017574693788 0.40015088651196 0.710319973559749 0.510965309637231 0.555846941360605 0.399090599292683 0.681215843215801 0 0.704459378732831 0.46734885392478 0.000121234807578714 0 0.000137480722437645 8.71931409791399e-05 0.318610852922999 0.999833398980563 0.29535281807663 0.532475209207536 5.20690536216425e-05 0.00016660101943662 5.03224681008317e-05 8.87437267044398e-05 88 3601
1574 798314 4 0.6 80 "PR" "MO" 0.245589684878343 0.518702835817493 0.185422658071248 0.391374080674181 0.231525376176556 0.231823450219772 0.506902876145858 0.505911274972382 0.185773333493822 0.185526911524581 0.402729828575537 0.404570196959167 0.708938511274671 0.510178474841993 0.556722903089651 0.399907539644362 0.678538206209037 0 0.669504372829247 0.453518408892938 0.00011735656151333 0 0.000133400874243896 8.4198869081288e-05 0.32128435138711 0.999824694825037 0.330298651738501 0.546298457309425 6.00858423396681e-05 0.000175305174963469 6.35745580082141e-05 9.8934928556102e-05 87 3601
1575 573853 5 0.6 80 "PR" "MO" 0.244559197911703 0.51563835807473 0.187225955150139 0.394531838739833 0.236107565537263 0.229568152471986 0.514719764909732 0.503001245163271 0.182891825225195 0.186165035402147 0.395134746640544 0.407542673214454 0.710234915920951 0.51083699201866 0.556282815777481 0.399374120587954 0.662655734989747 0 0.651120880181558 0.438686325089961 0.000131172732991248 0 0.000141133683162778 9.08025366413421e-05 0.33715452983461 0.999840083295974 0.348676624289617 0.561129718286038 5.8562442650938e-05 0.000159916704025724 6.13618456620041e-05 9.31540873599011e-05 88 3601
1576 191233 1 0.7 80 "PR" "MO" 0.238335109405225 0.505550086555672 0.190974449473471 0.404878674249056 0.235945743422807 0.230220342017308 0.5094873511538 0.499790212582363 0.186936140697398 0.189425308557972 0.399904911406893 0.4110033687385 0.70450119484534 0.504570430853161 0.567335898728842 0.405652267945468 0.60665500260189 0 0.617374158154067 0.406923116617928 9.84665585695046e-05 0 0.000116300884234094 7.13095906668697e-05 0.39317929719903 0.999777631717454 0.382433263577425 0.592883411713002 6.7233640510226e-05 0.000222368282545726 7.62773842740641e-05 0.000122162078403013 86 3601
1577 312672 2 0.7 80 "PR" "MO" 0.242954306820853 0.508153169778942 0.19236217092839 0.402187518648073 0.233282656596094 0.228867157542709 0.504966736279214 0.503947002880611 0.188573097960193 0.184773214645221 0.404574979441948 0.406639129333515 0.705104120959657 0.505389610461447 0.565708483533804 0.404783559661273 0.625604149736911 0 0.653065575075738 0.427217038632425 0.00112044174364923 0 0.00335577134303552 0.00147450098605842 0.373209561049946 0.999831050146141 0.343504927048976 0.571205892675526 6.58474694933584e-05 0.000168949853859352 7.37265322506838e-05 0.000102567705990991 79 1386
1578 235986 3 0.7 80 "PR" "MO" 0.242329588426907 0.505899635202411 0.19396657902247 0.404532685781893 0.233807046111627 0.228624643169377 0.510396193768156 0.49860113266886 0.184507311899162 0.189167751143793 0.399223905917161 0.41220431355849 0.70476127770791 0.50461684229506 0.567641642065425 0.405690129083033 0.612067248194318 0 0.613407083840298 0.409497956206493 0.000106226493855142 0 0.000126051595962099 7.74315886367098e-05 0.387759807862647 0.999812114379159 0.386387499173465 0.590313600107388 6.67174491801343e-05 0.0001878856208414 7.93653902747863e-05 0.000111012097482904 86 3601
1579 178241 4 0.7 80 "PR" "MO" 0.245839565805291 0.519729250861291 0.184720883337286 0.390268932912897 0.231459245216315 0.231170984990765 0.507658253108525 0.50195291582289 0.185302109412533 0.188392464199836 0.402266052038415 0.408809628577718 0.708469796012372 0.509475278891281 0.558415456949656 0.400778064796027 0.714524291875293 0 0.616153191256089 0.448612040004834 0.000162603960696844 0 0.000557220471261253 0.000238337461820253 0.285242772786418 0.999765497531518 0.383203137454911 0.551020312464508 7.03313775924903e-05 0.000234502468481777 8.64508177385704e-05 0.00012931006883816 92 3601
1580 593123 5 0.7 80 "PR" "MO" 0.243666333299123 0.513440702636453 0.188463255377154 0.396749663288704 0.235191148087681 0.227752211940491 0.507733250746685 0.500945262769591 0.188022597721136 0.186434473340791 0.402149107861146 0.40963953048202 0.706609693327296 0.507063084631089 0.562920326439082 0.403177511775645 0.661427052360634 0 0.666728588647651 0.442828060865494 0.000105396112837539 0 0.000129423293401241 7.80443145147306e-05 0.338408884048387 0.999825465251664 0.333081098000308 0.556995916719511 5.8667478140953e-05 0.000174534748336403 6.08900586399307e-05 9.7978100480314e-05 87 3601
1581 32050 1 0.8 80 "PR" "MO" 0.243611665761627 0.51463802926917 0.187463093264061 0.395531688981617 0.23548311407731 0.223351014496609 0.508975567578588 0.486847510934578 0.187386978453506 0.194819582752852 0.401306235079829 0.424239866955588 0.702445794335545 0.503286672204628 0.569669654470419 0.407249093906389 0.669684902387055 0 0.565416686706134 0.412126122655354 0.000108922889058392 0 0.000110575509332858 7.29735086964206e-05 0.330145722543514 0.999813133760947 0.434382610819643 0.587688642961897 6.04521803725815e-05 0.000186866239053425 9.01269648899399e-05 0.00011226087405231 94 3601
1582 875261 2 0.8 80 "PR" "MO" 0.240512327477465 0.50794333245737 0.19065620947121 0.402381894137535 0.233156897156854 0.230985088774507 0.50611506342659 0.500477684431784 0.187467230575401 0.189406972370129 0.403732812485187 0.410204616995938 0.704654313408827 0.504542372072638 0.567530412416741 0.405764541490246 0.626676136380382 0 0.654399601188781 0.428295591812111 0.000509609066351786 0 0.000505914959468895 0.000339681560986014 0.372745776646329 0.999823297060939 0.345022237291106 0.571259182698071 6.84779069370516e-05 0.000176702939060888 7.2246560643742e-05 0.000105543928831939 85 3601
1583 829800 3 0.8 80 "PR" "MO" 0.23585908339617 0.495546083208117 0.197889520644869 0.415338558214024 0.233664887754733 0.227127018198943 0.505725810695984 0.492942961471214 0.188271254675765 0.192722194857896 0.403871376027847 0.417889093175314 0.696650989349845 0.497691537155177 0.578882970178531 0.412769890661493 0.521769342957901 0 0.624780974604267 0.380486993392974 9.56109052716052e-05 0 0.000938667202176045 0.00033863784363431 0.478049535576073 0.999828064186031 0.37420201838567 0.619062228779307 8.55105607543835e-05 0.00017193581396921 7.8339807886851e-05 0.000112139984084662 81 3601
1584 466872 4 0.8 80 "PR" "MO" 0.244372010515632 0.516950408301297 0.185955919780185 0.393005275030991 0.2324147206682 0.231620663103736 0.501539135503331 0.507282422752549 0.190939103252318 0.184149377260278 0.408361063304646 0.40307305515772 0.708407394287567 0.508292902419899 0.561044400292781 0.401796224948875 0.718497696069203 0 0.739347607422402 0.488959875005646 0.00059288501965882 0 0.00222122421507795 0.000930144578112564 0.280861056627576 0.999822593018203 0.258376619898046 0.510017145999895 4.83622835628752e-05 0.000177406981796869 5.45484644742031e-05 9.28344163466518e-05 87 3601
1585 102607 5 0.8 80 "PR" "MO" 0.240772997818452 0.507287984642628 0.191463012547759 0.403022757967927 0.232477306973571 0.228402622908273 0.505054118702023 0.496581182111226 0.188122677677711 0.190639969918772 0.404689048550879 0.41421732132624 0.701652927700296 0.502624212886322 0.570225660144242 0.407683591853609 0.632274293595937 0 0.595904988862165 0.410814393402968 0.0136088068564071 0 0.0237606512747401 0.0124050057047909 0.354053031273832 0.999827849464222 0.380255022624938 0.576675794974537 6.38682738234129e-05 0.000172150535778349 7.93372381569399e-05 0.000104805917704627 90 2702
1586 704333 1 0.9 80 "PR" "MO" 0.240647727383064 0.505248896607161 0.19310238875453 0.405020162974438 0.228155139500134 0.227408337565608 0.499480528680572 0.489705205133714 0.189028800835223 0.195789330580964 0.409811124969602 0.421274950949659 0.696211204448806 0.497773239275861 0.577920520170717 0.412431629195351 0.654225833348086 0 0.645062869807578 0.43652624756342 0.000236562658239262 0 0.00177841431974179 0.000663118027311692 0.345469626908367 0.999735869083368 0.35303426128742 0.562659815410782 6.79770853079039e-05 0.000264130916631835 0.000124454585260394 0.000150818998486384 86 3601
1587 546518 2 0.9 80 "PR" "MO" 0.237014723733317 0.501025439712027 0.193888413018008 0.409473757945703 0.230088080964406 0.224290410370997 0.498003788236817 0.47998706556668 0.191914818933014 0.201556475409015 0.411644923730049 0.431098550994658 0.69139321506872 0.492627833129079 0.587359707360036 0.417807548025582 0.594657460758503 0 0.595879914273835 0.397153477818157 0.00171510520842101 0 0.00147951390947901 0.00106767481298102 0.40352098009105 0.999733060820279 0.402427921040004 0.601584435283452 0.000106453942025832 0.000266939179721391 0.00021265077668211 0.000194412085409489 83 2342
1588 648459 3 0.9 80 "PR" "MO" 0.239498536638252 0.500484180166074 0.196427559985902 0.410150392627634 0.234519451854699 0.223910412388054 0.513586299832835 0.484098897261413 0.18264949249403 0.197620863864232 0.395978456808805 0.42703513773607 0.697928400881004 0.498898435024566 0.576697916344164 0.41157752249351 0.562773279737177 0 0.562049767525973 0.373905738185033 0.0025579083356176 0 0.00713887931237939 0.00317526993143952 0.434523158040717 0.999771410267019 0.43059410345246 0.622722490262507 0.000145653886488447 0.000228589732981259 0.000217249709187441 0.000196501621020107 90 2702
1589 706070 4 0.9 80 "PR" "MO" 0.239492865566316 0.505432903997757 0.192060707424102 0.404915292281178 0.23274432935848 0.223185937965297 0.505460733196344 0.480446833097529 0.187988839272966 0.200157407068229 0.404191499148273 0.43059289102816 0.695423132890094 0.496767576251192 0.580206953765298 0.41360652142929 0.608512577331062 0 0.529731782428881 0.379692196262975 0.0285087712677176 0 0.0532806245732604 0.0269593286628229 0.362912890547697 0.999816558409895 0.416878409154888 0.593229380363766 6.57608535234686e-05 0.000183441590104665 0.000109183842970208 0.000119094710435157 90 1379
1590 707170 5 0.9 80 "PR" "MO" 0.24141087656945 0.51098855803771 0.188750889627347 0.399239583882475 0.231060318699524 0.223705941612865 0.501908021423255 0.481147562939364 0.189599639467402 0.200117375528677 0.407917755786502 0.430153275066101 0.696177136881838 0.49768958899514 0.578467904623426 0.412786447868541 0.656553903776196 0 0.570261088490201 0.410777349174279 0.00012477908620748 0 0.000150406716987254 9.16242415635659e-05 0.343264865744983 0.999842684305256 0.429476314766731 0.589023115506551 5.64513926136437e-05 0.000157315694744155 0.000112190026080046 0.000107911077605923 91 3601
1591 26073 1 1 80 "PR" "MO" 0.227806324940152 0.478901932607566 0.205885425750098 0.432406254973141 0.233894024716122 0.217807900747811 0.512497987896843 0.458768353842285 0.183038847938773 0.215348356200894 0.397277892014239 0.453262025192429 0.679508250404085 0.482642263591926 0.604272629889766 0.428438025342721 0.427893476207113 0 0.352202189875523 0.257168078877471 0.0130216676634975 0 0.0462348093503255 0.019282235652853 0.558629764461765 0.998110501224282 0.598517829917693 0.721768677554107 0.000455091667623651 0.00188949877571811 0.00304517085645928 0.00178100791556902 92 178
1592 719612 2 1 80 "PR" "MO" 0.234190619475187 0.492328006612846 0.199362655777579 0.418592967369717 0.229629068552846 0.219983155827021 0.506176582938754 0.466767532311513 0.185095033034681 0.209886288467081 0.403313434293795 0.445018477601266 0.683802843855054 0.487806391343786 0.59434397727934 0.422966541723008 0.500609445173841 0 0.436125979419375 0.312163767952163 0.0158691392101721 0 0.0434152702158436 0.0194628464555553 0.483353245468189 0.999428709951251 0.518687374921376 0.667551895065093 0.000168170147798125 0.000571290048748927 0.00177137544340637 0.00082149052718826 88 1142
1593 204641 3 1 80 "PR" "MO" 0.228020768277626 0.474368236122161 0.210373833825095 0.437236843207716 0.24046791985447 0.208338026265464 0.517352557665129 0.451187940003956 0.184010191886216 0.213119599557948 0.392194737178587 0.461267760547266 0.67682671439756 0.480596897983514 0.607503625269259 0.4306286238915 0.313337050203027 0 0.265673311002129 0.188120344780386 0.0602356889451106 0 0.133527159599577 0.0617429681826573 0.626069594589566 0.998071352647747 0.597369872767771 0.748272366043048 0.000357666262296887 0.00192864735225305 0.00342965663052238 0.00186432099390856 89 782
1594 321591 4 1 80 "PR" "MO" 0.23444187759258 0.482483577685252 0.208834247510023 0.428699395589597 0.227782497896368 0.217717880761572 0.503121526460229 0.468657653124051 0.186028201711534 0.205981696082412 0.406550372245294 0.442882022364504 0.67994225625052 0.484083831749949 0.600844145303969 0.426758134172347 0.434839106599953 0 0.361729209674993 0.266187056555046 0.0561940100074225 0 0.128516634523232 0.0606817808936025 0.508772340971321 0.998699924570143 0.508679782659125 0.67228478943777 0.000194542421303449 0.00130007542985698 0.00107437314265093 0.000846373113580945 91 533
1595 700631 5 1 80 "PR" "MO" 0.240341985644361 0.508980458165254 0.189697308522245 0.401384617634346 0.230250234884358 0.224942111284815 0.501708875840296 0.485316959650753 0.189300842444274 0.197288693978285 0.408004500887612 0.425467664085194 0.695534331813534 0.498304343246066 0.576286844944804 0.412010328739513 0.5915436285555 0 0.43971319965693 0.346383013030701 0.0264015124179227 0 0.169575924629659 0.0641091810175914 0.381967321566353 0.999745843354671 0.390508190736306 0.589327731200333 8.75374602240371e-05 0.000254156645329241 0.00020268497710538 0.000180074751375163 83 288
1596 713386 1 0 90 "PR" "MO" 0.251463318115974 0.53772854450347 0.173994846168057 0.371874952232747 0.229873681067006 0.241849230196133 0.507265650932947 0.541303370770592 0.184468311503207 0.164648881403461 0.402503056539599 0.368226368242258 0.723186229379112 0.528379848564339 0.523112039074724 0.381276261749944 0.780798611235703 0 0.789800937652764 0.534048571125469 0.000137717666047253 0 0.000143255242525338 9.55122162544601e-05 0.219017984914165 0.999798279891124 0.210014701981516 0.46576184747841 4.56861840850173e-05 0.000201720108876001 4.11051231944125e-05 9.40691798661709e-05 86 3601
1597 856790 2 0 90 "PR" "MO" 0.246017915166295 0.52726241816236 0.178643118996124 0.382594985137403 0.229953018886662 0.238094385841415 0.498295209043602 0.529752422906538 0.191569829919513 0.170975410285658 0.41127805245792 0.380044109102042 0.714065319894372 0.517974138238654 0.541188359201295 0.391783949181685 0.73072315456305 0 0.745283906309639 0.49869804740839 0.000143957566612993 0 0.000148506961063648 9.88055336512239e-05 0.269087512208145 0.999838733369633 0.254519989338013 0.501119467110339 4.53756621917595e-05 0.000161266630366893 4.75973912847464e-05 8.36799476201051e-05 83 3601
1598 14725 3 0 90 "PR" "MO" 0.251664337543466 0.533021589673153 0.177975890886108 0.376737430533717 0.235204413704334 0.234568312557242 0.509436646467055 0.536933227070142 0.18662443072227 0.163013960142471 0.400213899758046 0.372754833365045 0.721437063805041 0.525943262983224 0.527614281750848 0.383775991688724 0.742376014316276 0 0.762354215752952 0.505558281463248 0.000377581985695005 0 0.000278978725460147 0.000221875714667068 0.25720130609155 0.999806084398291 0.237326024220524 0.49412737327668 4.509760647942e-05 0.000193915601708831 4.07813010639346e-05 9.24695454041731e-05 88 3601
1599 144502 4 0 90 "PR" "MO" 0.249421095781379 0.534728021888305 0.175047961687077 0.374926455452233 0.231308417396421 0.23818943649692 0.504091287650301 0.536200212263603 0.188184172154242 0.166002363048207 0.405778682166234 0.373335168927103 0.71891894967472 0.524533678813717 0.529234496889525 0.385174838451513 0.758171195864928 0 0.803285000860924 0.527654923876436 0.000175610555633194 0 0.000346210656913788 0.000175119667609106 0.241613011908844 0.999831442597448 0.19633458339929 0.472090194031407 4.01816705949001e-05 0.000168557402551502 3.42050828717227e-05 7.97624245480865e-05 92 3601
1600 416802 5 0 90 "PR" "MO" 0.247968865876667 0.525225502879555 0.181751990858667 0.384693610941681 0.229736891912657 0.236334191272262 0.502289263553618 0.52725844716199 0.188157985092946 0.171668219261869 0.407396997035513 0.382533007803961 0.714039949061586 0.517915833861726 0.541578195213482 0.391902227546029 0.710926790469069 0 0.744032727319014 0.491931132613882 0.000166382805539067 0 0.000133713274895377 0.000101787597187138 0.288856066027477 0.999831776231353 0.255787781011896 0.507879974501577 5.07606979152131e-05 0.000168223768647107 4.57783941943295e-05 8.71052873536723e-05 84 3601
1601 480007 1 0.1 90 "PR" "MO" 0.249974882924043 0.529300831904182 0.179845381518219 0.380588633391493 0.231453035851325 0.235988036728049 0.504227664508517 0.530873009032982 0.187913523173217 0.16865213492504 0.40569122259062 0.378904049269442 0.717415955503417 0.521120849010167 0.536411039616476 0.388759526135793 0.718707537307273 0 0.75630320374882 0.497971543413719 0.000120823880035003 0 0.000128727595730853 8.42348590935195e-05 0.281124001804383 0.9998125578282 0.243522941513036 0.501852070528008 4.76370083088058e-05 0.000187442171799521 4.51271424126768e-05 9.21511991798009e-05 88 3601
1602 635484 2 0.1 90 "PR" "MO" 0.249517151827042 0.528794161236545 0.179928067623505 0.381063015944167 0.23476207917376 0.232372486078204 0.509001177019626 0.521861640936268 0.186458769575468 0.172996737007565 0.400691498022668 0.388147586983875 0.716651717079006 0.519641655528775 0.539383574206537 0.390225243711863 0.727216230917196 0 0.713704831955522 0.483738142924345 0.000117058603025561 0 0.000118597945425625 7.90696345931012e-05 0.272614451126109 0.999812805191783 0.286125452936084 0.516086532740318 5.22593536696757e-05 0.000187194808217275 5.11171629675577e-05 9.62547007444578e-05 82 3601
1603 321103 3 0.1 90 "PR" "MO" 0.247668839381263 0.525391274280072 0.181436135904043 0.384607569298558 0.234578213183882 0.231959908861043 0.509907014891461 0.51450170298697 0.185572066797854 0.178690433157312 0.399852342743665 0.395856562946629 0.714206961426189 0.516329945011081 0.545698635859209 0.393724659548728 0.701070820025247 0 0.658540458143029 0.456379437021162 0.000111013333575754 0 0.000110578373754408 7.43128735328079e-05 0.298761486076166 0.999818238924326 0.341286421318294 0.543446473985078 5.66805650112232e-05 0.000181761075674097 6.25421649218944e-05 9.97761202275719e-05 80 3601
1604 633282 4 0.1 90 "PR" "MO" 0.250663635139586 0.524422237978957 0.184385044162023 0.385556122599051 0.228080551731255 0.234629749780763 0.501721811114561 0.524453389418516 0.187455463258494 0.172600952963766 0.408262092669028 0.385449727144704 0.713373936651604 0.51657926418151 0.544441460384283 0.393395930684565 0.697095125631951 0 0.735138114628373 0.485646470989917 0.00011253471629036 0 0.000119272374715201 7.85954347649517e-05 0.302743829386783 0.999836041938483 0.26469775792998 0.514190536598565 4.85102649755545e-05 0.000163958061517369 4.48550669316741e-05 8.43969767530584e-05 90 3601
1605 756472 5 0.1 90 "PR" "MO" 0.254378157192849 0.531387732855518 0.181238581011995 0.378376058344051 0.228177616408683 0.23506588841981 0.506352962011455 0.526046760273222 0.1835425162623 0.171689117655579 0.40316330240243 0.38386453426371 0.717621662021342 0.521079608542092 0.536470214929873 0.388668259594863 0.746289684736818 0 0.726703942333249 0.501386181585222 0.000126853387358563 0 0.000117816547090688 8.33585890319606e-05 0.253537608163968 0.999762381523755 0.273125740527757 0.498421148476983 4.5853711855256e-05 0.000237618476244633 5.25005919031444e-05 0.000109311348762629 87 3601
1606 413739 1 0.2 90 "PR" "MO" 0.250537916577851 0.528871431963684 0.180594182201419 0.381003404067643 0.230338833119161 0.234907633556768 0.503981102496419 0.524411627466684 0.187397015321839 0.172929742222725 0.405734025544997 0.385504922004629 0.71578438325378 0.518772492615703 0.540920939745983 0.391082268392785 0.724747719979397 0 0.742270865980208 0.496105105061351 0.000147065926911846 0 0.000157566916401347 0.000102945067682931 0.275044919886511 0.999762914484411 0.257503737039026 0.503672012500911 6.02942071804358e-05 0.000237085515589046 6.7830064364965e-05 0.000119937370054831 84 3601
1607 805800 2 0.2 90 "PR" "MO" 0.250354587834053 0.530925512113951 0.178778065726651 0.378858361422841 0.23471820924502 0.235562014835101 0.510501137992488 0.529930088815638 0.185195566224965 0.169018719602743 0.399106394857421 0.37985033923558 0.720634811914174 0.523390539411008 0.532992351554358 0.386351629014792 0.75320330931693 0 0.760357275199192 0.509161545635629 0.00012514439932613 0 0.000117999507027181 8.18781108371691e-05 0.246632179359534 0.999842885835318 0.239486103325323 0.490678936786735 3.93669242095781e-05 0.000157114164682118 3.86219684576367e-05 7.7639466798988e-05 79 3601
1608 756806 3 0.2 90 "PR" "MO" 0.248505219658772 0.526702304523952 0.180952679990583 0.38323572122769 0.229634826114579 0.238548087522394 0.503849393566414 0.527742535752934 0.18658232911807 0.172869670873151 0.405660585270468 0.382129053784149 0.716688133295745 0.519110494096039 0.540404679981804 0.390681211229156 0.706662915421503 0 0.751703271602424 0.493986846281372 0.00013343669667821 0 0.000134643559883439 9.0855023011192e-05 0.293145851189038 0.999821998876731 0.248116964711065 0.505829990418821 5.77966927805015e-05 0.000178001123269383 4.51201266272e-05 9.230827679664e-05 77 3601
1609 450621 4 0.2 90 "PR" "MO" 0.25212915161017 0.5267574970375 0.183475275576858 0.383105430574006 0.225863513174611 0.236702040863633 0.505018964518538 0.521777969394079 0.182923806510108 0.176286079309973 0.404680149462704 0.388185766413943 0.714694705648414 0.517644471927525 0.542685161396939 0.392219930891036 0.727114815731886 0 0.735418336911764 0.499063923534009 0.00011891632039042 0 0.000131942484485539 8.54787223244186e-05 0.272719430619536 0.9998327186764 0.264405457308327 0.500766381007991 4.68373281874108e-05 0.000167281323600032 4.42632954235181e-05 8.42167356756192e-05 87 3601
1610 287967 5 0.2 90 "PR" "MO" 0.251935398947225 0.527747780615141 0.182497030049277 0.382035089926498 0.228562699088815 0.234148623817818 0.505315299039718 0.523221504660095 0.184858472913518 0.173273791759643 0.404531708633051 0.386661992929805 0.714646721853858 0.518516380521585 0.540629294722439 0.391340230598983 0.744113413391067 0 0.758526363460113 0.50983044768441 0.000141214791503729 0 0.000134096740227667 9.35297241001378e-05 0.255705046693047 0.999840446061297 0.241298554727543 0.48999718695095 4.03251243819256e-05 0.000159553938703367 4.09850721162582e-05 7.88356405406294e-05 86 3601
1611 651248 1 0.3 90 "PR" "MO" 0.242917071084091 0.513822473140416 0.187624523504061 0.396503333930371 0.231958380029563 0.237181217671645 0.508877576777435 0.520508850841549 0.184593388989574 0.177737962154087 0.400868883864331 0.389641053387604 0.712056668785298 0.513994000680689 0.549955874647722 0.396106869296489 0.634438250723749 0 0.714587732200822 0.453905643847979 0.000148301621513448 0 0.000126467680878451 9.26152526281788e-05 0.365354252301212 0.99981502562178 0.285232189947755 0.545903328909131 5.91953535261276e-05 0.000184974378219849 5.36101705438194e-05 9.84119902615219e-05 88 3601
1612 711528 2 0.3 90 "PR" "MO" 0.25249168080117 0.529999229171162 0.181038267647006 0.379668213557652 0.227332487883996 0.233090578965154 0.498597375746582 0.520322065574727 0.189509283268673 0.174754687837594 0.411460880094255 0.389690539085515 0.712914747650319 0.51608888484793 0.545302238753273 0.393842373793881 0.771451585853165 0 0.73488812558888 0.512197971480581 0.000227743042751516 0 0.000310421144295061 0.000181726478100951 0.228280576485851 0.999821853918161 0.264750115038792 0.487532279185492 4.00946182329822e-05 0.000178146081838888 5.13382280337268e-05 8.80228558264255e-05 88 3601
1613 157490 3 0.3 90 "PR" "MO" 0.25009641645027 0.529930132400727 0.179451596477909 0.379882452628281 0.233087383422908 0.23691799044667 0.51275090592418 0.523797615519035 0.181898572230686 0.174813878000933 0.396660972966907 0.386235720643007 0.720101790319848 0.521883686534893 0.536164046709529 0.387885324999762 0.740458080556029 0 0.73161368382385 0.497022492806489 0.000131671402811786 0 0.000127393001655867 8.74933828358249e-05 0.259369366150308 0.99982854445421 0.268214186727551 0.502805449795236 4.08818908515709e-05 0.000171455545790234 4.47364469425638e-05 8.45640154393652e-05 68 3601
1614 513787 4 0.3 90 "PR" "MO" 0.248582109891723 0.535262784956365 0.174024642844707 0.37430935778045 0.229847113772295 0.239627083875331 0.50582283154011 0.526642868416886 0.185430878555869 0.174600592323688 0.404123550689886 0.383266695804231 0.718056307539349 0.522312834753707 0.534056113724264 0.387515866566035 0.782083993824108 0 0.743826456212874 0.517762134574778 0.000156354931366958 0 0.000155632803982428 0.000105819705079021 0.217724108700706 0.999818843429337 0.255972713248936 0.482046445988432 3.55425438189142e-05 0.000181156570663028 4.51977342077143e-05 8.55997317102604e-05 89 3601
1615 375166 5 0.3 90 "PR" "MO" 0.248222525349935 0.528143747677591 0.179517508494892 0.381640774499273 0.231414451254196 0.236144512951787 0.503912363655455 0.522239684070411 0.18807229610235 0.175451075745459 0.405741049931042 0.387734328884547 0.715781489555918 0.517689002372771 0.543040880342701 0.392134172654659 0.744166112370693 0 0.749614524916108 0.504231523804638 0.000135952074993992 0 0.000137918455515965 9.24381480973406e-05 0.255605138191809 0.999560772521822 0.250200733345461 0.495485852443589 9.27973625039396e-05 0.000439227478177982 4.68232829149905e-05 0.000190185603675946 87 3601
1616 824122 1 0.4 90 "PR" "MO" 0.247261514031828 0.532407875563959 0.175348686102164 0.377238822557652 0.231886970215882 0.238524998862433 0.503682866620849 0.52594515289711 0.188889273011231 0.174337544273769 0.406068891392216 0.383959284468228 0.717673483110144 0.520328113413347 0.538575503387164 0.3894592374797 0.768780089604465 0 0.773588648115228 0.52066003445426 0.000372109706135238 0 0.000207244765281089 0.000196546603475349 0.230807933858846 0.999819645764119 0.226163625948591 0.479057715154982 3.98668305531152e-05 0.000180354235880957 4.04811708992759e-05 8.57037872828705e-05 90 3601
1617 94100 2 0.4 90 "PR" "MO" 0.246761897427173 0.526235505790853 0.180044330049249 0.383621742830878 0.230946370442776 0.23683419408801 0.500579057135431 0.523103204207052 0.190714230718809 0.17542146419889 0.409467052576706 0.387026656541909 0.71454246195796 0.516292710974584 0.546180024966947 0.393735920713122 0.726361728797502 0 0.718149520932644 0.487714112055989 0.000129004428808972 0 0.000118515358889614 8.36330082316233e-05 0.273459360622526 0.999794049772919 0.28166605723174 0.512096371756834 4.99061511634389e-05 0.000205950227081355 6.59064767265833e-05 0.000105883178945246 90 3601
1618 446425 3 0.4 90 "PR" "MO" 0.25188546126067 0.525519261276854 0.184361334166635 0.384427109259215 0.229337327037495 0.23698501219389 0.506942449284353 0.526071169549518 0.18401991584616 0.173041475971069 0.402736193866922 0.383861011652704 0.718207800492054 0.519163403424936 0.541422725983865 0.390711567980129 0.716046086143012 0 0.763075257311771 0.501902813118177 0.000111978911185603 0 0.000131929049158263 8.26375658356376e-05 0.283790529226114 0.999804586565993 0.236752130922557 0.497920492591268 5.14057196885368e-05 0.000195413434006611 4.06827165134253e-05 9.40567247187095e-05 89 3601
1619 744503 4 0.4 90 "PR" "MO" 0.246701195857512 0.520629371728136 0.184595465582232 0.38939729335445 0.229731779279303 0.235221211409711 0.505324777397001 0.517804859042078 0.185882154585217 0.178315410261737 0.404489375780106 0.392271341643142 0.711654186546526 0.514238509549311 0.548793030429186 0.395757020478208 0.70116920007846 0 0.727619172606377 0.482797024679616 0.000475880104981153 0 0.00278048779317244 0.00108255517716868 0.298301728772208 0.999811720169061 0.269551137472963 0.516024791593221 5.31910443511964e-05 0.000188279830938791 4.92021274876472e-05 9.56285499938633e-05 89 2824
1620 544682 5 0.4 90 "PR" "MO" 0.244417460612093 0.519713093281236 0.183845641061327 0.390400274301486 0.230757482650371 0.235695456549413 0.504895026526279 0.5149948113269 0.186766186044081 0.1812411812192 0.404996733920278 0.395396872020206 0.710870399811877 0.512927173550294 0.551853008324608 0.397223891098705 0.669760664993145 0 0.687764843858314 0.457638594125809 0.000116050463180912 0 0.000119999632904569 7.9570509271344e-05 0.330067413409385 0.999820627752279 0.312056812315711 0.542184931062399 5.58711342886754e-05 0.00017937224772113 5.83441930704528e-05 9.69043025202782e-05 88 3601
1621 769714 1 0.5 90 "PR" "MO" 0.24760759789918 0.523033060740004 0.183212940253696 0.386766027585045 0.234542313035527 0.233103750796581 0.513139045361754 0.514010970052643 0.182982480198435 0.179877488441338 0.396624062582185 0.396292649490146 0.715253661731288 0.516467551412216 0.546072908893469 0.39350564431089 0.758489556385553 0 0.69166818449156 0.48758830256255 0.000123663856644571 0 0.000109700826263804 7.84960617394757e-05 0.241343679475186 0.999833198807349 0.308166526315379 0.512245401876165 4.31002826162685e-05 0.000166801192651068 5.55883667980682e-05 8.77994995457295e-05 88 3601
1622 834534 2 0.5 90 "PR" "MO" 0.247571625171442 0.52216523298447 0.183990700927603 0.387826611631424 0.227579916623757 0.235241599778916 0.500465505677008 0.51637539297518 0.187956612360705 0.179594364165092 0.4092678650056 0.393877730355269 0.710393141574115 0.512750641012046 0.5515416774534 0.397262777605035 0.69657353103783 0 0.698403618700436 0.47301831219314 0.000352609849902374 0 0.000316473957222233 0.000227190249349143 0.303018130620349 0.999823045542565 0.301227867883268 0.52666097780284 5.57284919185563e-05 0.00017695445743467 5.20394590734974e-05 9.35197546705187e-05 85 3601
1623 104567 3 0.5 90 "PR" "MO" 0.244454034820673 0.52208932593761 0.181748603247497 0.387856479628939 0.229539097557047 0.238843845210301 0.502767464740122 0.517869191585583 0.187661362838572 0.181102779251571 0.406931149928596 0.39228869536836 0.712836977588021 0.513924888685527 0.550512745337641 0.39603113871501 0.706493551545168 0 0.72983345734076 0.485868473019558 0.000116849476483365 0 0.000127099108748931 8.24970836313526e-05 0.293340402106107 0.999838169079465 0.269988964389255 0.513962985599631 4.91968722417606e-05 0.000161830920535412 5.04791612367684e-05 8.60442971788999e-05 88 3601
1624 714444 4 0.5 90 "PR" "MO" 0.246289322946025 0.523209078455916 0.182195447961519 0.386806371227281 0.225337965422609 0.23914306667136 0.496447073021283 0.520222846507325 0.189464251227869 0.1793347207715 0.413138765387839 0.389838386719326 0.710770355039995 0.5129832335924 0.550994419960888 0.39692708445587 0.688032415235376 0 0.748838278828602 0.489009834883405 0.000128770451307037 0 0.000126694855951301 8.70053418671909e-05 0.311780497650434 0.999804116022021 0.250994139932443 0.510806819691 5.83166628831433e-05 0.000195883977978886 4.08863830045148e-05 9.63400837276336e-05 84 3601
1625 792122 5 0.5 90 "PR" "MO" 0.241846444713787 0.51521178667661 0.185626869107883 0.395040045580423 0.234424052517752 0.233358538535642 0.50979285359881 0.508648626876788 0.18564000278274 0.184547571520643 0.399986317788631 0.401801085845312 0.709629035767181 0.510842269054602 0.555814443411267 0.399342880497906 0.632232986905324 0 0.659537261256818 0.43208784404267 0.000111204261681571 0 0.000163252132593513 9.15396098797247e-05 0.367592361806809 0.999829811717565 0.340240834843653 0.567723439371119 6.34470261852965e-05 0.000170188282434521 5.86517669354753e-05 9.71769763320501e-05 91 3601
1626 655539 1 0.6 90 "PR" "MO" 0.246867878598838 0.523692356901807 0.182127674168978 0.386094783818329 0.227884818568572 0.23510896446471 0.495658017247395 0.516210537477117 0.192403652690856 0.179520680761665 0.414095810503602 0.393906677684772 0.70986166163212 0.511498560146051 0.554052007621499 0.398405804842437 0.746462377025153 0 0.739290278535603 0.503141318236625 0.000313592697824678 0 0.000514531646272199 0.000278801353772542 0.253178074459951 0.999827821237793 0.260148167847187 0.496492828725577 4.59558170709023e-05 0.00017217876220747 4.70219709374973e-05 8.70516840247968e-05 87 3601
1627 120916 2 0.6 90 "PR" "MO" 0.246981397834756 0.519895055931795 0.185464981561038 0.390159486415181 0.231558943264649 0.230792812046353 0.503343194671692 0.50827901710466 0.188831727185601 0.182734170701824 0.406513602302341 0.402186849775359 0.709333153145758 0.510220414679975 0.557030879448464 0.399926404469934 0.690052756225238 0 0.66466390397559 0.455877175494227 0.000165582458869282 0 0.000177148361676926 0.000115135835524222 0.309724189108879 0.999807052294345 0.335099873905916 0.543905342320489 5.74722070136294e-05 0.00019294770565509 5.9073756816267e-05 0.000102346349759495 84 3601
1628 148698 3 0.6 90 "PR" "MO" 0.245079418465989 0.517107353047919 0.18642976200945 0.39297352388967 0.23141359161772 0.229060610324966 0.502259364730536 0.505095330430168 0.189802066179478 0.184016636123395 0.407807419059333 0.405399881852323 0.705553620408676 0.507868732295587 0.560248464312323 0.40236662386311 0.68148419501622 0 0.663148614463142 0.451496233596582 0.000127762155589908 0 0.000161918199159613 9.68538284830429e-05 0.318331019271691 0.99980976043142 0.336622613631974 0.548302902704374 5.70235564989902e-05 0.00019023956858044 6.6853705724013e-05 0.000104009870561296 91 3601
1629 142887 4 0.6 90 "PR" "MO" 0.242247257567267 0.511719446205118 0.188877362653648 0.398622245578662 0.231038132514836 0.228945421019 0.501723705299354 0.500373436744678 0.189695118547151 0.187890197763061 0.408050364686613 0.41029605505136 0.702230811101103 0.504232532066436 0.566462678963859 0.40605312048695 0.628589011496371 0 0.633638123176667 0.423015743644172 0.000120589547278197 0 0.000111113119128884 7.7745054465338e-05 0.371228041378191 0.999820444173217 0.366186541793454 0.576804910124619 6.23575781597011e-05 0.000179555826783408 6.42219107505018e-05 0.000101601176743385 88 3601
1630 466236 5 0.6 90 "PR" "MO" 0.242924889176397 0.511117391401919 0.189963451601208 0.399180964417538 0.232755258102965 0.229671419441066 0.507870985370046 0.501357273092852 0.186005871790653 0.187719997574659 0.401955548539989 0.409388500427823 0.705351566720429 0.506458940143975 0.56368932096652 0.403852660486298 0.634001379874281 0 0.59135402222555 0.410742609906666 0.000108544426986417 0 0.000103920921548183 7.11939529970629e-05 0.365822731562357 0.999619218065947 0.408457443065729 0.589009720190794 6.7344136375754e-05 0.000380781934053493 8.46137871725054e-05 0.00017647594954273 90 3601
1631 208877 1 0.7 90 "PR" "MO" 0.240198421292606 0.511308656844367 0.187663331672729 0.398927766078786 0.233670961530948 0.232399506681009 0.505096728569701 0.504453240263221 0.188977841424626 0.187294840598037 0.404600877760284 0.406114989103665 0.706268889504564 0.50660055413395 0.563936013695392 0.403586210942072 0.649776227029792 0 0.659620847640371 0.437688942976246 0.000103482843016642 0 0.000133740949031326 7.91460584584253e-05 0.350054649814603 0.999765430610771 0.340169089422398 0.562106775352992 6.56403125880806e-05 0.000234569389228918 7.63219881998303e-05 0.000125135612303907 89 3601
1632 875412 2 0.7 90 "PR" "MO" 0.245497522201719 0.523938461504247 0.180967462233269 0.385859441965415 0.225395782894698 0.235161391240569 0.492123303074483 0.510891494070642 0.193472903104647 0.183982825858485 0.417637987847118 0.399417040339469 0.706054696336986 0.508604102084016 0.558423191196401 0.40137382381083 0.740747529651361 0 0.713939965961261 0.49396479768759 0.000118793776362104 0 0.000119423996187716 8.08568611536852e-05 0.259084181840011 0.999814876785685 0.285885330221639 0.505859373974819 4.94947322657704e-05 0.000185123214315171 5.52798209126417e-05 9.49714764376835e-05 91 3601
1633 844757 3 0.7 90 "PR" "MO" 0.246124787597579 0.5233710154362 0.181861228891164 0.386416633533104 0.228151861910464 0.237099323323946 0.498400171969395 0.514535981543193 0.190170015823794 0.182432566416411 0.411552302188946 0.395650333703037 0.711375972831989 0.511831916544947 0.554463811131369 0.398164333099062 0.747117139293234 0 0.749981178964242 0.507389850888854 0.000125956429572359 0 0.000148757722321167 9.29708856041292e-05 0.252679087493261 0.999595767698221 0.249821927153633 0.492344089022055 7.7816783932768e-05 0.000404232301778741 4.81361598033511e-05 0.000173089203487254 87 3601
1634 427823 4 0.7 90 "PR" "MO" 0.247032095450336 0.51685831005885 0.187976856844582 0.393122001552351 0.230361306804132 0.233279326275437 0.508436845368816 0.509665910221032 0.183588767153517 0.183467838355983 0.401415218654617 0.400621545166685 0.710672728529905 0.511359919730878 0.555033462354082 0.398703085422147 0.711844558059127 0 0.721650445399737 0.483966869982454 0.00012177665100898 0 0.000132226666203223 8.56729738758479e-05 0.287983960070187 0.999829321052698 0.278165566902914 0.515857803440821 4.97052196771652e-05 0.00017067894730164 5.17610311455928e-05 8.9653602849793e-05 88 3601
1635 506427 5 0.7 90 "PR" "MO" 0.243201565306345 0.518640177048591 0.183691271822754 0.391323627426174 0.229601303152046 0.235438879924633 0.505041628108499 0.506683977921831 0.185936840362273 0.187801019900614 0.404819858496923 0.403874260284859 0.708241748383024 0.509815306680887 0.557429132085641 0.400335794086032 0.706956516587512 0 0.656685665141157 0.460540453741736 0.000853768311259791 0 0.00244997384299565 0.00110707901424414 0.292135105438317 0.999778205294529 0.340791926091881 0.538237609790151 5.46096629117342e-05 0.000221794705471368 7.24349239665363e-05 0.000114857453868717 89 3601
1636 15890 1 0.8 90 "PR" "MO" 0.244548563611558 0.505399453176672 0.196293117538014 0.405162925782073 0.233082672407803 0.224717749769373 0.517201234903992 0.488022201236791 0.17855303786271 0.195019812272637 0.392438925471765 0.4231224973903 0.702348985788735 0.503112613284979 0.56986596767336 0.407364929651456 0.587819521207746 0 0.536326748955255 0.376687263883364 0.000180961237822085 0 0.000291043195801487 0.000156396180159498 0.411927334604227 0.99979879926966 0.463287623554972 0.623034252965178 7.21829502049171e-05 0.000201200730339825 9.45842939712167e-05 0.00012208697129888 84 3601
1637 459919 2 0.8 90 "PR" "MO" 0.241947848181948 0.511109919629145 0.189049831343242 0.398997819616849 0.227996527648183 0.232361690036984 0.503434171707309 0.496944371699297 0.185959561193349 0.193545689490524 0.406355427925973 0.413706042115518 0.702306065867115 0.503413850230491 0.568555082027114 0.40679745643778 0.672593416624994 0 0.652148835058509 0.44723054764005 0.000269193383089403 0 0.000118472853893168 0.000131781833545957 0.327073513269112 0.999820662586794 0.347666896745774 0.552535633906934 6.38767228051038e-05 0.000179337413205633 6.57953418236977e-05 0.000102036619470083 91 3601
1638 568276 3 0.8 90 "PR" "MO" 0.242682217652017 0.505971467048022 0.194184748086406 0.404494035519739 0.229965686516638 0.228802970560043 0.50336442689332 0.495246769546176 0.18730434479329 0.192116759757553 0.406621763496859 0.415594653778236 0.701450874728698 0.50123403225202 0.573605852637249 0.409220570270742 0.604357360181807 0 0.610326654677252 0.408087143242394 9.58957333595679e-05 0 0.000120406124118323 7.2447404049363e-05 0.39546743094857 0.99980698950848 0.389472106987606 0.591723309253545 7.93131362639582e-05 0.000193010491519548 8.08322110235262e-05 0.000117100100012043 88 3601
1639 409562 4 0.8 90 "PR" "MO" 0.241581165743507 0.507076374613777 0.19232965466704 0.403239718752096 0.226140229027253 0.231513649442569 0.4982290882393 0.497595820057184 0.188637466238779 0.192307925157088 0.411681187082442 0.413069278218682 0.699235044213329 0.500697636799168 0.573275046062908 0.409625039890133 0.630654250414815 0 0.64918263272585 0.432467473088131 0.000155525432470428 0 0.000201552362243415 0.00012038111743517 0.369126469887222 0.999815347678502 0.350548353782387 0.56730799454911 6.37542654926515e-05 0.000184652321498403 6.74611295196776e-05 0.000104151245323631 86 3601
1640 831103 5 0.8 90 "PR" "MO" 0.237721038170498 0.499297490631052 0.195935922343041 0.411242995979394 0.233027959026305 0.226350611437545 0.50664769762679 0.488308673037526 0.187108037979082 0.195991267735693 0.402935329483865 0.422650430817036 0.697099608634349 0.497683875207292 0.579035228057816 0.412701779754065 0.583384655336725 0 0.5893765208988 0.390511853172549 9.18325619855184e-05 0 0.000103985043200405 6.51182844433425e-05 0.416448185123172 0.999819723711637 0.410441973113325 0.609311939897245 7.53269781172391e-05 0.000180276288363472 7.75209446746253e-05 0.000111088645762921 88 3601
1641 56313 1 0.9 90 "PR" "MO" 0.242437884319035 0.501873167490253 0.197670939886747 0.40870065327947 0.227688769809899 0.222679591262015 0.503548648314667 0.478766166484205 0.185443002939146 0.201291316023746 0.406104563077299 0.432490002854014 0.692806245390949 0.494366854060833 0.58440525884964 0.416158624124637 0.576410695340982 0 0.524823117741405 0.370519112109075 0.000100026450721225 0 0.000101296622603658 6.7594970687495e-05 0.42341871373064 0.999829727933662 0.474982163748948 0.629302618470725 7.05644776564111e-05 0.00017027206633814 9.34218870432262e-05 0.000110674449513329 89 3601
1642 507577 2 0.9 90 "PR" "MO" 0.23652840965622 0.493954816145708 0.199835596938563 0.416884338229561 0.231537821876634 0.222029382547898 0.504752933182654 0.477195560962033 0.18781467910269 0.202105569969625 0.404929903133567 0.434083730932664 0.690095614080752 0.49145898744745 0.589755846010877 0.419175850953467 0.52125708694994 0 0.531927431955389 0.350169603387613 8.27069376216903e-05 0 0.000104174096932282 6.19444056432729e-05 0.478543044375307 0.999782961392027 0.467874076053183 0.64962522337089 0.000117161737130958 0.000217038607972927 9.43178944952548e-05 0.00014322883585393 85 3601
1643 850220 3 0.9 90 "PR" "MO" 0.236819070083053 0.49755027976494 0.196809065396353 0.413091920893155 0.23245855929091 0.223832142444526 0.503615273704995 0.484135096151669 0.189207406219809 0.197523165167484 0.405999794992292 0.426991583484355 0.69310977181849 0.494723928620038 0.583539636783647 0.415762901400382 0.565390735533214 0 0.572857591910728 0.378351872262756 0.000587349395879514 0 0.000937529456477764 0.000503867926331277 0.433892793086132 0.999514428332952 0.426040561280268 0.620884305348263 0.000129121984774411 0.000485571667047875 0.00016431735252574 0.000259954462650366 83 3601
1644 613084 4 0.9 90 "PR" "MO" 0.235927194059577 0.498816036738315 0.194932165931621 0.4117500215719 0.23576767832459 0.22398316511252 0.506608093497207 0.486691794889035 0.189641218695805 0.195317164125754 0.40339945276635 0.424109037402728 0.695678037496687 0.497056262796191 0.57989054875318 0.413426759542702 0.575081100945397 0 0.64426794978257 0.402861208230045 0.000926480596851197 0 0.00316889332666892 0.00133691877391688 0.42391942359612 0.999828435306702 0.35249215187571 0.595696173589118 7.2994861632352e-05 0.000171564693298451 7.10050150514909e-05 0.000105699406920336 93 1021
1645 428050 5 0.9 90 "PR" "MO" 0.244344138074463 0.511667745735518 0.190385511070851 0.398467212391347 0.228800030860835 0.223564448479816 0.497893003477121 0.486223976745608 0.191064034665323 0.195361605578352 0.411845361807858 0.424649716838339 0.696708617415114 0.498348603949835 0.576811151314526 0.411920306037888 0.672863689589418 0 0.630014513183605 0.437791039498048 0.000134251799984309 0 0.00140844759827528 0.000500075897608563 0.326945327952509 0.999767139787429 0.368509003276511 0.561590592418324 5.67306580883107e-05 0.000232860212571104 6.8035941609099e-05 0.000118292186019694 88 3601
1646 745832 1 1 90 "PR" "MO" 0.236281592088624 0.496295196762276 0.197573438076509 0.414548059177116 0.232359795110164 0.219032721462058 0.507921922549956 0.468615916791821 0.185604204359854 0.207171108646143 0.401632036653188 0.442848948429193 0.687674108660845 0.490413852663734 0.590348751082505 0.420238377991599 0.515167908305257 0 0.451067319900041 0.321104075983778 0.0184697523025606 0 0.0560602247277594 0.0242890812392828 0.46626421220795 0.99972743210672 0.492530249916988 0.654371774441245 9.81271842325485e-05 0.000272567893280186 0.000342205455212522 0.000235068335694508 86 293
1647 545849 2 1 90 "PR" "MO" 0.243966172126202 0.505496196401687 0.195602129613756 0.404970082374999 0.229063316562369 0.220253992899147 0.50640588210433 0.475293082311845 0.1841604668928 0.202152592676012 0.403341678420904 0.436023814759273 0.693283481587718 0.495359977662708 0.581915189182568 0.415181875844134 0.606678928043618 0 0.556249304080407 0.390463001741747 0.000501473231254591 0 0.00141074662109719 0.000626388620340261 0.392708670252855 0.999365091733474 0.441718763421881 0.608463922635484 0.000110928472272896 0.000634908266525821 0.000621185876615296 0.000446687002429218 91 3601
1648 473293 3 1 90 "PR" "MO" 0.233748993810339 0.484408670990796 0.206099720755605 0.426646465154441 0.230104034109011 0.21648727282443 0.505896079194595 0.463187695672063 0.185390191837155 0.20984414957064 0.40373055207715 0.448625167788747 0.68034030074378 0.483960784265986 0.6013340621634 0.42690437400695 0.484405157353203 0 0.456502233861625 0.31235678014493 0.00137579792389322 0 0.000826358535075626 0.000736757392696915 0.514073054934011 0.999770101483667 0.542060344208862 0.686583460771905 0.000145989788892864 0.000229898516333124 0.000611063394436586 0.000323001690467955 85 3601
1649 614036 4 1 90 "PR" "MO" 0.228412595629427 0.476308180584265 0.208887779097546 0.435107008824572 0.235518268092001 0.210174027475611 0.507917174585459 0.451206005455171 0.188180570627117 0.214792360597181 0.401803282952129 0.460792178869978 0.674104891197039 0.478027133571793 0.611860710321844 0.433048483378411 0.401752824820459 0 0.344424570341089 0.244313178764982 0.0104831215792485 0 0.0411816938490119 0.0164882781469541 0.587668324691295 0.999824755379995 0.614213158199451 0.73904856404951 9.57289089975954e-05 0.000175244620005268 0.000180577610447921 0.000149979038554029 91 767
1650 693637 5 1 90 "PR" "MO" 0.234823161094576 0.495106162110541 0.197276905025067 0.415568615849412 0.230380461911185 0.224294529899139 0.50709873522793 0.47720238054548 0.18453485479005 0.204170401478372 0.402332573043428 0.434111377760208 0.6894981529049 0.4925345686126 0.585982161293489 0.417970809254038 0.560963349623515 0 0.55407536825189 0.371698721372035 0.0189921735966124 0 0.0326809275472898 0.01712886413844 0.419954059445448 0.999759412619419 0.41312941898533 0.611024141746122 9.04173344240956e-05 0.000240587380580853 0.000114285215489538 0.00014827274340315 87 2700
1651 436069 1 0 0 "IP" "MO" 0.253471523518227 0.536321853329197 0.176533463995786 0.373255808174336 0.22580280585423 0.237149863178582 0.499769761810974 0.528774631626967 0.187227091545814 0.171067530473502 0.409915095438822 0.380999607706238 0.716424192551039 0.521407514340529 0.534828086015102 0.38828968296782 0.789878683840804 0 0.74653928763307 0.524908958005482 0.000343288212622069 0 0.00121511340670302 0.000522296257191201 0.209730479603231 0.999763302175941 0.252151185783968 0.474445695312715 4.75483433431619e-05 0.000236697824059324 9.44131762594161e-05 0.000123050424611113 86 3601
1652 172037 2 0 0 "IP" "MO" 0.250713079624773 0.534417689769648 0.176269563052682 0.37536359251291 0.230778138435849 0.236337965636323 0.506652847125134 0.523584514807586 0.185322205178057 0.174703630964707 0.403105409385397 0.386503975775786 0.717829183696946 0.521269908316428 0.536295399195446 0.388623553037562 0.74695166213092 0 0.677520109561302 0.482817739560353 0.000223938863803678 0 0.000363067639878517 0.000197358422294227 0.252753434671752 0.999731634548165 0.322006470380796 0.516837213516933 7.09643335239826e-05 0.000268365451835237 0.000110352418023714 0.000147688500420381 84 3601
1653 707207 3 0 0 "IP" "MO" 0.251200853855538 0.534708702771077 0.176279450952167 0.375015118481398 0.223108079477299 0.240623468908028 0.494394235148653 0.534769107408551 0.189420208407856 0.16884718590092 0.415502089176077 0.374864075440454 0.714932402240866 0.521042107174314 0.534546845260943 0.388728287191689 0.753360995261327 0 0.774296031749754 0.523364188534089 0.000213347364024577 0 0.00033859620032907 0.000188227635071605 0.246351157587016 0.999697898386244 0.225269533467085 0.476294321524953 7.44997876317916e-05 0.00030210161375573 9.58385828314965e-05 0.000153262305886502 84 3601
1654 508608 4 0 0 "IP" "MO" 0.24705732787632 0.521835397523498 0.183877130226271 0.388191984060538 0.23065382952891 0.235292344244046 0.504530503637063 0.524681514799929 0.187019518268035 0.172968760258237 0.405235805211927 0.385144004742726 0.713003501649276 0.516646948681481 0.543865408752543 0.393246526041382 0.695011796754006 0 0.739629778509097 0.483941021912919 0.000221430723659834 0 0.000337531524857621 0.000187732420334048 0.30468647251763 0.999714559651493 0.259943300670296 0.51572131644698 8.03000047033264e-05 0.000285440348506666 8.93892957498438e-05 0.000149929219766257 90 3601
1655 353432 5 0 0 "IP" "MO" 0.244848474383406 0.522761877235496 0.181497214094216 0.387210004220581 0.236439712476475 0.231831242948347 0.509513528851325 0.517178245089472 0.187699310639191 0.176352970423564 0.400646269475531 0.392940280478525 0.713119429808228 0.516157281990134 0.545549495156972 0.393948398516199 0.721485391939122 0 0.683611970184956 0.469455665740164 0.000360544522909564 0 0.000413962560733063 0.000258109398157878 0.27806127721806 0.99972413905311 0.315855729426554 0.530124306202221 9.27863199084616e-05 0.000275860946890513 0.000118337827756798 0.00016191865945747 91 3601
1656 144274 1 0.1 0 "IP" "MO" 0.249782893607118 0.531167001545805 0.17816479416225 0.378613340307838 0.235748578553765 0.231484094302919 0.50963471684185 0.521269429835818 0.186949207285942 0.172779561280809 0.400297574104266 0.388777176880539 0.717015566463802 0.520397020121085 0.537893562729001 0.389540289127955 0.750041175600787 0 0.713140731234327 0.490678844341983 0.000218247836190723 0 0.000320557104371402 0.00017925726168101 0.249681868532451 0.999711615973481 0.286443071062649 0.508995497487847 5.87080305717172e-05 0.000288384026518988 9.56405986526565e-05 0.000146400908489257 89 3601
1657 349206 2 0.1 0 "IP" "MO" 0.246602303406 0.525630237562077 0.180365169480416 0.384221919779687 0.231534350557333 0.236736109508736 0.506978997656177 0.521955190327148 0.185704485995571 0.176195510694635 0.402614172567308 0.388001815885966 0.714872763472069 0.517845824055689 0.542265166170622 0.391975313945089 0.73496870102692 0 0.736779518269167 0.496589646536244 0.0010832832385065 0 0.00156461635079872 0.000890220009030364 0.263868696625196 0.999675040773892 0.261559408498748 0.502355276295064 7.93191093775049e-05 0.000324959226108304 9.64568812861803e-05 0.000164857159661516 85 1857
1658 628226 3 0.1 0 "IP" "MO" 0.251295657968473 0.531740394434423 0.178749018236466 0.377970239384119 0.233534003288596 0.233136538222721 0.51085460998775 0.523758851776996 0.184081974467557 0.172058094002531 0.398667539944668 0.386232707690175 0.71796619947979 0.521798955821099 0.534889086706554 0.387959625750006 0.767571802854542 0 0.719934371311708 0.501468717319001 0.00018100664348574 0 0.000234715769724755 0.000139322385460222 0.232190271160331 0.999741448304028 0.27974149996532 0.49825865727157 5.69193416410934e-05 0.000258551695972237 8.94129532473565e-05 0.000133303023968529 85 3601
1659 98905 4 0.1 0 "IP" "MO" 0.244719990383139 0.522227069741152 0.181859764202894 0.387699163087432 0.230094323241394 0.232087839894091 0.494969009478718 0.516500173917857 0.19470561381989 0.177059422642079 0.414836259901133 0.393564209534741 0.706902153518625 0.510812965608094 0.553624800664863 0.399136825653494 0.713025450034413 0 0.71579205630361 0.48058965961789 0.000239044511536837 0 0.000313248655778748 0.000185132174316661 0.286654650992466 0.999724986051458 0.283794679032689 0.519074534527661 8.08544615841055e-05 0.000275013948541754 0.000100016007922758 0.000150673680132934 89 3601
1660 704081 5 0.1 0 "IP" "MO" 0.247144909845298 0.530708693582618 0.176560061514262 0.379029230418636 0.231123416172145 0.237903438855242 0.501982348635098 0.525581972625588 0.189585289265295 0.174035116082077 0.407739720763139 0.384316815984894 0.716171764872686 0.519020305304495 0.540180466861633 0.390787086828983 0.753132414941899 0 0.744144114183612 0.505751392371098 0.000242398515767727 0 0.000300292211468373 0.000182929082507412 0.24656558727461 0.999763132060571 0.255471593715185 0.493940464332768 5.95992677228602e-05 0.000236867939428695 8.39998897350851e-05 0.000125214213626767 80 3601
1661 269575 1 0.2 0 "IP" "MO" 0.246119136387822 0.525544663242701 0.180165396722331 0.384384625820082 0.229641092332603 0.236603273819406 0.501416552398345 0.519396852733253 0.188750415256239 0.178065676589195 0.408190150037121 0.390706576273445 0.712363502539832 0.515079821730905 0.546981488567765 0.394820958484097 0.72045965809381 0 0.721569354334091 0.487427971198592 0.000175586163985145 0 0.000307719554122311 0.000162518571933283 0.279291487254525 0.999661009919171 0.278022018635056 0.512240993702213 7.32684876796217e-05 0.000338990080828638 0.000100907476730227 0.000168516527261705 85 3601
1662 120565 2 0.2 0 "IP" "MO" 0.245230042421121 0.516502054210666 0.187053255731422 0.39368501452349 0.233408277632562 0.229081669478276 0.508518102036556 0.503297131291665 0.186080606535562 0.185500434684571 0.40160109719092 0.407271435661252 0.70771998953196 0.509217468248581 0.558634296951554 0.401095153307129 0.660762031490565 0 0.621512663193623 0.429942661427587 0.000166212564439632 0 0.000276096699318329 0.000146964216480684 0.338986845553044 0.999767266029221 0.378097436117062 0.569767307176399 8.49103919513906e-05 0.000232733970778565 0.000113803989996239 0.000143067179533035 94 3601
1663 645093 3 0.2 0 "IP" "MO" 0.244810978629832 0.516553179848041 0.186721364280002 0.393659055025476 0.23903050808846 0.224277186198842 0.51125569025802 0.504116681395136 0.188092368465562 0.181003350554537 0.398386250933155 0.4064266648594 0.708118672917133 0.510423849408607 0.5558170833001 0.399723536040768 0.65951102287703 0 0.622089964115854 0.424818290269699 0.000154047756757601 0 0.000235344039836578 0.00012777817629884 0.340229048507494 0.999676730952144 0.377543486328564 0.574866572272564 0.000105880858718325 0.00032326904785627 0.000131205515745396 0.000187359281438433 90 3601
1664 128651 4 0.2 0 "IP" "MO" 0.248600231346773 0.522077866897796 0.184863221089275 0.387905565696281 0.227980584943811 0.232039118375141 0.501010566936176 0.509574886851421 0.187744001886771 0.182653476836865 0.408823696290834 0.400829266827085 0.708619934665725 0.510672974321576 0.555260699812911 0.399420230154852 0.705995377870398 0 0.647697677484209 0.458940802028769 0.00157162656004546 0 0.00805676465925713 0.0031871966606999 0.292356267815991 0.999741936342351 0.344120810883823 0.53772099909358 7.67277535663716e-05 0.00025806365764885 0.000124746972710822 0.000151002216950721 87 885
1665 783762 5 0.2 0 "IP" "MO" 0.246910858766299 0.516505527574124 0.188385796244097 0.393723438330379 0.231686252039037 0.230562377804473 0.506467740760799 0.508991649643891 0.186109153412505 0.181935816959459 0.403093380120098 0.40138329762503 0.709159488609809 0.510342422721167 0.556430766616062 0.399733279848633 0.66265650793743 0 0.667691971368697 0.447287241877999 0.000171786337044421 0 0.000235794765246759 0.000136337193295548 0.337090358168044 0.999697142237419 0.331930494360833 0.552402901734826 8.13475574815086e-05 0.000302857762580641 0.00014173950522341 0.000173519193879463 85 3601
1666 360391 1 0.3 0 "IP" "MO" 0.248785033019901 0.526400983309999 0.181259456481763 0.383386922054028 0.22882985474643 0.23202285533396 0.503212184437473 0.505353969627816 0.1866025555023 0.186047767606904 0.406769323633661 0.404953724214144 0.709637743100292 0.511449024460398 0.553909779590967 0.398597038694604 0.743064995484178 0 0.696236749689302 0.487436187449659 0.000191108610187562 0 0.000279070803342346 0.000158104969890364 0.256680334977889 0.999727108770814 0.303331238389639 0.512245189354503 6.35609277451724e-05 0.000272891229185881 0.00015294111771721 0.000160518225947695 90 3601
1667 274335 2 0.3 0 "IP" "MO" 0.249214326353463 0.523894578693892 0.183782019686239 0.386021069302758 0.231104887866772 0.231939087623917 0.50611737200898 0.510983421708819 0.186106589103931 0.181352226731235 0.403544431776909 0.399292548547162 0.712258301844152 0.513380008145478 0.551240835521405 0.396592645740733 0.718592163637672 0 0.694900026097522 0.477007601117403 0.00153746930929134 0 0.00449843616457983 0.00200143635473445 0.279799284972108 0.999726842392807 0.300465476376662 0.520832951478433 7.10820809288037e-05 0.000273157607192861 0.000136061361236396 0.00015801104942928 90 3407
1668 545756 3 0.3 0 "IP" "MO" 0.239266373058107 0.50891760635663 0.18888911825039 0.401482452263509 0.234160931309168 0.232531618747463 0.509685130260613 0.503056439419726 0.185538892347911 0.188459921373701 0.400095764699452 0.407380377987143 0.705958923114738 0.506877264394975 0.562887931972003 0.403351999757091 0.610107806827148 0 0.668899257250808 0.427072653773272 0.00191105370420296 0 0.00157038951420983 0.00116473355355562 0.387847812757457 0.999675812215185 0.329388329842229 0.571563097599675 0.000133326711191833 0.000324187784814946 0.000142023392753186 0.000199515073496814 91 3601
1669 289420 4 0.3 0 "IP" "MO" 0.246738960086781 0.519312471483569 0.185775200993484 0.390715153132126 0.228201286848269 0.233322837517553 0.503888719996594 0.508186285064306 0.185553993741896 0.184722089795401 0.405762951118276 0.402069345332001 0.708263084452603 0.510182253492504 0.556051284530781 0.399818730363571 0.688164827106218 0 0.706404632347529 0.471818426783572 0.00018421047949539 0 0.000299899376714073 0.000162805009473358 0.311530611778776 0.999511857395064 0.293159421102815 0.527774407308393 0.000120350635511006 0.000488142604935721 0.000136047172942342 0.000244360898561805 87 3601
1670 188585 5 0.3 0 "IP" "MO" 0.241632438695534 0.511647635302952 0.188477427384894 0.398749478036097 0.234553979197487 0.231609501725118 0.510467141671381 0.507129630838873 0.184919788442469 0.184293785936318 0.398831525650106 0.403188766102019 0.707795919618139 0.509365084932961 0.557691001763681 0.400657208724152 0.599360019444352 0 0.69609471249416 0.432148358884901 0.000461400924789299 0 0.00177890348537028 0.000739480774722361 0.400075393320398 0.99977008853672 0.302026656018741 0.566968057986377 0.000103186310460706 0.000229911463280488 9.97280017283463e-05 0.000144102353999092 81 3172
1671 217026 1 0.4 0 "IP" "MO" 0.235228436052023 0.492569397328502 0.20005876968963 0.418390126821518 0.23275278929358 0.224231914953178 0.513089310900532 0.477129080383067 0.181797807582522 0.204045996069077 0.396604910693261 0.433808583831408 0.692213140298781 0.493609098577576 0.585902573341229 0.416956875704239 0.496424486233935 0 0.580941362807407 0.357678720811318 0.000171633900981118 0 0.000436190255206026 0.000200246567440428 0.503215895342477 0.99962681653937 0.418452040260937 0.641876746405678 0.000187984522606222 0.000373183460629812 0.000170406676449343 0.000244286215563387 90 3601
1672 657458 2 0.4 0 "IP" "MO" 0.241204505782154 0.500180817167541 0.198071469025456 0.41040237143409 0.230569928305577 0.222639473633762 0.50587651812254 0.482007277976901 0.18584246862875 0.198266799017373 0.403849479886035 0.42885749032682 0.694413907721493 0.495659123844443 0.582180736671579 0.414759104484825 0.583043571504101 0 0.603285234929119 0.396271978944509 0.000131146113324762 0 0.000220413957641923 0.000116390942652304 0.416720550912678 0.9997403966764 0.396348094249355 0.603442196917118 0.000104731469895981 0.000259603323599619 0.000146256863883178 0.000169433195721314 87 3601
```
