## Supplementary material for "Durable resistance or efficient disease control? Adult Plant Resistance (APR) at the heart of the dilemma": Raw data: myDesign.txt (part 2 of 6)

```
1673 36769 3 0.4 0 "IP" "MO" 0.244312421255536 0.50668674515609 0.194831409026916 0.403739217570704 0.234610743953163 0.22481865219136 0.51118352060273 0.496183180831308 0.184658064563037 0.187772217995834 0.398548588615729 0.414256152043873 0.703741817400059 0.504355539596829 0.567261691585786 0.405870438664695 0.609107968191486 0 0.690983257617024 0.432432413253352 0.000153319023187487 0 0.000279792173678925 0.000142737347008437 0.390630114155443 0.999691069580813 0.308551920676294 0.567225055761306 0.000108598629883645 0.000308930419187341 0.000185029533003154 0.000199793638334258 90 3601
1674 617357 4 0.4 0 "IP" "MO" 0.240907756351629 0.502434180293073 0.195919435266633 0.40801045367984 0.227659527015871 0.222227617305595 0.500649504071563 0.479940961389824 0.18810738397371 0.199768847416408 0.409248968239235 0.430964744812903 0.690794900673095 0.494028706070334 0.583795666656751 0.416415002357906 0.618058828097919 0 0.585841230982378 0.40412064463388 0.000593746675103788 0 0.00133769420457721 0.00063840889214852 0.38125207369402 0.999755955354852 0.412611675778817 0.595059806418103 9.5351532957073e-05 0.000244044645148086 0.000209399034227767 0.000181140055868318 92 3601
1675 661083 5 0.4 0 "IP" "MO" 0.238665446441268 0.508258640348752 0.188960600647463 0.402015253937571 0.229327071396037 0.228312955099959 0.498192189906324 0.491760302529211 0.191397405215115 0.194545313501992 0.411492749059536 0.418760175989688 0.696305472937264 0.499001485807596 0.574903319364571 0.411182005631982 0.652472982180613 0 0.675749906443289 0.44490149496283 0.000172267902132792 0 0.000262149882130569 0.000144964588077603 0.347258839968925 0.999732937549668 0.323865882403413 0.554792587919425 9.59099483290662e-05 0.000267062450332094 0.000122061271167892 0.000160952529667362 88 3601
1676 652431 1 0.5 0 "IP" "MO" 0.23400686394673 0.492774211561592 0.198765847284506 0.418008307001322 0.232998004408485 0.223125498188064 0.512347905518067 0.474278707562316 0.182712023850296 0.205652161113367 0.397752984860077 0.436717146973949 0.690130366543278 0.492522854093048 0.587130032248168 0.418140626624793 0.527407131218154 0 0.522787313967785 0.348687778045079 0.0312291370622562 0 0.0540575504171196 0.0281551324358951 0.441250892789057 0.999633554828762 0.42297834927389 0.622938250822203 0.00011283893053271 0.000366445171237511 0.000176786341205697 0.000218838696823629 95 2689
1677 237406 2 0.5 0 "IP" "MO" 0.239915123335513 0.504610545309339 0.193141749160018 0.40582801920457 0.23139463111867 0.223302105689674 0.506486000839279 0.479506082761002 0.18606567827229 0.201071329040202 0.403364908556814 0.431447952608398 0.694611860143857 0.496436513735827 0.580278756472511 0.414006608357556 0.572761332518732 0 0.483972555103151 0.353611344246085 0.0354227678312053 0 0.0769499166500114 0.0370518831740337 0.391704012579747 0.999738176654269 0.438903023075674 0.609154802343988 0.000111887070315966 0.000261823345730981 0.000174505171163288 0.000181970235893845 89 1612
1678 164355 3 0.5 0 "IP" "MO" 0.23764858966498 0.504516442078435 0.19141532387741 0.405965825813517 0.236329842918637 0.21884719981278 0.507863039648085 0.473720405073012 0.188773620106248 0.202175068438477 0.401702928635435 0.437349384832021 0.692825632396397 0.495118861856509 0.582364012422135 0.415272617268637 0.597128257591333 0 0.55951492107895 0.381927569564659 0.000141053341966022 0 0.000253216889581683 0.000128670529408031 0.402616419195419 0.999672749633635 0.440013468258083 0.617723919421528 0.000114269871281495 0.000327250366364773 0.000218393773385211 0.000219840484404816 88 3601
1679 619772 4 0.5 0 "IP" "MO" 0.234330656084954 0.49746045222067 0.194820378799097 0.413162535424779 0.231632216226643 0.22339323042774 0.506930195391829 0.472992113306121 0.185799639044612 0.206977746040834 0.40253732378234 0.438046024610176 0.689356102739336 0.491843670675224 0.587597763884542 0.418564947220325 0.579422656054918 0 0.567730560311662 0.381430866252358 0.000164310416356528 0 0.000294703369527494 0.000151708951690247 0.42029384644265 0.999692747602189 0.431721980407575 0.618191711909857 0.000119187086075556 0.000307252397811083 0.000252755911235998 0.000225712886095064 88 3601
1680 863697 5 0.5 0 "IP" "MO" 0.24155934921336 0.499626871330721 0.198952451103591 0.411010853547737 0.225415686634883 0.217870279422781 0.502045012713302 0.463142143486929 0.184852085624623 0.210926409449667 0.407907175906092 0.448123658948568 0.684845315271023 0.48777215197929 0.594730946177881 0.422882376463633 0.574770924097998 0 0.517104720316257 0.367660304919334 0.000152523895739529 0 0.000284372369334978 0.00014470816624811 0.424976872872539 0.999744760465924 0.48235918667324 0.63199554309272 9.96791337234787e-05 0.000255239534075703 0.000251720641168166 0.000199443821698698 90 3601
1681 600291 1 0.6 0 "IP" "MO" 0.233432731133626 0.489600366974339 0.201005929685523 0.421194014242969 0.234760980043065 0.207595751211316 0.499986634148981 0.450701265474501 0.194246051397683 0.212380663449825 0.40963616031706 0.460805106559993 0.675789462388007 0.479944190910968 0.607632644533031 0.430716136468649 0.551274912502565 0 0.486555414874192 0.34051820670461 0.000852050604456153 0 0.00354262485327616 0.00139086360146454 0.446398992105113 0.99434702862814 0.501117776315264 0.652906485327545 0.00147404478786643 0.00565297137185986 0.00878418395726733 0.00518444436638121 88 1987
1682 740518 2 0.6 0 "IP" "MO" 0.232352387676258 0.48711377318864 0.202426420234125 0.423786315064677 0.235857709197864 0.215896188010041 0.508256112069889 0.469689760606223 0.188202824572738 0.203269006310367 0.401710799206433 0.441146046047705 0.684106284884163 0.487946475502696 0.59389825111723 0.422652016219885 0.461773104135094 0 0.429352872404541 0.293053666078867 0.0877605224929006 0 0.173732777135947 0.0849353022756031 0.450211979935953 0.999507037805918 0.396571692232067 0.621646775099069 0.000254393436052011 0.000492962194081877 0.000342658227443894 0.000364256546460649 88 2087
1683 12218 3 0.6 0 "IP" "MO" 0.229794945030006 0.478866189813835 0.207806483191256 0.432555543023054 0.235698977119635 0.202078525436365 0.508920734930058 0.430591318261932 0.187238987560236 0.225967979881847 0.400563443885246 0.481242128380312 0.667572447586006 0.472317901061349 0.621013450633339 0.438626688221942 0.399405795493381 0 0.443268984786104 0.273068529847687 0.000109099492844712 0 0.000353037669849483 0.000145757660157469 0.600238871034934 0.999522602236203 0.55572197933134 0.726332847660899 0.000246233978840523 0.000477397763796863 0.000655998212705848 0.000452864831256267 86 3601
1684 73074 4 0.6 0 "IP" "MO" 0.239349409758975 0.501652040603715 0.19519442942577 0.408760774305003 0.232553926962422 0.211467187171868 0.506139890930328 0.455096003128671 0.187248682184848 0.211938559933686 0.403513767354422 0.455888130344287 0.683370523893265 0.487325978805477 0.594381671544303 0.423049572117268 0.632028503904932 0 0.584523134523423 0.403008926839929 0.00119655811650925 0 0.0122209186140569 0.00423596453778984 0.366650140964144 0.9997021445162 0.403003562014104 0.592531798838759 0.000124797014414095 0.0002978554838002 0.000252384848415902 0.000223309783522092 89 164
1685 753975 5 0.6 0 "IP" "MO" 0.238493591446393 0.494621138655148 0.200808457520478 0.416182795453356 0.229345198263172 0.214088809883033 0.501025933769812 0.461649865961776 0.188960066967139 0.208544145900016 0.408754748456164 0.449474046486112 0.681927599592598 0.48538898451929 0.598312670387633 0.4252134960864 0.508270395369334 0 0.501891337779278 0.335842615973438 0.0196915550304668 0 0.0497494689011395 0.0225919870387748 0.471906276445207 0.999651339004854 0.448074167542202 0.641312456969589 0.000131773154992224 0.000348660995145632 0.000285025777381041 0.000252940018198828 88 1850
1686 91933 1 0.7 0 "IP" "MO" 0.237355512208656 0.499925217622818 0.195192657505054 0.410683132008515 0.231500003389574 0.217799524711707 0.50255261670371 0.46977375917116 0.189447954654042 0.204873519130544 0.407693408269606 0.440900689757665 0.686655040309937 0.490305942953025 0.58951413128964 0.420234277487809 0.441079035780126 0 0.353997827744553 0.265014784557062 0.174413204387166 0 0.296083617939253 0.154632890659567 0.383992811706353 0.998607248162579 0.349322848641451 0.579516533325157 0.000514948126355894 0.00139275183742083 0.000595705674742291 0.000835791458213796 91 1369
1687 271933 2 0.7 0 "IP" "MO" 0.237566009891059 0.498851649576518 0.196118053064628 0.411637036741498 0.231644693191656 0.209597907715126 0.506384614604357 0.446086425081949 0.186357754093537 0.21870385115774 0.403573040616635 0.465347130731645 0.67880861079784 0.48325035364548 0.601179658315905 0.427408750635408 0.615184856093053 0 0.518149391736936 0.37612849015001 0.00257185801007804 0 0.0111694103381497 0.00438432436975878 0.381948098459704 0.998631790771476 0.469034753516491 0.618405867616496 0.000295187437164928 0.00136820922852395 0.00164644440842357 0.00108131786373536 89 2105
1688 874383 3 0.7 0 "IP" "MO" 0.235583146475437 0.489068227087909 0.20337647294315 0.421804487813139 0.229413757883496 0.203156635059493 0.503429196153896 0.430170604410689 0.187004111965753 0.227466249435721 0.406715872811984 0.481428067927638 0.668153539418426 0.473620440356015 0.617846834344624 0.437287485702676 0.518002219221628 0 0.470901597878679 0.327003192876389 0.00779321576845513 0 0.0154190622900148 0.00749079903184186 0.469681721407954 0.990028336384136 0.498341975708922 0.655790709474989 0.00452284360196323 0.00997166361586447 0.015337364122384 0.00971529861678006 92 777
1689 502488 4 0.7 0 "IP" "MO" 0.232614203409834 0.479849805620045 0.209472298922197 0.431459833282891 0.233843510478772 0.201983058195786 0.510370915294736 0.43522487058848 0.184886194001779 0.22143098946382 0.399618579548401 0.476520458450084 0.668440772084392 0.474671461712398 0.615789482387796 0.436381372790731 0.351159513629033 0 0.245255838341244 0.197004203593604 0.106826856923211 0 0.209018987991967 0.101071354624022 0.541210406011441 0.998950741432907 0.544667183872687 0.70095794327484 0.000803223436314883 0.00104925856709346 0.00105798979410187 0.000966498507534559 90 166
1690 482873 5 0.7 0 "IP" "MO" 0.242495772695927 0.502978386331001 0.196754506640629 0.40769933443793 0.229623669600674 0.220418262414414 0.505839163584965 0.479013941920624 0.18519875262698 0.198758936187558 0.404352762203546 0.431336624160559 0.692537704711016 0.49561525133934 0.580712195455167 0.414824389137504 0.372561232036863 0 0.271141367188569 0.216874870061151 0.236060528386141 0 0.418433802021474 0.216342182368276 0.391158907264338 0.998830858333374 0.309861273839339 0.566139293766243 0.00021933231265717 0.00116914166662616 0.000563556950617593 0.000643653804330539 91 553
1691 524148 1 0.8 0 "IP" "MO" 0.231159558546254 0.482113900899126 0.205999242827278 0.429051521535657 0.2314819473599 0.200187090298844 0.504930370642144 0.422898669028221 0.187423738151312 0.231834376014705 0.404947198676989 0.489287197169575 0.662828596204998 0.469220944862063 0.625257356993295 0.44189563695745 0.464589659432467 0 0.338652778836698 0.265161685543585 0.0209422084394927 0 0.0513925566314023 0.0230306048507529 0.487431529149714 0.895941846530849 0.457783651293151 0.619740245815356 0.0270366029783254 0.104058153469151 0.152171013238749 0.0920674637903064 87 665
1692 740479 2 0.8 0 "IP" "MO" 0.234390210230816 0.487653546156175 0.203815218787764 0.423460332057268 0.230395063451702 0.221801793737872 0.505734325492352 0.483063593609477 0.186051315911774 0.196465645203021 0.404461722288911 0.426952831916944 0.68658706742039 0.491606844450246 0.586332179902558 0.418876564751056 0.160137502974619 0 0.111643813173473 0.090870507622905 0.368444880537034 0 0.636484037529024 0.33214724888487 0.470974372440327 0.998190062690188 0.251158233190964 0.575994265450487 0.00044324404802057 0.0018099373098116 0.000713916106538604 0.000987978041737813 91 154
1693 739844 3 0.8 0 "IP" "MO" 0.236223485192676 0.490538870658216 0.202594426771869 0.420496759399387 0.230148851338661 0.219449282551456 0.492651853075907 0.490962094507137 0.197025323348862 0.187617179984027 0.417893772505979 0.418922145485314 0.685821619082794 0.490922694218381 0.587236930104759 0.419610674454165 0.144789771929296 0 0.0791493187523093 0.0751866092347711 0.426891406135468 0 0.671031265143107 0.361883414203048 0.426673111716818 0.989864384073524 0.242569954652482 0.556640847286877 0.00164571021841837 0.0101356159264761 0.00724946145210213 0.006289129275304 92 167
1694 753763 4 0.8 0 "IP" "MO" 0.235675900285663 0.49130440178559 0.201506507309907 0.419649768226384 0.231325581629422 0.223902937349278 0.507708200720543 0.485404725525217 0.185094250700194 0.196250873470471 0.402460550570292 0.424729553458552 0.690904419264363 0.494257544063421 0.582851631480572 0.416199414022658 0.183233136305741 0 0.121012767271787 0.101854829711164 0.398121312511023 0 0.590405706265701 0.327790281570561 0.402295361412307 0.982549409936448 0.237507234887689 0.542346297301707 0.0163501897709288 0.0174505900635524 0.0510742915748222 0.028008591416568 90 179
1695 597055 5 0.8 0 "IP" "MO" 0.235374303285986 0.488749749395081 0.203618121370788 0.422379394075861 0.227172409067072 0.216336021130174 0.497937374054699 0.46919244580421 0.189624951261974 0.204373835417878 0.412020992552965 0.441408136963111 0.678882733483232 0.484735789616011 0.597616908050641 0.425864946980898 0.240644649068394 0 0.146955016024982 0.130325100700776 0.280099001807773 0 0.516192903913234 0.262263447240464 0.477155646868055 0.994913166455847 0.3283435369232 0.602261424855427 0.00210070225577789 0.00508683354415293 0.00850854313858413 0.00515002720333251 89 286
1696 268252 1 0.9 0 "IP" "MO" 0.240872060428506 0.4978435736684 0.199941508100849 0.412956778126306 0.225714426260155 0.223928981057165 0.492240404161387 0.500415613833964 0.193436811449072 0.184057246984571 0.418393423864921 0.409492770388933 0.690515467745826 0.496271644991142 0.577435566534492 0.41421783769614 0.177108648878175 0 0.0733974873299307 0.0855150578378445 0.43290300503959 0 0.740287304106029 0.390890717048922 0.387498788015549 0.990487311967618 0.17931777633482 0.517344412999924 0.00248955806668582 0.00951268803238167 0.00699743222922057 0.00624981211330952 93 171
1697 673732 2 0.9 0 "IP" "MO" 0.241521518616257 0.493877747344944 0.204185814466872 0.416993129389962 0.223290016662396 0.22463906084268 0.489640504045626 0.499960053954676 0.193557810115022 0.184506048545166 0.420721174582632 0.409723272115035 0.689450596121333 0.49399710410892 0.58224967312706 0.416347845387626 0.160786615529465 0 0.075218138335519 0.0807660862457476 0.442747892482272 0 0.716664400406958 0.388307967213857 0.395349936632411 0.991989338587358 0.205649730265195 0.527133343905128 0.00111555535585144 0.00801066141264188 0.00246773099232737 0.00379260263526724 87 117
1698 291920 3 0.9 0 "IP" "MO" 0.235209964260809 0.486734410268455 0.205338235837732 0.424539887085291 0.231303024377173 0.217208000304993 0.502219056585188 0.477714732623554 0.189431116881886 0.19717349649842 0.407521580121182 0.43259109581716 0.683720988942975 0.488445416684992 0.591942849218038 0.422031611006425 0.105723939570363 0 0.063132704188153 0.0564708888974755 0.404845454428972 0 0.657056317477374 0.348682585017339 0.483413621218921 0.983551868722434 0.247634566108364 0.576967894420685 0.00601698478174382 0.0164481312775661 0.0321764122261094 0.0178786316645003 83 119
1699 553614 4 0.9 0 "IP" "MO" 0.238214703228453 0.492643020707765 0.202527866708187 0.418439360034078 0.230545145659712 0.218746137450269 0.498567930882276 0.489424199030052 0.192188062887139 0.188502861332612 0.411565951968544 0.420523983924532 0.687505986338434 0.493044490018781 0.583218790927938 0.417387894727249 0.103280907614617 0 0.0684185320079866 0.0575622298856195 0.446009020181073 0 0.691482282038426 0.374839369795115 0.449488777180287 0.99283331147737 0.238024606092417 0.564113086830104 0.00122129502402267 0.00716668852263002 0.00207457986116982 0.00348531348916217 87 108
1700 709587 5 0.9 0 "IP" "MO" 0.240459307190676 0.495456940576203 0.201922830856387 0.415481769818599 0.237521111312804 0.21463144291147 0.510886913471198 0.487742674091877 0.187318573096063 0.186384194473719 0.398936441523576 0.422328603340328 0.692611861414949 0.49760696002901 0.575625598426169 0.412713934580409 0.165171589306183 0 0.0976163657366742 0.0876787846671589 0.401774031632494 0 0.659944003717283 0.344672174342373 0.428100647288595 0.982608398298807 0.21456124114777 0.551312386610874 0.004953731772728 0.017391601701193 0.0278783893982735 0.0163366543795942 90 163
1701 860355 1 1 0 "IP" "MO" 0.243049084607518 0.506871259090955 0.193675468651666 0.403617810574057 0.229686974385462 0.229162601192086 0.501412103971849 0.508139823524386 0.189043180270117 0.18158180078155 0.408803047603736 0.401600360127189 0.701898660185065 0.504992715334055 0.564300449703332 0.405190361432516 0.143982732838077 0 0.0590769304257164 0.0690866457132431 0.54478304680486 0 0.804317781061362 0.450990391201082 0.308035010019937 0.987954929648218 0.131977124265279 0.473358699611119 0.00319921033712578 0.0120450703517816 0.00462816424764271 0.0065642634745558 86 107
1702 101756 2 1 0 "IP" "MO" 0.242034121720044 0.497039818585098 0.201670028043204 0.413777006588013 0.232443706491923 0.218124309376168 0.505464204449663 0.493056967498755 0.18786550180892 0.184809537560384 0.404434248304548 0.416870519977749 0.692602137588136 0.498076137962761 0.574345067412508 0.412181133622723 0.151388926751838 0 0.0591899776750139 0.071548193248022 0.479297629716557 0 0.740679446584979 0.401139826136324 0.367637670291841 0.993114856035459 0.195647793379447 0.523004232512086 0.00167577323976436 0.00688514396454106 0.00448278236055976 0.00430774810356764 87 105
1703 574199 3 1 0 "IP" "MO" 0.241669058386877 0.497447599547429 0.201040655333796 0.413316981481379 0.22556684912092 0.222949846603852 0.48896752026381 0.503514885172001 0.196339217887927 0.180503948735656 0.421570420576666 0.406440184272851 0.690185754111649 0.496157586178464 0.577883821957379 0.414301404007584 0.161418984444167 0 0.052940701693683 0.0735439966520821 0.47022110402968 0 0.782223282327465 0.416822281889883 0.362947977934442 0.980591996568617 0.146696264614538 0.495530813248603 0.00541193359171125 0.0194080034313828 0.0181397513643147 0.0141029082094316 93 96
1704 499165 4 1 0 "IP" "MO" 0.242087561415646 0.505939875428675 0.193613211378926 0.404466298080565 0.224788378369407 0.229413790100806 0.496030213578275 0.50559624866987 0.189727145277459 0.183646195268112 0.414184042588665 0.404019925965955 0.696289729885859 0.502023708891017 0.566986551924498 0.408091567954608 0.114540493913649 0 0.0506387339758714 0.0564362336650402 0.605491265910921 0 0.80359413184298 0.474867265192618 0.27896026687717 0.991770437867056 0.141375881299419 0.464237821998838 0.00100797329825983 0.00822956213294401 0.00439125288172887 0.00445867914350384 85 109
1705 605957 5 1 0 "IP" "MO" 0.244094634849391 0.506509295404826 0.194822513590046 0.403964175117458 0.221584071700227 0.227915233605866 0.491279234042636 0.502577203777453 0.190945240897424 0.185278472592389 0.419033848919795 0.407191050063935 0.693593940155485 0.499805950619352 0.571046227079859 0.41041266685535 0.175077542815574 0 0.0593782976016422 0.0809702657443338 0.516978664861921 0 0.765110964996106 0.432887496524625 0.30585808833053 0.983735664125029 0.169000219073504 0.478060167538685 0.00208570399197453 0.0162643358749714 0.0065105183287484 0.00808207019235547 91 96
1706 648554 1 0 10 "IP" "MO" 0.249804682342646 0.531733372336262 0.177697324611634 0.378031482433207 0.236119423238004 0.235152162769351 0.511322224383378 0.535276531719205 0.185853914541217 0.16461544218956 0.398624719691399 0.374338827886534 0.721076268350001 0.525626261278325 0.528166681342411 0.384173008222459 0.744324845693285 0 0.778145580360096 0.510580193046595 0.000179228404580892 0 0.000251081733274168 0.000143671176772919 0.255430711621702 0.999747842542091 0.221516884318867 0.489142541259163 6.52142804315115e-05 0.000252157457908554 8.64535877629174e-05 0.000133594517469034 90 3601
1707 361039 2 0 10 "IP" "MO" 0.251199983493513 0.531843055564554 0.17867138017551 0.378008949061503 0.232523125308081 0.235011331941223 0.501937975101769 0.537689279891904 0.190702346205412 0.162716910766307 0.407727609332898 0.371811721504541 0.718734440742817 0.523244905912634 0.532090637147229 0.386450611912086 0.725861417842781 0 0.805116270399776 0.515289657637148 0.000222075064885872 0 0.000290145101015148 0.000171927384020544 0.273850734291169 0.999753910483649 0.19453586564369 0.484416542301655 6.57728011635349e-05 0.0002460895163513 5.77188555194799e-05 0.000121872677177095 89 3601
1708 176851 3 0 10 "IP" "MO" 0.249105749897191 0.533267395066122 0.175984614722746 0.376375372158005 0.226378992588856 0.240078800762201 0.500325291963086 0.531837017868029 0.187349562925785 0.170890304156207 0.409897751644252 0.377885371821819 0.715563543248247 0.521646276067004 0.534224481804737 0.388232205770144 0.769939866723255 0 0.755414882590377 0.520040165377347 0.000393619818323958 0 0.000647024679225297 0.000353145203546126 0.229537875855589 0.99928794968498 0.243642409798743 0.479236477309646 0.000128637602831953 0.000712050315020347 0.000295682931654901 0.000370212109461044 91 3601
1709 743146 4 0 10 "IP" "MO" 0.248268194601376 0.535529591868075 0.17358710681287 0.374117664718487 0.231421762445329 0.238953767261214 0.505403543430055 0.534232496878772 0.187018733754288 0.168208800426216 0.404419455440365 0.375526674666624 0.718643724307919 0.524650048121551 0.528814640993374 0.385113606458849 0.764248759684342 0 0.762194366279333 0.516027655789606 0.000209033167633165 0 0.000242032350413407 0.000152270647832726 0.235479030203371 0.999714122946117 0.237504923320336 0.483686256083161 6.31769446535469e-05 0.000285877053882904 5.86780499176495e-05 0.000133817479400643 90 3601
1710 849861 5 0 10 "IP" "MO" 0.251486594419742 0.53484387320988 0.176354074520308 0.374825265985076 0.229840097006765 0.236877524508727 0.504704708790995 0.528322451460509 0.186277738200466 0.171157048858669 0.404958491446569 0.381478380823744 0.718204215935234 0.522277006704746 0.533788861579443 0.387453825260255 0.768879997163579 0 0.742824065423374 0.512853864585105 0.000311452689362487 0 0.000384494872269502 0.000235264143528768 0.230728421235663 0.998151197455028 0.256624589354232 0.486232981489864 8.01289113947307e-05 0.00184880254497219 0.000166850350123951 0.000677889781501843 87 3546
1711 872705 1 0.1 10 "IP" "MO" 0.246888131363164 0.529926478526113 0.177132154848133 0.379946263127188 0.230353505539971 0.240980318828823 0.507712847578457 0.530200069490219 0.184324005557389 0.17267541662776 0.402001183275766 0.379552217876682 0.718221955731958 0.522302151098636 0.534131577033282 0.387498055111866 0.719988547702695 0 0.774573898837321 0.506244872777475 0.000225654880102997 0 0.000358677569333233 0.00019747203760263 0.279704916209311 0.999671245737943 0.224993045042047 0.493399073180256 8.08812078909995e-05 0.000328754262056755 7.43785512989845e-05 0.000158582004666518 91 3601
1712 632164 2 0.1 10 "IP" "MO" 0.253588146658572 0.531354436871263 0.180719928979624 0.378407501777707 0.230399741090397 0.234935076527712 0.507929361858599 0.529104116609484 0.184212942723962 0.169180293693278 0.40200624974172 0.380632520522179 0.718922964276682 0.522536346106713 0.534113165396864 0.387296158618854 0.745115008860687 0 0.774428073078355 0.514834541708973 0.000193297783466042 0 0.000231116220012128 0.000143414992694084 0.254621996377969 0.999727192482649 0.225271605947566 0.48488712817388 6.96969778778357e-05 0.000272807517351054 6.92047540667637e-05 0.000134915124453245 92 3601
1713 160488 3 0.1 10 "IP" "MO" 0.250141412360505 0.527115598759135 0.181711931852531 0.382744054917308 0.231293879514546 0.235756707823647 0.512688539764017 0.520327350297874 0.180788578505052 0.176730458249138 0.397055218769794 0.389736753731207 0.717191999698699 0.519840321800907 0.53923096860672 0.390067674260686 0.718181895523613 0 0.709873124674939 0.483226507687936 0.000201925879771945 0 0.000259389001178352 0.000155513896808775 0.28154728972121 0.999717386889379 0.289737434705593 0.516459884753087 6.88888754041833e-05 0.000282613110621086 0.000130051618289684 0.000158093662168216 88 3601
1714 426018 4 0.1 10 "IP" "MO" 0.251162422618658 0.531599083786137 0.178717724772178 0.378086550356351 0.226905205971985 0.236274843093811 0.502794119984263 0.521949961116952 0.185549005201134 0.175815973145148 0.4070571231301 0.388029880148738 0.714342471684455 0.518591583112343 0.54008270311846 0.391266391885546 0.776928750839499 0 0.723656757837144 0.511303111031845 0.00222238994895299 0 0.00437761350351263 0.00222492111348515 0.220789523555277 0.999700596552684 0.271877312324776 0.486326418870221 5.93356562714045e-05 0.00029940344731593 8.83163345672908e-05 0.00014554898444836 87 1965
1715 828925 5 0.1 10 "IP" "MO" 0.246671831786682 0.525509207145508 0.180652815293941 0.384446598102551 0.228456554482094 0.23415264423274 0.498352309249946 0.516219306799097 0.190466005272035 0.178816842826694 0.411261137729991 0.393895039935094 0.709281030501516 0.512985150701143 0.549935663392669 0.396930680716814 0.71885218663072 0 0.707017902917107 0.482180409504709 0.000269324689795166 0 0.000361527870863132 0.000212513826078242 0.280798908085546 0.999755591226109 0.292504234430751 0.517462005832428 7.95805939395396e-05 0.000244408773890871 0.000116334781278563 0.000145070836784653 89 3601
1716 535565 1 0.2 10 "IP" "MO" 0.24787331806991 0.51722748290043 0.188425877971798 0.392971832325584 0.2316770511192 0.228416184951747 0.506150367441607 0.506221781622417 0.186558281851152 0.182534371676626 0.403467216941475 0.40417403175663 0.707966554140858 0.509587929119896 0.557518531499576 0.400505447165212 0.663206890211224 0 0.653206620780162 0.442472874725466 0.000155877610449285 0 0.000222789169164083 0.000126353533685509 0.336519724514667 0.999579683131663 0.346446486961595 0.55718182553465 0.000117507663659263 0.000420316868336626 0.00012410308907833 0.00021894620619833 91 3601
1717 467976 2 0.2 10 "IP" "MO" 0.248435057982933 0.520764981988873 0.185773243076059 0.38911029223589 0.234514606406224 0.226619473746836 0.501232838708878 0.515280824694597 0.192809515493211 0.173768074058978 0.408428398473197 0.394877258073745 0.709569138135993 0.512051560621405 0.552350832628248 0.397859771000528 0.728400496704037 0 0.697992935436053 0.477000809395794 0.000193811539450701 0 0.000234956505826114 0.000142622179553836 0.271309488788709 0.999684426394809 0.301624735085988 0.522671253161557 9.62029678034883e-05 0.000315573605191392 0.000147372972131946 0.000185315263094967 81 3601
1718 687994 3 0.2 10 "IP" "MO" 0.244154669562724 0.513530587243463 0.188846047965474 0.396724043214395 0.226553251089959 0.234001539963306 0.498603024839169 0.511267753692767 0.188512645826884 0.182740830217502 0.410999873746142 0.39891028801996 0.704709460615989 0.507482265358768 0.56009952400986 0.402552245839222 0.650670426868272 0 0.704987892367297 0.458706689019981 0.00291486036510891 0 0.00861079868088793 0.00386291993872638 0.346313567159304 0.999688688574079 0.286281675027227 0.53725529334821 0.000101145607314699 0.000311311425920938 0.000119633924587722 0.000175097693082864 88 2091
1719 82852 4 0.2 10 "IP" "MO" 0.243649821132591 0.516693241410356 0.185768981619611 0.393503758731466 0.229194883821023 0.234438277523788 0.503753089972348 0.511728175453311 0.186440278442428 0.182775019662066 0.405763170152219 0.398516533026856 0.707282982477403 0.510403095368812 0.554984279724104 0.399603700604507 0.646428009030699 0 0.690669945724438 0.450938230048571 0.000166155635421746 0 0.000296246695334607 0.000155225854960973 0.353313541916962 0.99975747039318 0.308922050270389 0.548758965413798 9.22934169168859e-05 0.000242529606820025 0.0001117573098382 0.000147578682670315 85 3601
1720 109687 5 0.2 10 "IP" "MO" 0.242971900405999 0.521202523646602 0.181348859297477 0.388803172898076 0.23199598641853 0.234188382064455 0.507582298052956 0.508267871727922 0.185617774736829 0.185418488434412 0.401907197430275 0.402041087444531 0.709156268888984 0.511962235788006 0.552385122468719 0.397993712594066 0.68975137441778 0 0.672328180260513 0.457786255418569 0.000185843317147454 0 0.000285258736402602 0.000157739952211593 0.309906306873432 0.998641025480786 0.326985680136394 0.541424413636735 0.000156475391640015 0.00135897451921386 0.000400880866690606 0.000631590992483928 89 3601
1721 716341 1 0.3 10 "IP" "MO" 0.246395990578935 0.512962209423013 0.190977006416217 0.397268186724691 0.228951798415435 0.227001832418943 0.502090049674591 0.496677326819762 0.187720081982257 0.18932911716353 0.407994873906006 0.413902895853268 0.702349621413313 0.503721928328109 0.568026205562004 0.40659660673015 0.659255423926521 0 0.638078937171496 0.437239965555346 0.000532475059542888 0 0.00100516573967049 0.000511720010432321 0.340125033461215 0.99976902808127 0.360789573511654 0.562101572459721 8.70675527213683e-05 0.000230971918730072 0.00012632357717918 0.000146741974501137 92 3601
1722 319243 2 0.3 10 "IP" "MO" 0.238703031857895 0.504498392062096 0.192335524887826 0.406109303292969 0.232981688275216 0.228246313054512 0.51290018435752 0.488881336830902 0.182039024758369 0.197171088507161 0.396776101778112 0.422044129788897 0.699931033187623 0.501662416016101 0.571545638153357 0.408769503066291 0.574910018683225 0 0.558412243768108 0.378479801720096 0.000230589182521039 0 0.000230856796683711 0.000154055379248667 0.424724017208692 0.99968852372701 0.441152277605376 0.621149602332376 0.000135374925561627 0.00031147627298977 0.000204621829831778 0.000216540568279978 91 3601
1723 452066 3 0.3 10 "IP" "MO" 0.243156392591717 0.517299494891253 0.184794418127302 0.392829572849992 0.236285070480661 0.223803472717552 0.506223940389135 0.494756684035851 0.190253274587593 0.188312604890952 0.403548101675315 0.415897216188026 0.70324493578993 0.505875063237789 0.563360297605847 0.404328121775565 0.673044212106098 0 0.622929758217869 0.430702386772509 0.000249983470150887 0 0.000311208200746747 0.000185445525575195 0.326492471576887 0.999527082308884 0.375979143039774 0.568630768117804 0.000213332846864388 0.000472917691115946 0.000779890541610593 0.000481399584112474 89 3601
1724 425962 4 0.3 10 "IP" "MO" 0.243968257047118 0.522590704951367 0.180934479092762 0.387286179632425 0.232404942406082 0.230454047551218 0.507201751737507 0.500640177442773 0.186425281847923 0.188851224811161 0.402778782288047 0.409789729489901 0.706827247004419 0.509798708786067 0.556210985751846 0.400319839607292 0.727539181439379 0 0.668081236768078 0.468575488234484 0.00130103573505302 0 0.00329332769026244 0.00152366695286724 0.271077125738045 0.999636284463247 0.328471750369956 0.529702443204109 8.26570875233815e-05 0.000363715536752467 0.000153685171703073 0.000198401608539759 89 3287
1725 71095 5 0.3 10 "IP" "MO" 0.240496042869181 0.509275764435977 0.189598083704188 0.401023487292055 0.231549853556555 0.229728541985725 0.50314105573166 0.499179603780022 0.188791855373461 0.189503532772992 0.406854954056559 0.411386407142706 0.701774438411461 0.503630855910473 0.567893471850641 0.406675674912435 0.639198690673768 0 0.639364830571434 0.428156715367031 0.00177260140849546 0 0.00590490822274149 0.00254108591005701 0.358809239369156 0.99923315835162 0.354311042921876 0.568836514280211 0.000219468548580686 0.000766841648380257 0.00041921828394854 0.000465684442700529 90 2447
1726 255735 1 0.4 10 "IP" "MO" 0.242198664477926 0.516500692443569 0.184768246651211 0.393620099240774 0.234448334834058 0.229676147656542 0.503212357061018 0.503559004776644 0.191289808222342 0.18567694590876 0.406495821183456 0.406780840026251 0.706323146968526 0.507428215357563 0.561735000782314 0.402645487293599 0.675616979180587 0 0.696636794815187 0.457695663792238 0.000238019669376113 0 0.000401954216321986 0.000212177333906621 0.323962183270937 0.999411127985105 0.302807460997427 0.541783702095046 0.000182817879100007 0.000588872014894635 0.00015378997106487 0.00030845677880961 90 3601
1727 409138 2 0.4 10 "IP" "MO" 0.247319974626301 0.520982006098166 0.184843170822881 0.389030278705598 0.232731921132774 0.227363754063258 0.511854779878212 0.49352902026527 0.182857085141182 0.192246672252614 0.398130080762597 0.41695610749361 0.707415649822332 0.508510720664974 0.559946928216678 0.4016755403454 0.696907718406873 0 0.67735634836749 0.461399218625437 0.000221855598281855 0 0.000448899406875463 0.000222154981259666 0.302683547731903 0.999423061515482 0.321320046003201 0.537841513635953 0.000186878262942496 0.000576938484518129 0.000874706222433164 0.000537112757350304 93 3601
1728 474683 3 0.4 10 "IP" "MO" 0.240476708536482 0.511782243856222 0.187327456255454 0.398408033917922 0.232731465863919 0.226768902236812 0.506752768530723 0.487275472985723 0.186775065886125 0.197160252190669 0.402847844442291 0.423429849785568 0.699977076637213 0.501552915678844 0.571262774332248 0.408637093614805 0.667473279822988 0 0.62729895015295 0.432536308321622 0.000195995904537538 0 0.00043033615449595 0.000207028358167198 0.332239457353727 0.999756847885366 0.372095478367807 0.567087609809373 9.12669187478517e-05 0.000243152114633509 0.000175235324747488 0.000169053510837564 86 3601
1729 841794 4 0.4 10 "IP" "MO" 0.234676198939014 0.492161745906969 0.200042825769545 0.418893031477404 0.235056575953429 0.221551739233609 0.512584829109101 0.478107309683761 0.183828165443476 0.200837117847855 0.397050892496694 0.432951206123131 0.691284514126052 0.493838923598468 0.584708109060876 0.416773926704581 0.480565173160756 0 0.553932163124102 0.341373610420556 0.000640182414480698 0 0.00111731667183428 0.000576864409333315 0.518633135938706 0.999756719092057 0.444739751809226 0.657844460396916 0.000161508486057094 0.000243280907943063 0.000210768394838482 0.000205064773194604 84 3601
1730 237123 5 0.4 10 "IP" "MO" 0.240304541424497 0.509417582826759 0.18934424805044 0.400854483214036 0.232750335882879 0.229420391702767 0.5075937067153 0.496995240843852 0.186164041235911 0.191021496975447 0.401878848930728 0.41346502286374 0.702475269010143 0.504283309026561 0.566529786261799 0.405807003857032 0.636371470439902 0 0.665496002830269 0.434957473955517 0.000172371789765578 0 0.000286984887461965 0.000152723344753558 0.36312111592064 0.999697992273783 0.332922408882438 0.564251852704681 0.000335041849692187 0.000302007726216806 0.00129460339983147 0.000637949995048128 84 3601
1731 263178 1 0.5 10 "IP" "MO" 0.243671602110706 0.509290089717066 0.192006859482185 0.401096452696704 0.232793506419313 0.224692333397366 0.505224658837738 0.494126352366756 0.188167628351662 0.189428842305625 0.404391654145639 0.416420510013107 0.701157441927385 0.502566818236069 0.569603330139472 0.407641717971426 0.587978001255774 0 0.53210577809379 0.37470991691378 0.0368726449400584 0 0.116219102010765 0.050100390948533 0.375045092731124 0.99957176209834 0.351507447577977 0.574957444423753 0.000104261073044071 0.000428237901659549 0.000167672317467602 0.000232247713933743 86 1135
1732 745195 2 0.5 10 "IP" "MO" 0.241137599187701 0.498793354528705 0.199338633348017 0.41183309555186 0.22863659317725 0.225816641002281 0.50300195581763 0.491879308373887 0.186790693728398 0.192304437111335 0.406803777100007 0.418575279957103 0.695590833367233 0.497444616063617 0.578433764187751 0.412883276840548 0.472938035577635 0 0.428009546059474 0.302946442468684 0.12303402403172 0 0.23172974569933 0.117949219900486 0.403903198488552 0.999733950166913 0.340113005567356 0.578925703883373 0.000124741902093457 0.000266049833086709 0.000147702673839347 0.000178633747456763 89 1372
1733 664057 3 0.5 10 "IP" "MO" 0.243214769406947 0.510335946716071 0.190835400934073 0.399953891377169 0.234089789700155 0.219756953227449 0.504489457249205 0.484828731793208 0.189885112234908 0.193203623826575 0.405251407472405 0.425877258535459 0.697061512334551 0.499711710804617 0.573924136995557 0.410552704247047 0.650773909392554 0 0.645356649073722 0.430561959791637 0.000200656534259541 0 0.000302983139875579 0.000165669701613707 0.348912119996831 0.999504122668556 0.353849144418075 0.568911012435322 0.000113314076354927 0.000495877331443842 0.000491223368326827 0.000361358071427501 90 3601
1734 26942 4 0.5 10 "IP" "MO" 0.238376925421283 0.507104645936154 0.189894469691587 0.403377892280029 0.2314495785514 0.226640772131007 0.506762242457787 0.483917931269263 0.185786635158079 0.200059535627629 0.402688744770447 0.426867965035568 0.696467276103691 0.498749000078436 0.575740640477295 0.411517732282884 0.593621636516844 0 0.612057565239221 0.402498440189423 0.000198920494038156 0 0.000470981614455292 0.000221718680357829 0.406069229235717 0.999720306739539 0.387249348501609 0.597076796538506 0.00011021375340029 0.000279693260460662 0.000222104644714779 0.000203044591712918 87 3601
1735 639342 5 0.5 10 "IP" "MO" 0.242257566063176 0.505696575687072 0.194007879776855 0.40461593442134 0.228672869735456 0.222661925399205 0.503246167103243 0.480767804921575 0.186530882257292 0.199319424833247 0.406443578023438 0.430034153302329 0.693592361197837 0.496277019004688 0.579858186867394 0.414018051255202 0.649760778773563 0 0.618913176604705 0.425759558436761 0.000171101636389091 0 0.000313520328099035 0.00016063585588942 0.349947854851262 0.99962608856507 0.38055103717054 0.573843103378058 0.000120264738785874 0.000373911434930058 0.000222265896656526 0.000236702329291376 86 3601
1736 209897 1 0.6 10 "IP" "MO" 0.236065129524066 0.492819215035046 0.200463605948514 0.418046991526473 0.230976238459683 0.219781272770423 0.502526142704707 0.474986042115146 0.188832933812541 0.201835919828685 0.407045811001818 0.435611919773606 0.686822640754172 0.489658502266983 0.59113245958974 0.420716588854027 0.442639392094936 0 0.43790725463877 0.292595053850526 0.0903924001847645 0 0.219581912909597 0.101583172285655 0.466776284983855 0.999495032739033 0.342202616773722 0.605487435841594 0.000191922736444295 0.000504967260966942 0.000308215677911028 0.000334338022225845 84 1608
1737 12137 2 0.6 10 "IP" "MO" 0.234685656676923 0.487351428617839 0.204211047868605 0.423681471241662 0.242170567617176 0.204665285280363 0.520697877059682 0.447285201262951 0.182694668481237 0.212591972938445 0.389091499065657 0.464292470459961 0.681521509574462 0.484953829480882 0.599497689288287 0.425871868741183 0.49718424398461 0 0.472387494258107 0.314518582220465 0.000177759050885163 0 0.000375100589560603 0.00017509510517106 0.502503246908105 0.99974476673885 0.526930933258402 0.68507696425324 0.000134750056399091 0.000255233261150059 0.000306471893930995 0.000229358421123967 90 3601
1738 379027 3 0.6 10 "IP" "MO" 0.236762095281944 0.498026339466541 0.196371768726655 0.412590909558425 0.233760993951217 0.217259456146854 0.507562414727449 0.467578741854768 0.186878585556059 0.20619327764611 0.402146588997536 0.443442818387041 0.687782545380015 0.490694668783364 0.589443631928825 0.419779543545787 0.576044495436815 0 0.581588907242188 0.382717414251953 0.00140916198945962 0 0.00916921825811035 0.00339934623199913 0.422420874031766 0.999684886537578 0.408966763070827 0.61364596236608 0.000125468541958955 0.000315113462421643 0.000275111428874487 0.000237277149968403 87 405
1739 380165 4 0.6 10 "IP" "MO" 0.234639373320686 0.500280190601594 0.192577639205443 0.410193281086181 0.231485613267094 0.21728492528446 0.500509187985865 0.461964604799547 0.191339171443721 0.211323141295189 0.40981117844338 0.449009878579514 0.68340991187224 0.487140064791208 0.595239951944353 0.423480440583464 0.596983280032186 0 0.591160372493713 0.39358534926274 0.00559954131167734 0 0.00951614641285463 0.00496412656957646 0.397258534986823 0.998201849606134 0.398751655209564 0.600606022638693 0.000158643669313655 0.00179815039386617 0.000571825883868908 0.000844501528991258 90 1028
1740 662714 5 0.6 10 "IP" "MO" 0.240243045965069 0.499863648900989 0.197508340063535 0.410640720481434 0.233775754257387 0.216278802405001 0.507720230641887 0.471364138857765 0.186842901219127 0.201759492107817 0.40190222733459 0.439508572000805 0.690297602627457 0.492756536762671 0.586110733390479 0.417601015253245 0.600984964376983 0 0.61550596396744 0.402639086316165 0.000172952277196039 0 0.0003686435394997 0.0001762348170046 0.398733554526275 0.999692527414932 0.383828442415227 0.596949588130648 0.000108528819546631 0.000307472585067585 0.000296950077833317 0.000235090736181923 91 3601
1741 509512 1 0.7 10 "IP" "MO" 0.238788359590286 0.496108588915221 0.199827591995957 0.414774228728138 0.233755004600127 0.214689973374306 0.509345173322712 0.46794885805698 0.185653408563283 0.203783845618198 0.400704256897102 0.44277173459166 0.687233337564718 0.490702343530241 0.589264846177439 0.419883856994417 0.405003255726533 0 0.288809808913147 0.231295686355566 0.134837136180859 0 0.353431229463801 0.157969396814487 0.458786475117994 0.995327991274648 0.353596204157399 0.607366836575647 0.00137313297461457 0.00467200872535242 0.00416275746565361 0.00336808025430009 89 309
1742 261147 2 0.7 10 "IP" "MO" 0.238760869424946 0.492415090873066 0.203071263818551 0.418337913876295 0.227117754281771 0.215101407626264 0.504196058140663 0.461495829623972 0.184588665277858 0.20961457417277 0.405789763116965 0.449459627119134 0.680980031332981 0.485527514372571 0.597274503269178 0.425074110966745 0.474530788844207 0 0.340656749422617 0.274365461869549 0.10757052134595 0 0.236871540278703 0.112996521798536 0.417535632012834 0.998151643525611 0.418707428398643 0.61069948291173 0.000363057797009715 0.0018483564743892 0.00376428190003733 0.0019385334201857 90 297
1743 808837 3 0.7 10 "IP" "MO" 0.230269468441986 0.477754455827503 0.209234731066859 0.43363872331622 0.23675353659997 0.199907330354295 0.512242609347759 0.429876445417363 0.185692512581705 0.224409379692973 0.397885929007781 0.482140018618324 0.666930335396251 0.472969217324054 0.619336623341537 0.438242045156691 0.418346837438148 0 0.422069992691212 0.272467657363538 0.00178494253726799 0 0.00386380054423722 0.0017896719895039 0.57956330010819 0.999567137360043 0.572747678736868 0.725084652485247 0.000304919916394787 0.000432862639957202 0.00131852802768271 0.000658018161711145 86 675
1744 93145 4 0.7 10 "IP" "MO" 0.238660725925419 0.498121857054205 0.197922738237002 0.412623073501517 0.231879797709563 0.225196299823276 0.502509905583671 0.493541853484708 0.189676884939343 0.190300015381998 0.407213250441483 0.416533941956022 0.695736823458258 0.497607102203387 0.577899638558344 0.412603966834116 0.289243574123016 0 0.178984426322374 0.157130497074504 0.309421491295243 0 0.552007412416442 0.284962887259323 0.401036502350673 0.996989720357579 0.26788340314202 0.55643677567898 0.000298432231068047 0.00301027964242137 0.00112475811916385 0.00146983998719328 88 169
1745 291973 5 0.7 10 "IP" "MO" 0.237827196527213 0.489620802099473 0.204917292682068 0.421519874827871 0.231617067069057 0.21834192546813 0.50747735718554 0.476445604347567 0.185482182156775 0.199413275139747 0.40229370228819 0.434151499984162 0.6877861890644 0.490585522788908 0.58981274997859 0.419961991157708 0.304825874690126 0 0.268181503645137 0.190846748081081 0.196045060314014 0 0.379606211530115 0.188793775883626 0.49871592910987 0.998718791301537 0.351407969991361 0.619530286355537 0.000413135885990337 0.00128120869846289 0.000804314833386615 0.000829189679755618 90 1249
1746 678523 1 0.8 10 "IP" "MO" 0.238636418718984 0.493593598711698 0.201944009756891 0.417263502107596 0.227403254443984 0.22064088067169 0.499421476097221 0.477094631956601 0.188583618492026 0.201114161071969 0.410429100684763 0.433339044824773 0.686680553834657 0.489453521435448 0.591641789320886 0.420961157568638 0.204569406667711 0 0.127376079108986 0.112038868844072 0.38677677813693 0 0.560549815350053 0.314982686506775 0.408203097322764 0.995755781212043 0.31047316829278 0.570902593076034 0.00045071787259423 0.00424421878795652 0.00160093724818072 0.00207585157311837 87 885
1747 736835 2 0.8 10 "IP" "MO" 0.234865743197248 0.486789681444889 0.205057755264122 0.42434714155933 0.230668860315372 0.213809118860298 0.507199830950853 0.458235333549633 0.184845258183906 0.21185704407997 0.402437749822567 0.452813575862608 0.679343722372918 0.483414926414787 0.601760057527997 0.427232093497076 0.244133459750562 0 0.177709230560641 0.140608039196535 0.269199012697087 0 0.411048043018906 0.223274542995457 0.474799415092788 0.935641759079157 0.326151409588342 0.583293763934153 0.0118681124595628 0.0643582409208429 0.0850913168321107 0.0528236538738547 89 422
1748 527096 3 0.8 10 "IP" "MO" 0.233604010800199 0.483848684660111 0.206645709248873 0.427584666714447 0.237395462192472 0.210608889905719 0.514438310400745 0.460209733015328 0.184237708521146 0.207040076953123 0.395303604858177 0.450609527339412 0.68160836289839 0.485680127812742 0.597923494723142 0.425024390071538 0.188280045854905 0 0.135155445092495 0.106596337503862 0.257300301622023 0 0.498165457495611 0.243354680156692 0.553930742565326 0.999202395155276 0.365122946851731 0.649120715876281 0.000488909957744974 0.000797604844723593 0.00155615056016199 0.000928266463165231 89 905
1749 807930 4 0.8 10 "IP" "MO" 0.237195089385412 0.49198087146119 0.202187883714231 0.419047043797726 0.227135171555319 0.226002264052249 0.501925759675155 0.488236542775511 0.186545574951128 0.19566928302029 0.407973616358006 0.421843537800025 0.69033252499298 0.493391663436961 0.584402741685648 0.416986681293729 0.15444972643073 0 0.107225987758537 0.0882105279439931 0.393436646782921 0 0.639721752604465 0.344976184715617 0.450403786711976 0.989084963458481 0.241164275157475 0.558739620919259 0.00170984007437323 0.0109150365415187 0.0118879844795228 0.00807366642113118 89 287
1750 9469 5 0.8 10 "IP" "MO" 0.231727667298845 0.479350766175649 0.209109808987904 0.431958401161142 0.232687886882198 0.198277148202165 0.501804194406672 0.429238311600488 0.190943870342463 0.223485393791896 0.408000856399896 0.482614550781991 0.662692702383209 0.469782512531075 0.623539073122263 0.441238894345012 0.344359318393844 0 0.253901769140671 0.196960536141278 0.11845542552618 0 0.21473681294452 0.106383750938811 0.528382033465839 0.960271930857723 0.466207998035084 0.65999134552801 0.00880322261413725 0.0397280691422767 0.0651534198797256 0.0366643673919012 87 1616
1751 3996 1 0.9 10 "IP" "MO" 0.23898738077754 0.490670523463146 0.204884827386922 0.420290071664041 0.234504927504803 0.219665668958318 0.506061982084482 0.49026491010024 0.188978441215894 0.188407484234015 0.403960043087817 0.419726131647287 0.693157977240661 0.495189848012409 0.582270752836832 0.415175126885085 0.133437617645924 0 0.0709877795972589 0.0685681459788142 0.448374103843576 0 0.701355598492443 0.37739529825291 0.413268949642339 0.991099077111801 0.214685923320043 0.545216301297843 0.00491932886816143 0.00890092288819941 0.012970698590255 0.00882025447043224 87 163
1752 44401 2 0.9 10 "IP" "MO" 0.241679988193033 0.497547293517096 0.200853051202013 0.413132549903078 0.229920846249104 0.217641120507275 0.500424035228521 0.481105201308052 0.190159740325089 0.194337022443887 0.409969191615449 0.428982977973084 0.689241954949412 0.492742876194876 0.585349813970989 0.417680681633312 0.268341245134071 0 0.114007258477561 0.13006302970421 0.351961148646015 0 0.638913792362098 0.32578935247641 0.378936497007242 0.997047957235894 0.243592526022093 0.541792841604181 0.000761109212671566 0.00295204276410646 0.00348642313824785 0.00235477621519903 91 113
1753 265770 3 0.9 10 "IP" "MO" 0.23978098974062 0.492159536167157 0.204358448453122 0.418796880960969 0.232008482827427 0.218803245152717 0.503930969968517 0.488073215004835 0.188558481806703 0.189506293005457 0.405733917363604 0.421972660676723 0.690592717720765 0.494164992159595 0.582423223265282 0.416099957047451 0.176232494873655 0 0.0841464696008123 0.0878780866912099 0.396498359186034 0 0.690656931170578 0.356922706476188 0.42610322926778 0.997113402173277 0.222816998745071 0.553070722551316 0.00116591667253134 0.00288659782672284 0.00237960048353813 0.00212848428128653 82 169
1754 522935 4 0.9 10 "IP" "MO" 0.239045732591773 0.496468445301922 0.199661343894219 0.41448270347976 0.236715911416675 0.22007647588979 0.51304311714118 0.485502635058904 0.184803949016681 0.192860646584722 0.397162274965685 0.424678755363756 0.695838119898239 0.498036620016639 0.577325939495622 0.412443381863233 0.231582966921006 0 0.115604740963708 0.116253930527707 0.341681116520139 0 0.648048254528417 0.323216536587465 0.426178093624456 0.995883240013008 0.232511739847324 0.55772436249733 0.000557822934399303 0.00411675998699246 0.00383526466055142 0.00280517038749823 85 108
1755 204655 5 0.9 10 "IP" "MO" 0.233975137573651 0.49140588505511 0.199970691217324 0.419614321380342 0.229965137160842 0.228836999455905 0.499761943897846 0.49535054895494 0.19075033778755 0.191785724352176 0.410436585553364 0.414414101805442 0.692777274190398 0.494877952344143 0.58250675335705 0.415489377096666 0.111450266663359 0 0.0696794607436599 0.0606759855688068 0.446594288407395 0 0.724963814064684 0.390510640628924 0.439266153777238 0.987800493029823 0.19720653444199 0.541164401720598 0.00268929115200847 0.0121995069701768 0.00815019074966648 0.00764897208167065 86 164
1756 160253 1 1 10 "IP" "MO" 0.237845210008396 0.495657744249345 0.199433740799222 0.415299616083112 0.232791940934242 0.22575173540204 0.500707088021686 0.502450897103111 0.192066249998293 0.183345151138103 0.409422271546759 0.407199913900251 0.696388886344678 0.499102487899339 0.574845141935618 0.411180313832208 0.079399805773566 0 0.0374521298447081 0.0392561526896881 0.505195527621043 0 0.793616194819065 0.429807953157171 0.414240168997019 0.995557121539934 0.164413952832378 0.527588286273302 0.00116449760837258 0.00444287846006647 0.00451772250384888 0.00334760787983921 85 100
1757 468089 2 1 10 "IP" "MO" 0.238924376084846 0.497261454639658 0.198855541631898 0.413416570086534 0.226923408178703 0.224154780446054 0.498624799112446 0.488280073179832 0.189032890093943 0.193922508433263 0.41145756289915 0.421682977797867 0.690002564709602 0.494324596252743 0.581810940159105 0.415948927499948 0.16336221408005 0 0.0650979395216714 0.0776734791754402 0.471905932039423 0 0.712528841393442 0.395173657394215 0.362759427543078 0.991193492644577 0.213566888540743 0.520708952527624 0.00197242633744876 0.00880650735542346 0.00880633054414285 0.00644391090272112 87 98
1758 591601 3 1 10 "IP" "MO" 0.238270607684738 0.495150906436365 0.200319774450431 0.41577109863858 0.225655607052297 0.222413689223324 0.486945605061187 0.491987556336172 0.198039765114215 0.189443843550662 0.423389383118006 0.418029576920118 0.68633990396036 0.490974697535216 0.587803383115308 0.419485672085125 0.194495200047796 0 0.0761110372563405 0.0920528881917285 0.386161756457796 0 0.740209210567303 0.37375532589726 0.416610451409426 0.986951912193575 0.175133077342385 0.526176588544225 0.0027325920849822 0.0130480878064251 0.0085466748339712 0.00801519736678654 87 108
1759 567680 4 1 10 "IP" "MO" 0.23705651253552 0.492938177403353 0.20126239429858 0.417924145417775 0.22441366329841 0.225564858784278 0.494329962069934 0.491922304965395 0.190635026293522 0.192073508741227 0.415589446641199 0.417916685092716 0.687035034618207 0.492616674655981 0.58397092933333 0.41762423960007 0.167648714267448 0 0.0658119624398177 0.0794016800645738 0.44655694795423 0 0.761416574984109 0.404102190120388 0.385375350971163 0.998083390516967 0.17008369701241 0.514842221668607 0.000418986807159378 0.00191660948303316 0.00268776556366296 0.0016539081464318 84 101
1760 768518 5 1 10 "IP" "MO" 0.233573324206334 0.487274785313621 0.203316723932122 0.423797799016926 0.234407564538795 0.22382019295218 0.507574598532198 0.492030939104176 0.18760635686008 0.190715871621949 0.402426170346189 0.418019354382563 0.691801081697308 0.495102040007071 0.581638952414151 0.41530945428838 0.0835522745481223 0 0.0328121318108551 0.038878076830857 0.473531589001667 0 0.776831243235133 0.411815795445057 0.442489180795351 0.998213866660273 0.189766264981027 0.548366966346617 0.000426955654859393 0.00178613333972689 0.000590359972985513 0.000939161377469274 86 105
1761 200277 1 0 20 "IP" "MO" 0.248619914379573 0.521893631185607 0.185019462526019 0.388176533578508 0.230826399531429 0.237313757305834 0.508417200325519 0.528195689518725 0.183889872165186 0.17165603688817 0.401687287096313 0.381637664263077 0.716760071216836 0.519255243716474 0.540565371579375 0.390766767483322 0.68797112066001 0 0.736555621400817 0.481745960456063 0.000255319352741504 0 0.000315458463319886 0.000192695944289431 0.311688403899635 0.999731100546685 0.263039466738389 0.517915402582933 8.51560876140935e-05 0.000268899453315061 8.94533974737882e-05 0.000145941016714272 90 3601
1762 25113 2 0 20 "IP" "MO" 0.249493351064138 0.521059238004245 0.186419402563208 0.389037772286565 0.230830329128134 0.233735809980119 0.503987698853553 0.52766592187573 0.187490761824428 0.169466922084195 0.40573909085999 0.382129320522162 0.714059490172391 0.51716945331312 0.54337708647183 0.392722790456428 0.684717158923367 0 0.741556931125491 0.480928607462346 0.000185494061677422 0 0.000302346884891031 0.000163401813266913 0.31500654265344 0.999728786590208 0.258024228670899 0.518750218924491 9.08043615161406e-05 0.00027121340979156 0.000116493318719189 0.000157771799895655 88 3601
1763 775585 3 0 20 "IP" "MO" 0.250722769470746 0.530450946158201 0.17944734328276 0.379414588608702 0.228972924754878 0.236373511189763 0.501668416408007 0.52821405610993 0.188022677690122 0.170949011179826 0.408143523551594 0.381633753784619 0.716069205415388 0.51978227811306 0.538419032152708 0.390079300726715 0.720253827130498 0 0.734645637035792 0.493352526151367 0.000188408877942029 0 0.000250890986105153 0.00014839106253625 0.279470396158226 0.999693358253485 0.264924705651022 0.506311095331387 8.73678333332136e-05 0.000306641746515371 0.000178766327080349 0.000187987454709765 88 3601
1764 135643 4 0 20 "IP" "MO" 0.250245067715423 0.532737619087693 0.177162180123461 0.377042026581279 0.235819834009585 0.23348335373847 0.505888946390427 0.534365390988767 0.189966327803568 0.164107033322164 0.403741036080324 0.375182800137601 0.719548255463478 0.523720660746958 0.531235541249192 0.38595251327185 0.746093934250371 0 0.795969481887055 0.516335809186494 0.000203691132681953 0 0.000244684475179003 0.000149823723963202 0.253640257539128 0.999745472292968 0.203710259252541 0.483384480738879 6.21170778187092e-05 0.00025452770703244 7.5574385224673e-05 0.000129886350664192 85 3601
1765 379151 5 0 20 "IP" "MO" 0.249654763964587 0.538888979737742 0.171790658583741 0.370633000570522 0.230808633044843 0.240426281788339 0.501878116652464 0.537901578017906 0.189551010460724 0.166304833811304 0.407956915755914 0.371709217035289 0.72088967879777 0.525723294194323 0.52764650285577 0.383952810989949 0.795416988901632 0 0.777757935905187 0.533069782385837 0.000465120158646135 0 0.00125218157098144 0.000576783742025164 0.204040560692788 0.999726693478854 0.220882770386965 0.46620301215299 7.73302469337657e-05 0.000273306521146028 0.000107112136865828 0.000150421719148132 84 3601
1766 799840 1 0.1 20 "IP" "MO" 0.246072007252459 0.526911805428874 0.178903090685759 0.382908176584784 0.237877312625963 0.233906785888202 0.510439023290793 0.524420806961002 0.187723743507603 0.17211898331679 0.399117193118836 0.385549162055587 0.717856105766623 0.520164049659621 0.538745817510152 0.389633703585812 0.744483999596639 0 0.723316471166586 0.490016881007967 0.000167047195372096 0 0.000218516033930298 0.000128240260000681 0.255266319852373 0.999702947984858 0.276355929991828 0.509692334624546 8.26333556167907e-05 0.000297052015141886 0.00010908280765568 0.000162544107486631 75 3601
1767 518760 2 0.1 20 "IP" "MO" 0.247555206144344 0.523565573470636 0.182810045837573 0.386416700179603 0.237244325737704 0.228006256953336 0.504231375924382 0.518743018705676 0.192608034876549 0.17214321162622 0.405484664736258 0.391338884693487 0.712805788835384 0.515074370256142 0.547561292340342 0.3948673904815 0.706621794986818 0 0.708514706061029 0.471112066322959 0.000290342535800237 0 0.000337674996523749 0.000208445971674641 0.292994762652228 0.999640816396984 0.291056710796097 0.528498177333391 9.30998251544569e-05 0.000359183603016432 9.0908146350214e-05 0.000181310371975315 90 3601
1768 108191 3 0.1 20 "IP" "MO" 0.247470369487258 0.518990684495529 0.186654201560537 0.391138481714036 0.227421709706117 0.235271076770938 0.503636402082756 0.515737147784677 0.185200231527894 0.180088074708397 0.406257333787956 0.394413189118717 0.710163155964314 0.512559542335661 0.551942507796828 0.39752048999435 0.693922093944916 0 0.694324715279625 0.471104680597329 0.000162720731425016 0 0.000189524748623132 0.000119310407173107 0.305810709290608 0.999692887025246 0.30536522821904 0.528601114256946 0.000104476033051086 0.000307112974754316 0.000120531752711249 0.000174894738552256 89 3601
1769 283995 4 0.1 20 "IP" "MO" 0.24490021354493 0.51925570897338 0.184432384917335 0.390831677254073 0.230878662682618 0.236056934313848 0.504187152513661 0.520655778671572 0.187378083203069 0.176684011112875 0.40556066780843 0.38939917125079 0.711835810541397 0.514429663905112 0.548494479233279 0.395552234940065 0.689325631108356 0 0.719435032166485 0.474879269375674 0.000231847047011644 0 0.000430308965199753 0.000222053182321207 0.310351883020389 0.999712265318392 0.280033665068253 0.524740446428539 9.06388242431223e-05 0.000287734681608211 0.000100993800063044 0.000158231013465914 87 3601
1770 451090 5 0.1 20 "IP" "MO" 0.249601365584979 0.526639317398077 0.181730164409804 0.38329093651978 0.231241292648775 0.234486776032202 0.505349584744087 0.525090872268619 0.186936684164545 0.171944286642081 0.404386764932118 0.384770608832759 0.715329434265957 0.518672460721253 0.54061113521643 0.391191758010484 0.710476481150476 0 0.747212390137485 0.491788776246384 0.000209886569353257 0 0.00022770077291231 0.000147560430258257 0.289240216432585 0.999736402716474 0.252485636485296 0.507928211041551 7.34158475854104e-05 0.000263597283525788 7.42726043066887e-05 0.000135452281806552 87 3601
1771 393874 1 0.2 20 "IP" "MO" 0.246116175903677 0.522666328208886 0.18251102745602 0.387327579588907 0.23299605267367 0.233359258612983 0.505806347351373 0.514432347112383 0.187768840074872 0.179600451611458 0.403883993388169 0.395709232344543 0.71247148719033 0.514003853705038 0.54988031914235 0.395953870377187 0.702880421783014 0 0.709663002649636 0.474499449801844 0.000193844324755381 0 0.000294187737505964 0.000163097562132032 0.29684167019314 0.999740669797095 0.289946046343864 0.525191729896992 8.406369909071e-05 0.000259330202905121 9.67632689941365e-05 0.000145722739032242 86 3601
1772 557458 2 0.2 20 "IP" "MO" 0.248678315958978 0.522096095033518 0.1849015185288 0.387925404729268 0.232499960517373 0.23087081023757 0.501908869819685 0.52065087964771 0.190799455784726 0.172763907364423 0.407941707293409 0.389318989597406 0.712049086713921 0.51448686028316 0.548464881677949 0.395481601551861 0.686129722573636 0 0.752702285893275 0.482677985281683 0.000277850730808692 0 0.000372622676077549 0.000217409520803657 0.313513496673911 0.99975811560691 0.246843715659235 0.516971447178699 7.89300216444117e-05 0.000241884393090529 8.13757714123778e-05 0.000133158018814104 89 3601
1773 116976 3 0.2 20 "IP" "MO" 0.242526536584548 0.517540925239017 0.184159632535983 0.392590851659075 0.237321467874653 0.233411392226608 0.510447237826603 0.519848090508785 0.187365071122799 0.175334804753937 0.399034744236359 0.390238049578107 0.713259396685809 0.515420496026415 0.54685950841272 0.394499052932843 0.672416386589437 0 0.715144487292971 0.462068839176703 0.000551213063942685 0 0.00153096758371086 0.000687448418620723 0.326941986069823 0.999721136217045 0.283227675952501 0.537088325235217 9.04142767979081e-05 0.000278863782955424 9.68691708170082e-05 0.000155387169459692 86 3601
1774 582843 4 0.2 20 "IP" "MO" 0.246687581137757 0.523706056939754 0.182132149917432 0.386298030476386 0.227558084950917 0.235016254710735 0.500129134500714 0.513989272735431 0.188334616501984 0.181363545542801 0.409627697845675 0.396101435064355 0.709261920799408 0.512293116598871 0.551830311962216 0.397680123240144 0.700243416767011 0 0.724177907630561 0.482515233680708 0.000165201502610318 0 0.000233713553964341 0.000134650659257592 0.299497001736027 0.999665911882832 0.2754859849933 0.517175836307675 9.43799943518198e-05 0.000334088117167552 0.000102393822174699 0.000174279352358758 89 3601
1775 377480 5 0.2 20 "IP" "MO" 0.247088862855729 0.517472010052625 0.187618059910557 0.392658349109793 0.229253829344484 0.231239012788653 0.499821093152532 0.514982543015316 0.189957365562182 0.177610990086034 0.410074374240607 0.395209761884018 0.707581704988866 0.510456640259737 0.555186415558773 0.399638652055996 0.679305214037785 0 0.69897978909578 0.464781203360084 0.000195216261615139 0 0.000341366970349486 0.000179411420390513 0.320409181935327 0.999714404309519 0.300581341381158 0.534883184558304 9.03877652730055e-05 0.000285595690480601 9.75025527121419e-05 0.000156200661221097 89 3601
1776 519869 1 0.3 20 "IP" "MO" 0.243625758738378 0.515983751052529 0.186230410471703 0.394131049830123 0.229134941627124 0.232335302556987 0.500310898716505 0.507076128301513 0.189332056814355 0.18484311736537 0.40939010529023 0.403197114598214 0.705096002922489 0.507475993459362 0.560405584651428 0.402575097840498 0.675609993387378 0 0.692732724271169 0.461009334823514 0.000235684407746176 0 0.000376922698802788 0.00020537855908451 0.324057014202805 0.999654612734304 0.306766132982406 0.538598242728888 9.73080020701775e-05 0.000345387265695555 0.000124220047621798 0.00018704388851347 90 3601
1777 66918 2 0.3 20 "IP" "MO" 0.245883401213528 0.527108973921175 0.178614350316759 0.382675244936826 0.235254023875624 0.232837566892291 0.511230857655295 0.512555719060702 0.185258494972361 0.180809626337023 0.39863526420937 0.397679938763452 0.713974991981443 0.51663666602159 0.544682471626143 0.393348178510873 0.748853006981919 0 0.707488943199248 0.488092091640205 0.000213530291969259 0 0.000264541621907901 0.000159672880011532 0.25084884976841 0.999670131887236 0.292139904114911 0.51157546329823 8.46129577015737e-05 0.000329868112763707 0.000106611063932647 0.00017277218155387 87 3601
1778 665463 3 0.3 20 "IP" "MO" 0.247576771032671 0.520895260706312 0.185109926512927 0.389165686380343 0.23056148453205 0.233365005066142 0.505032380814816 0.514579139496017 0.186501730354712 0.17952493378173 0.404530516721172 0.395506923761486 0.711503260630863 0.513166027174042 0.551136590649369 0.396759605278973 0.691881939410399 0 0.751034999924282 0.486303687009514 0.000226087328213198 0 0.000488944206688456 0.000238727077878592 0.307815175062602 0.999678382446235 0.248369821116779 0.513291536617227 7.67981987865682e-05 0.000321617553765242 0.000106234752251323 0.000166049295380465 88 3601
1779 399388 4 0.3 20 "IP" "MO" 0.244902353336209 0.51899869461566 0.184673158276489 0.391152999382807 0.230727004515652 0.231260045738518 0.504991092783506 0.504525252579019 0.186717612836624 0.186134268914538 0.404713271329653 0.405896133532432 0.706889403590379 0.509223613526207 0.557525040027651 0.400891434355081 0.660189511141596 0 0.663541898223295 0.445304846208449 0.000226512031208044 0 0.000278986012422991 0.000169589144242319 0.339498310087453 0.999707265603729 0.336061754171415 0.554361777823375 8.56667397428114e-05 0.000292734396270941 0.000117361592867177 0.00016378682393448 86 3601
1780 273897 5 0.3 20 "IP" "MO" 0.24373774486536 0.520081885298881 0.182818764493008 0.389880297448295 0.23408343204055 0.229094701080198 0.502335603211908 0.50605412243057 0.191913677560545 0.183127430122964 0.407762464413491 0.404324970984034 0.706915877986107 0.509119416287892 0.557859872176518 0.401049539510464 0.705608737753604 0 0.672262493897683 0.460560446000709 0.000214218447517021 0 0.00045657944397694 0.000221688591888222 0.294073056795963 0.999665742651439 0.327075352667877 0.539004498694921 0.000103987002915442 0.000334257348561108 0.000205573990463429 0.00021336671248189 86 3601
1781 59160 1 0.4 20 "IP" "MO" 0.24083501732811 0.502764354256454 0.195460635174285 0.407679395912723 0.230684110320382 0.230391596417449 0.51174038055068 0.496373358361806 0.181126940597558 0.192355006750944 0.398007495479451 0.414193446405749 0.701910724065941 0.503143939516327 0.568942582522788 0.407138785543919 0.608020363260862 0 0.647078726180585 0.421298129738656 0.000150276143868108 0 0.000242111224609661 0.000131142590202819 0.391725749184775 0.999754064242341 0.352549980251639 0.578411997015426 0.000103611410495005 0.000245935757659337 0.000129182343165955 0.000158730655714957 89 3601
1782 463654 2 0.4 20 "IP" "MO" 0.244069651010808 0.51316118594442 0.188954508986076 0.396978099955406 0.228316295343283 0.227497356557729 0.502202590325129 0.493035078808636 0.187167568712802 0.192782947508199 0.407610632812557 0.417431508620349 0.69988330291182 0.502533797239335 0.568905025207077 0.407628569004128 0.67548336669154 0 0.670707492985224 0.453339937690769 0.000163964942998699 0 0.000283481040666887 0.000149360129134396 0.324260662254994 0.999714467968637 0.328891516583042 0.546347188492971 9.20061104674545e-05 0.00028553203136249 0.000117509391067978 0.00016351368712485 89 3601
1783 460739 3 0.4 20 "IP" "MO" 0.241309484299504 0.510625877744564 0.18899609715701 0.399598573210419 0.235263911353084 0.225875171324798 0.508111541208257 0.493054051387598 0.18755132913978 0.191474483401104 0.401597559360867 0.417620592411302 0.702448566977386 0.503664927714446 0.568021909697894 0.406556467771522 0.661430266242981 0 0.614466163701136 0.424804055734464 0.0045702857501298 0 0.00929073251116909 0.00456144647856128 0.333914672795642 0.999774262919532 0.376087275902711 0.570479616859212 8.4775211246389e-05 0.000225737080468352 0.000155827884984747 0.000154880927762713 84 1851
1784 272909 4 0.4 20 "IP" "MO" 0.245408035050144 0.517585149851841 0.18627728895807 0.392507926705404 0.229874917795035 0.226696927815277 0.501659685245993 0.493988201626791 0.188901187302109 0.191354377204855 0.408086786062401 0.416651121344758 0.701979880660456 0.504139034188029 0.566532853465033 0.40604163662154 0.676587810903367 0 0.630263589881726 0.439619263565288 0.000172305720918575 0 0.000246815957806709 0.000139892381550663 0.32315842392797 0.999741238712457 0.369340659744058 0.560079375859598 8.14594477447713e-05 0.000258761287543076 0.000148934416409669 0.000161468193562576 89 3601
1785 634814 5 0.4 20 "IP" "MO" 0.238280034316835 0.50506620032155 0.191436474850941 0.405339893381273 0.230874886766095 0.226431117791502 0.5019650927839 0.490878229953743 0.189650271320432 0.193846082277616 0.407942799445454 0.419861824892369 0.695586038874431 0.498971289961691 0.574932828448989 0.41140436183483 0.639482461268881 0 0.633483190278121 0.425220037152426 0.000284029364089343 0 0.000355186719859805 0.000212938004602087 0.360105476941369 0.999730381262187 0.36579553750877 0.574314353802042 0.000128032425661062 0.000269618737813207 0.00036608549324958 0.000252671040929684 91 3601
1786 465878 1 0.5 20 "IP" "MO" 0.24402433895975 0.518419517958818 0.184430702500409 0.391627993565661 0.231934423239919 0.223477951565074 0.501788733230083 0.485761413913997 0.190383074171821 0.195631957143825 0.407917625518984 0.424991679808862 0.699436713764744 0.501713328014253 0.570445733816055 0.40847566478774 0.701121166049615 0 0.618960085847696 0.4420006021805 0.000227708570082709 0 0.000349072712884608 0.000191041730354495 0.29857210952195 0.999716556094045 0.380499744036024 0.557625519414371 7.9015858352357e-05 0.000283443905954982 0.000191097403395105 0.000182836674774189 86 3601
1787 267225 2 0.5 20 "IP" "MO" 0.239610431889788 0.496449863715531 0.200093073872352 0.414299922518442 0.228493463044285 0.220133448598579 0.500374547576256 0.475493815139001 0.188837466421475 0.201714483458031 0.409268196841012 0.435441830238978 0.688237343532652 0.49040854755286 0.590645023751858 0.420066319452586 0.55046930999187 0 0.598986829293106 0.383528551985561 0.000131255798186453 0 0.000296806519965356 0.000140896124346786 0.44919341607952 0.99953127691869 0.399983384920147 0.615868211788371 0.000206018130424295 0.000468723081309647 0.000732979266782089 0.000462340101721114 88 3601
1788 397914 3 0.5 20 "IP" "MO" 0.246230007545573 0.517478117820535 0.187012179675423 0.392599092098077 0.232321430587627 0.226993603454609 0.508807073080938 0.498943662380675 0.18506047539362 0.187408475643882 0.40115027481641 0.411674973220453 0.705545041587809 0.508111891517615 0.559481130712925 0.402130956684671 0.684932168532359 0 0.636452738831292 0.443630193248298 0.000205918036953996 0 0.000312678310061126 0.000172490461108995 0.314781492111922 0.999763679351354 0.36310043421159 0.556048207744676 8.0421318764691e-05 0.000236320648645725 0.000134148647056327 0.00014910854591683 91 3601
1789 231862 4 0.5 20 "IP" "MO" 0.239968364091275 0.509918479306402 0.188574155208584 0.400395650310218 0.231597095191339 0.225073591303842 0.499917453304965 0.485269601281878 0.191466233712366 0.197451588252922 0.409965957954429 0.425492206199943 0.696639050586457 0.498096724972644 0.577491977173872 0.412243017950362 0.639098375429119 0 0.625631180637736 0.422158339918987 0.000172597995516015 0 0.00038976346006271 0.000185579749426835 0.36061779463963 0.999736165053521 0.373806436820543 0.577474192399045 0.000111231935734523 0.000263834946478762 0.000172619081657589 0.000181887932541616 88 3601
1790 677326 5 0.5 20 "IP" "MO" 0.245469436475077 0.52219110675693 0.182347665669643 0.387711152669819 0.231458057415831 0.224839929454153 0.500391902302949 0.491674608002566 0.191474686848249 0.191704769942859 0.409630468499321 0.418923590556822 0.70176742334506 0.504455587980471 0.565527122460751 0.405742216093128 0.710006882967545 0 0.60090604070228 0.440317947103006 0.014119453856098 0 0.035584614396108 0.0163528323985109 0.275399137850328 0.998053666760759 0.362054723253962 0.542053319509191 0.000474525326028408 0.00194633323924112 0.00145462164765007 0.00127590098929214 84 661
1791 288547 1 0.6 20 "IP" "MO" 0.241709159733613 0.509273429613252 0.190455608359754 0.401011584693511 0.23329836872287 0.224237669602133 0.505902110313131 0.488094892970975 0.188048248014288 0.194233320503361 0.403827911406808 0.422502267272674 0.699245198058616 0.500785686030766 0.572737176877403 0.40944233832933 0.587640054969962 0 0.477924114468143 0.356347731101589 0.0704143934472477 0 0.162782893703381 0.0766471055205983 0.341850259378811 0.999354144881258 0.359009849342088 0.566665806851931 9.52922039793526e-05 0.000645855118741918 0.000283142486388549 0.000339356525881312 84 1611
1792 504524 2 0.6 20 "IP" "MO" 0.245311615126079 0.502925285361214 0.199091813080454 0.40751124666065 0.228061737923262 0.215069214155374 0.49913180187057 0.473434699361822 0.189434553410654 0.198927198503933 0.410967319908466 0.437562977977946 0.688442567204715 0.491715683696739 0.587453564995041 0.418817873656094 0.594538562923605 0 0.474566497272843 0.36016330672754 0.0250197567895051 0 0.0987141572737637 0.0398806821616329 0.380265042423384 0.997097293293821 0.425078543386377 0.59841771645825 0.00017663786350561 0.00290270670617922 0.00164080206701574 0.00153829465257713 87 300
1793 412029 3 0.6 20 "IP" "MO" 0.242263543068738 0.500479426397621 0.198621121877234 0.40999119536793 0.222889775135563 0.218238693531372 0.491764039052467 0.473155099112976 0.191441382631729 0.202002932368281 0.418142676164715 0.437699534722253 0.683392011735673 0.488225467371212 0.592065436877244 0.422214783253424 0.597530587214939 0 0.584151072204248 0.398317413743283 0.02295350596006 0 0.036520074153521 0.0198161047071658 0.379384064691182 0.999656883347068 0.37909705206615 0.581633665018457 0.000131842133819877 0.000343116652932145 0.000231801576081609 0.000232816531094936 86 2097
1794 105628 4 0.6 20 "IP" "MO" 0.236616942545718 0.48829601023765 0.205216603165478 0.422794494635857 0.230741330415834 0.206751614345694 0.502132366569269 0.448925630251632 0.189340399514198 0.213380769602938 0.407947915531352 0.46285723420539 0.674109887307245 0.47955014746989 0.607937772282614 0.431463007000601 0.488589447390803 0 0.452193985546626 0.310948745028839 0.000134123173961899 0 0.000308099070466692 0.00014229937055556 0.51112813973997 0.999601735190757 0.547169613587078 0.68861982725865 0.000148289695264535 0.000398264809242857 0.000328301795829136 0.00028912834195568 87 3601
1795 318412 5 0.6 20 "IP" "MO" 0.238123330148719 0.498838645537344 0.196804248980156 0.411827053379543 0.233611729536892 0.211513056556228 0.505306955537133 0.457081572850003 0.188744849213302 0.210495938664229 0.404800674653852 0.454355979556781 0.683248116241838 0.48691285883114 0.596045036857687 0.423845543922237 0.567795735080204 0 0.52532760341305 0.361233966012797 0.00014528668241638 0 0.000286456761131287 0.000139913089386332 0.43192531270884 0.999661058008422 0.474053139015272 0.63836038157562 0.000133665528539592 0.000338941991577794 0.000332800810546693 0.000265739322196619 88 3601
1796 477663 1 0.7 20 "IP" "MO" 0.23320867162967 0.488782052551307 0.2016509969654 0.422210039350954 0.235337198340894 0.206561196551249 0.506113865711524 0.444469060214005 0.189331409384229 0.21725380701862 0.403383587801531 0.467147705390234 0.675107066521813 0.479484604837312 0.608236213368249 0.431239821016199 0.491219481926585 0 0.480044650584568 0.317532282666083 0.000573056545852079 0 0.00194206243599842 0.000797784750717522 0.507950883691541 0.999471529770615 0.51575360024682 0.680699734394182 0.000256577836021274 0.000528470229385183 0.00225968673261414 0.000970198189017504 86 1986
1797 118667 2 0.7 20 "IP" "MO" 0.233048389383567 0.489552232929209 0.200838418355396 0.42149630352666 0.237453782256814 0.202971366600462 0.513363390248436 0.432695561620218 0.185009504010442 0.22490731256769 0.396443162672052 0.47926545761722 0.673473538240843 0.478048890150544 0.610755234933529 0.432922497935158 0.478674308817226 0 0.417091831506601 0.292526284874482 0.000126013255907462 0 0.000407983160738595 0.000168176123748916 0.521028359265163 0.99934840538056 0.581045343636346 0.70657391180761 0.000171318661703972 0.000651594619439877 0.00145484169631404 0.000731627194159062 89 3601
1798 249805 3 0.7 20 "IP" "MO" 0.228972390032567 0.475624627146005 0.21004213064512 0.43570149508694 0.234899935320537 0.204189620786252 0.513805049387026 0.433919000558759 0.182984478868995 0.225209476283912 0.396109543153827 0.478149932778314 0.668061946139356 0.473698730985015 0.618236085798026 0.437446804369585 0.43999918156687 0 0.405907755425283 0.276286286912812 0.00122101873866262 0 0.00772715158024788 0.00280967669598068 0.558516046510762 0.999640419417481 0.585730267463696 0.720492077023322 0.000263753183705502 0.000359580582518507 0.000634825530773064 0.000411959367885211 92 773
1799 747116 4 0.7 20 "IP" "MO" 0.235748234369779 0.497036802362917 0.196481219956514 0.413670202495237 0.234964564025656 0.206576536044082 0.506787515556494 0.442971449649093 0.188478310225949 0.218720931065947 0.402901751228364 0.468683160118695 0.677289334439517 0.481957490912073 0.60368046124841 0.428749678072184 0.549462523160698 0 0.458604385075173 0.331882749724789 0.0103449373150297 0 0.0217975102859605 0.0103110749761145 0.43998914864805 0.999508995548886 0.51863341377887 0.657268609484864 0.000203390876222727 0.000491004451113569 0.000964690859996597 0.00053756581423313 86 3174
1800 494874 5 0.7 20 "IP" "MO" 0.239484109349933 0.499948616339216 0.196807153076119 0.410637145916215 0.226907873973523 0.219349248642156 0.50015891019138 0.470224799847545 0.187737186178312 0.205835967422337 0.409671869061701 0.440547273904115 0.685741231965612 0.489690240709688 0.590380306676768 0.420738192536669 0.472081248716208 0 0.34274541310889 0.274554293585223 0.135408835993621 0 0.281082402327795 0.137552668927592 0.392280502196084 0.999455962564046 0.375345158628737 0.58736744757191 0.000229413094087017 0.00054403743595355 0.000827025934578799 0.000525589915275646 90 1255
1801 783125 1 0.8 20 "IP" "MO" 0.232670249070626 0.484645743485968 0.205042901656928 0.42662473625192 0.234982814201277 0.194225185369875 0.509375456363518 0.415159560409435 0.186383969328042 0.232715671193234 0.400497013962619 0.497118155848993 0.661878248641778 0.469381829193498 0.624142542178204 0.441790018961284 0.434059662102923 0 0.42166588983315 0.277810727940598 0.00050520369795963 0 0.00229585648788862 0.000862828295421774 0.565063053859657 0.998844340534258 0.574858467383005 0.720437585457773 0.00037208033946024 0.00115565946574236 0.00117978629595688 0.00088885830620673 86 533
1802 542778 2 0.8 20 "IP" "MO" 0.231404458896042 0.484188515074445 0.204315316267068 0.426929858063005 0.237486342672134 0.208195705967597 0.51055845972142 0.449204868279673 0.187572223001612 0.214555208204423 0.399384658076222 0.46220112804094 0.677086507535773 0.480865898109556 0.606442747473103 0.429990866743667 0.388398751323532 0 0.251792286450342 0.210734879149164 0.105048385494759 0 0.242812725648234 0.111255929120862 0.493357369118971 0.958772747200825 0.429245589362076 0.635501846464281 0.0131954940627379 0.0412272527991747 0.0761493985393479 0.0425073452656929 88 660
1803 593147 3 0.8 20 "IP" "MO" 0.23697116010826 0.499121238904537 0.195473259619405 0.411506313512121 0.22924846674499 0.217596193772109 0.495896850376751 0.470360518426818 0.193328667250078 0.20382285266991 0.41391828910698 0.440094418013485 0.683815820625359 0.488078933188558 0.592624779539392 0.422251471149753 0.366501446530879 0 0.234230920274654 0.201451796226695 0.249633230280884 0 0.444017500021709 0.228244221651918 0.383734780381395 0.999290718871662 0.321327927623267 0.569885854368384 0.000130542806841898 0.000709281128338463 0.000423652080369559 0.000418127753003224 85 299
1804 756947 4 0.8 20 "IP" "MO" 0.2269356000637 0.472387729259693 0.211187134514276 0.439030915370436 0.234996710825387 0.200338830785359 0.510376120826973 0.426507211867942 0.18545886889802 0.228616959828511 0.399519921635146 0.485509067647296 0.662271141674446 0.469104387044597 0.625262963240807 0.442042414592545 0.335026358957165 0 0.288454524744613 0.203118053567952 0.107905556919151 0 0.171434335470958 0.0895144543711408 0.556717559767558 0.998144730156369 0.5359462076823 0.705318360005372 0.00035052435612542 0.00185526984363149 0.00416493210212939 0.00204913205553545 79 292
1805 198355 5 0.8 20 "IP" "MO" 0.237161723065967 0.500090862230329 0.194845141080228 0.410446857404855 0.234921210496476 0.20654196697711 0.502812441983726 0.448040163541799 0.191895922429361 0.213996115339921 0.407005773201216 0.463383238882855 0.678624900539552 0.48346573829257 0.60073717884951 0.427149302034681 0.534349561398132 0 0.375105226756983 0.301188939433603 0.0719747208467755 0 0.167617378167552 0.0765924499102169 0.383933550178256 0.971005542828792 0.394093237233559 0.589399474375126 0.00974216757683622 0.0289944571712084 0.0631841578419063 0.0328191362810544 88 165
1806 101029 1 0.9 20 "IP" "MO" 0.23654763413414 0.49070454654056 0.202809664737475 0.420380053797925 0.231050049243991 0.223722278694458 0.501903470051593 0.490673905479261 0.189386388028268 0.191564812345239 0.40803707398544 0.419274435903642 0.691319962072589 0.493937317921777 0.583760865110982 0.41642480479376 0.143405006989906 0 0.073318614398993 0.072824948925026 0.39638337330376 0 0.716527426260186 0.367886357460328 0.460008247682469 0.998077048887775 0.209297462286639 0.558299707873831 0.000203372023864963 0.00192295111222517 0.000856497054181528 0.000988985740815058 85 167
1807 597580 2 0.9 20 "IP" "MO" 0.235199371169553 0.485423453587814 0.206500145898876 0.425616994431568 0.225621511357579 0.223171865625619 0.494156785343853 0.485171099354269 0.191704817413927 0.195638066765046 0.415929792695865 0.424756441880762 0.68399274815275 0.487769260784493 0.593843030077849 0.422619601222572 0.167648826830839 0 0.084627151824957 0.0852807535941361 0.385697311907101 0 0.666809683593519 0.350487586552542 0.445980137549383 0.995293743930359 0.247196179043702 0.562002751889331 0.000673723712677392 0.00470625606964058 0.0013669855378219 0.00222890796399023 81 164
1808 240644 3 0.9 20 "IP" "MO" 0.236214464566181 0.48376262465903 0.208892843440751 0.427403765990557 0.227556260214528 0.224035401714325 0.501147763029599 0.488605693575643 0.187368664040061 0.193526401727294 0.408899923797282 0.421344464294483 0.687806126495034 0.490565315753014 0.589787909208106 0.419863412660799 0.128573990868642 0 0.0710942775533194 0.0673842679633897 0.397322479609207 0 0.704294757388249 0.366307416045454 0.472413434634502 0.990743625049741 0.218043805551264 0.560529839250238 0.00169009488764995 0.00925637495025903 0.00656715950716789 0.00577847674091806 89 110
1809 728986 4 0.9 20 "IP" "MO" 0.236436038272939 0.486969929892414 0.206132867930022 0.424244098265526 0.23081718727709 0.223254996494452 0.505017105124501 0.486513442008399 0.1868354917736 0.19453087871266 0.404986855098859 0.423402856006 0.69050822204448 0.492255667885647 0.587499238416282 0.418163116628868 0.071424047316141 0 0.0434465693635983 0.0385472209628151 0.443248466383721 0 0.746032612900366 0.39366521206073 0.483953811908858 0.996282839172405 0.204708355852967 0.564193765874401 0.00137367439128024 0.00371716082759468 0.00581246188306885 0.00359380110205332 91 162
1810 490451 5 0.9 20 "IP" "MO" 0.238302442154334 0.492130101258832 0.203005903372545 0.418728479110365 0.227490719484511 0.218809696931827 0.495901099928578 0.480503181699982 0.191871449939979 0.196002218217052 0.41437360451121 0.429877540614914 0.684602858570671 0.489122809960396 0.590879571529577 0.421417163944928 0.244627620043263 0 0.110414158852041 0.120420884794003 0.33534898301131 0 0.628511703643224 0.31804707983051 0.417093135771965 0.990810197789833 0.250617801716046 0.554111789287101 0.00293026117346194 0.00918980221016734 0.0104563357886895 0.0074202460883868 82 106
1811 516331 1 1 20 "IP" "MO" 0.244686304700626 0.505901205198812 0.195862281018621 0.404557681252201 0.226708036850195 0.222102696367413 0.496132363496292 0.492741142381514 0.191208085359956 0.188572845999181 0.414219241825352 0.417267750057225 0.693497037918233 0.497965192549667 0.575643212377759 0.412339984063147 0.318929317875114 0 0.0884701977592582 0.140617850744819 0.34561079314348 0 0.727817675918925 0.355207394095484 0.334795147482662 0.996705503106737 0.182716496122206 0.502543431435928 0.000664741498743441 0.00329449689326307 0.000995630199610804 0.00163132372376838 92 98
1812 302252 2 1 20 "IP" "MO" 0.234828475421013 0.485231122498552 0.206291505768621 0.425867315903299 0.229411050436868 0.221965812481084 0.496168334309345 0.490326315175621 0.19332455019412 0.190149999631047 0.413966920359671 0.419372574203977 0.686205338338965 0.49007184496358 0.589766055593788 0.420283897071692 0.061642370751386 0 0.0372035262952671 0.0331455688491887 0.490943277556545 0 0.769991360285626 0.417366363483465 0.443882199490402 0.993906897240806 0.190145822442756 0.545383408801497 0.0035321522016673 0.00609310275919389 0.00265929097635036 0.00410465886584978 90 86
1813 306929 3 1 20 "IP" "MO" 0.239770781405595 0.489937440022487 0.206296268635402 0.421176838875629 0.231836697173956 0.219071257558248 0.508318525250777 0.483226875581872 0.184986972464771 0.193963122146897 0.401535526338673 0.427119271732016 0.690678736137799 0.493294431722518 0.58524636324707 0.417186697824621 0.129643042180316 0 0.0728187671705276 0.068178213479624 0.399021423045313 0 0.692921982441809 0.359047829334576 0.469663465790908 0.993426025542624 0.221759094414107 0.566015393103003 0.00167206898346304 0.00657397445737569 0.012500155973556 0.00675856408279729 90 101
1814 446947 4 1 20 "IP" "MO" 0.235393429225731 0.486933382406445 0.205200962612757 0.424208542850518 0.234168741461512 0.221954339021775 0.504974043645825 0.491931616347514 0.189531827465625 0.189002041867169 0.405011503567073 0.418113744161746 0.691516509709018 0.494096893816633 0.583734831945551 0.416334517206247 0.0934957294340118 0 0.0433151319298798 0.0457786585807328 0.458347975889989 0 0.767045437211393 0.402704437390779 0.445163391949581 0.994114126908122 0.177711001836986 0.544674669719525 0.00299290272641829 0.00588587309187819 0.0119284290217417 0.00684223430896295 83 100
1815 294302 5 1 20 "IP" "MO" 0.241413941984786 0.492046007166665 0.20570869275534 0.418773289337141 0.220536752918556 0.226286946395726 0.486863843620566 0.497954092291494 0.193829316868224 0.18765725850466 0.423571234911153 0.411996283436036 0.688237641299068 0.491787697604783 0.587195268128224 0.41865387039045 0.106470774533271 0 0.0400804918667586 0.0504821106761852 0.515591359021299 0 0.798371857504493 0.442932056531806 0.376296603847075 0.994590943561665 0.16018663264058 0.503826926949353 0.0016412625983559 0.00540905643833546 0.00136101798816857 0.00275890584265584 91 73
1816 653136 1 0 30 "IP" "MO" 0.252410184917617 0.534415496995398 0.177394303285124 0.375273274821485 0.235011194460205 0.232561842823185 0.510024277968292 0.528755341651908 0.1859631942603 0.167803149794494 0.399572916465105 0.381131559982184 0.719983222201006 0.524105356320733 0.531160647339918 0.385632352047485 0.760110692870029 0 0.714619037989563 0.496179951309115 0.000426089480512671 0 0.000247544054432961 0.000228784204551755 0.239403837304752 0.999743231272887 0.285025286937787 0.50345143366178 5.93803447068559e-05 0.000256768727113479 0.000108131018217224 0.000139830824553552 87 3601
1817 745558 2 0 30 "IP" "MO" 0.252056521235844 0.536421847819192 0.175544931277114 0.3732188074388 0.22473874889411 0.237263592403574 0.489384461421766 0.539177924788452 0.19516419324299 0.163156970123096 0.420430006278561 0.370345705092954 0.714058862533528 0.521040585201775 0.5338660946432 0.388641032395331 0.774399363046649 0 0.798181016050222 0.536147828143847 0.000196701200088933 0 0.000232077974309795 0.000145885259949811 0.225346578873913 0.999789716668565 0.201535284667543 0.463602224059845 5.73568793493056e-05 0.000210283331434634 5.16213079255881e-05 0.000104062536358438 87 3601
1818 233280 3 0 30 "IP" "MO" 0.248076968685017 0.525212887989916 0.181867533475542 0.384803618053861 0.232024882830145 0.232759404062994 0.501460749522113 0.523397823290512 0.190673868685079 0.172063741642356 0.4083060840976 0.38659771310237 0.712861255578156 0.516307585704545 0.544605143802977 0.393635064522194 0.699029819431248 0 0.703102170641911 0.471683256676488 0.00208532180393814 0 0.00326692090881799 0.00178812948301035 0.298789623336891 0.999658530973449 0.293508855837023 0.526344090761367 9.52354279231248e-05 0.000341469026551109 0.000122052612247861 0.000184523079134444 82 1867
1819 149887 4 0 30 "IP" "MO" 0.250028068032517 0.537682508071525 0.173019406290727 0.371768363942157 0.231019415573783 0.237752177687255 0.50451462548782 0.5301783438871 0.187696391825953 0.170385647045697 0.405752299352876 0.379522850462702 0.718799661293555 0.523759213146082 0.531101445162377 0.386070354212028 0.81447356288592 0 0.760170299736823 0.533414956279754 0.000199349752241671 0 0.000209148049615694 0.000138182982421016 0.185280364555666 0.999738122055828 0.239553242905502 0.4663238310454 4.67228061723995e-05 0.000261877944172003 6.73093080594347e-05 0.000123029692425847 85 3601
1820 643950 5 0 30 "IP" "MO" 0.24931972813774 0.536482708651487 0.1735496018483 0.37323434478532 0.234430479389963 0.235616749430787 0.50719430549848 0.53174121263088 0.187900247357559 0.167706487230894 0.402660360301812 0.3779908349752 0.71936695695849 0.524745772551425 0.529156336436753 0.385040571416054 0.751151877340501 0 0.744557186085537 0.502916334080336 0.000215439822542786 0 0.000347530424588079 0.000188043782733864 0.248546388419791 0.999618392511294 0.254960613365514 0.496696767411708 8.62944171646067e-05 0.000381607488706196 0.00013467012436073 0.000198854725222222 87 3601
1821 141160 1 0.1 30 "IP" "MO" 0.247155312782923 0.525633540506736 0.180817079970036 0.384253404359053 0.231563786888875 0.235723388501052 0.502014763510051 0.524346691393706 0.190188035829144 0.173540682928047 0.408231381994225 0.385589968530593 0.71444248817285 0.516987230436939 0.544545798727226 0.393057871376723 0.726666443752081 0 0.735370018005996 0.492973969718034 0.000242078313069401 0 0.000232907288531386 0.000160252296190243 0.273018230653607 0.999714120032959 0.264300623725613 0.506715669475472 7.32472812423386e-05 0.000285879967041027 9.64509798600114e-05 0.000150108510303975 93 3601
1822 402129 2 0.1 30 "IP" "MO" 0.244571419670599 0.517284411672716 0.18589917591807 0.392913382090251 0.229002880523204 0.23221133525154 0.501481312775582 0.5081778735329 0.188297541652152 0.183927695999655 0.408229873425414 0.402092361764859 0.705785635445343 0.508659953135134 0.558124413569877 0.40142146430943 0.662747906873969 0 0.679165440879661 0.452427976017469 0.000258368087352765 0 0.000713601574222332 0.000324015381389553 0.336766322548177 0.999538709596141 0.319975591014874 0.546971461959406 0.000227402490501506 0.000461290403859187 0.000145366531242966 0.000276546641736123 89 3601
1823 661964 3 0.1 30 "IP" "MO" 0.251116777105493 0.527134291664515 0.18241438939951 0.382717287801342 0.230434162080392 0.235838052559351 0.509370017993923 0.524626498809663 0.183021227000085 0.173334776436347 0.400429880016283 0.385263484153749 0.717388991745236 0.520087374550867 0.538770392835942 0.389783101235277 0.733900182663814 0 0.737252275769765 0.498419213516897 0.000225004283200196 0 0.000265438962269114 0.00016574615450183 0.265796910687897 0.999743651424227 0.262397142486929 0.501277236679436 7.79023650881132e-05 0.000256348575772558 8.51427810366499e-05 0.000137803649165077 92 3601
1824 300121 4 0.1 30 "IP" "MO" 0.24585457108035 0.521819140481029 0.183077414537832 0.388238152163125 0.231339053571425 0.236068287297902 0.50426147782101 0.525205806836739 0.187879200265053 0.17315151154457 0.405597860047746 0.384746746585633 0.713261911949678 0.516742606996889 0.544108126347455 0.393233537387333 0.692182213736974 0 0.732503919971826 0.480050825841115 0.000196264021444063 0 0.000229793497468303 0.000143411192686394 0.307525198707838 0.999673036456822 0.267176426082228 0.519636453640074 9.63235337439224e-05 0.000326963543177768 8.98604484779405e-05 0.000169309326124363 85 3601
1825 459929 5 0.1 30 "IP" "MO" 0.245758792530079 0.519360223935675 0.185097760031912 0.390704258957344 0.228478291764329 0.235351568920851 0.501518844642152 0.520595934664633 0.188080423529379 0.176355911325066 0.408631732809872 0.38952418480434 0.709588653215258 0.513488373344389 0.549534094886357 0.396646952727047 0.686874606238915 0 0.683348439276972 0.463691781050906 0.00224487347011437 0 0.0111266774476201 0.00445911402344173 0.310763956160863 0.999712544113555 0.305389247896853 0.531670991642522 0.000116564130107591 0.00028745588644533 0.000135635378554713 0.000178113283130081 93 3049
1826 876086 1 0.2 30 "IP" "MO" 0.247986428967004 0.529686123400347 0.178124158286463 0.380069391487707 0.229536292541101 0.235138180764749 0.502307376375639 0.518229200527559 0.188183767854831 0.177960630547856 0.407492474486804 0.391891079175905 0.712660902272853 0.516403993318245 0.544268556689149 0.393508476861384 0.743023784933212 0 0.713960703588373 0.492990221488199 0.00378480326296558 0 0.00941887873028152 0.00441720057115691 0.253127715611491 0.999686784222586 0.27651886786224 0.5024356555554 6.36961923315728e-05 0.000313215777413704 0.000101549819105875 0.000156922385243335 74 1500
1827 155684 2 0.2 30 "IP" "MO" 0.243992745111213 0.524140462518105 0.179706559507671 0.385813722134675 0.233581969569819 0.23207997782642 0.50151684964633 0.512461899891762 0.192026853442267 0.180304422052374 0.408236763832543 0.397681513851552 0.709654692507452 0.512343014342272 0.552037835002312 0.397624866421637 0.718543960310222 0 0.705527965513865 0.476845787187382 0.000195627826274144 0 0.000251467610239713 0.000149237085848132 0.280492254100787 0.988873112136857 0.293877450529229 0.518952721719149 0.000768157762716601 0.0111268878631426 0.000343116346666184 0.00405225400762053 86 1616
1828 150389 3 0.2 30 "IP" "MO" 0.242943493250876 0.515727934743972 0.185982517699214 0.394537276503472 0.231693086108487 0.231658452074969 0.498466896679555 0.514908280203828 0.193034775256924 0.177989768388408 0.411435842410611 0.395106526140999 0.706295031434333 0.509254443866734 0.557007061344546 0.400828322369323 0.647273144214772 0 0.74224054594593 0.465210864915443 0.000151827031424223 0 0.000213208140805998 0.000121927934932946 0.352486609657144 0.999751602234929 0.257464580059633 0.534528314876875 8.84190966594923e-05 0.000248397765071334 8.16658536313506e-05 0.000138892272749289 88 3601
1829 686241 4 0.2 30 "IP" "MO" 0.254456277855201 0.540326697253408 0.173908775921255 0.369072690396916 0.226977455611672 0.236185879846041 0.499231173016469 0.526852011555637 0.188701132616133 0.171823917548996 0.410810888445129 0.38298836800017 0.717619613312915 0.521947495643731 0.534433826086384 0.387830497479064 0.808168593070458 0 0.770292833072054 0.538411576283963 0.000232181001676232 0 0.000241194687462232 0.000161219705100067 0.191543012076404 0.999736130549719 0.229382198066636 0.461295818454556 5.62138514615703e-05 0.000263869450281252 8.3774173847611e-05 0.000131385556380494 91 3601
1830 346335 5 0.2 30 "IP" "MO" 0.246362505323679 0.519944869834553 0.184965972519651 0.389987743113994 0.227839723013631 0.235302201025606 0.502606599779079 0.516424434610345 0.186264195567454 0.179560363267964 0.407094394711493 0.393738641386348 0.709504429362915 0.512747019199896 0.550790531355069 0.397204360675462 0.719305780657932 0 0.710000452486432 0.484364587276359 0.000152937315008046 0 0.000261839013100231 0.000139703248738392 0.280437791362337 0.999731749065859 0.2896028579962 0.515328725291683 0.000103490664721994 0.000268250934140561 0.000134850504267419 0.000166984183219938 87 3601
1831 184517 1 0.3 30 "IP" "MO" 0.249822946497182 0.523727058978925 0.184298233005063 0.386163170950394 0.228604595590493 0.232367194271916 0.500470716177254 0.514205804778815 0.188852957410352 0.179013595473473 0.409175593895639 0.395911037750228 0.71079473635959 0.512527822937246 0.552164785888888 0.397378819926533 0.719765511004906 0 0.737055705087052 0.492891429298216 0.00394854683896041 0 0.00457941195440221 0.00287901439532946 0.276192547681838 0.999694637324705 0.25825295936696 0.504061633237101 9.33944742951921e-05 0.000305362675295157 0.000111923591585944 0.000167923069353638 90 1733
1832 244130 2 0.3 30 "IP" "MO" 0.242271140043569 0.520699272964238 0.181231009652918 0.389281754626898 0.235326445747627 0.233480404712911 0.50966567786134 0.509069566588092 0.18641338339679 0.184231921959288 0.399933535174321 0.4013886711483 0.711077990504107 0.512776641165298 0.551876315008996 0.397255010101064 0.695695259849009 0 0.648739050999558 0.449578847707528 0.00028399843181833 0 0.000364897589621619 0.000216395940778877 0.303943997017468 0.999760640355204 0.350775704013042 0.55005976680709 7.67447017053702e-05 0.000239359644796196 0.000120347397778183 0.000144989544602935 86 3601
1833 363238 3 0.3 30 "IP" "MO" 0.245479659226768 0.521974936345168 0.182637308464233 0.38802911402204 0.231930728370096 0.234007830381015 0.505113224774714 0.513486766245945 0.187595115327593 0.180914973526001 0.404592202835471 0.396762673266608 0.71141821797788 0.513223783442563 0.551147397317827 0.39678218708496 0.694513541259185 0 0.697935910381758 0.468481624175186 0.000182192228649924 0 0.000330665872307339 0.000171412867247592 0.30519060929859 0.99950787659506 0.301597723657913 0.531102272831179 0.000113657213574526 0.000492123404939688 0.000135700088022327 0.000244690126387681 89 3601
1834 107486 4 0.3 30 "IP" "MO" 0.247393842884794 0.515304749280706 0.189691861672741 0.394875028215489 0.226804044809758 0.231135916594341 0.504330808859543 0.504724788845953 0.184171385659068 0.185945092768258 0.405485491990475 0.405664202759637 0.705333804288894 0.507848271645242 0.559808340100067 0.402303667157604 0.664392424360737 0 0.671259033423535 0.452579132403238 0.000160336156038034 0 0.000260399300324347 0.000141483046109722 0.335357026029283 0.999750995097126 0.328366071338683 0.547130047910949 9.02134539421277e-05 0.0002490049028736 0.000114495937458121 0.000149336639703848 88 3601
1835 23577 5 0.3 30 "IP" "MO" 0.242575551411311 0.514317891145404 0.186831267265842 0.395794505123406 0.229259084342204 0.229197887979868 0.497763019487646 0.49828615216516 0.191528116477843 0.189786760983431 0.412089806226941 0.412346497388021 0.701032523733383 0.503162728010205 0.568146144727115 0.407055521176628 0.675281080982528 0 0.621801125243244 0.436367751116241 0.000189072522296567 0 0.000245551262946261 0.000145556800210269 0.324443748441293 0.999764156368401 0.377830250242036 0.563339396902793 8.60980538817971e-05 0.000235843631599152 0.000123073251773756 0.000147295180755705 90 3601
1836 229155 1 0.4 30 "IP" "MO" 0.240463868130184 0.513441351038265 0.186038109141097 0.396775850293158 0.228912917955148 0.230629985147999 0.49789781970298 0.498416764494907 0.191131179786037 0.190917181455953 0.411815939009381 0.412167091391536 0.700006771233332 0.50284735705007 0.568086470383087 0.407347006400173 0.657245005089574 0 0.646567955731915 0.438215289248779 0.000190290155661273 0 0.000260431526583884 0.000151018737603929 0.342461632938009 0.999637689885267 0.352858576469746 0.561376394549877 0.000103071816756085 0.000362310114733473 0.000313036271755531 0.000257297463740209 88 3601
1837 259541 2 0.4 30 "IP" "MO" 0.244076371427197 0.510660995421437 0.191194441254492 0.399628718001094 0.232443659616925 0.223729899005304 0.504124573638864 0.493298194966298 0.188919864612509 0.189523635351412 0.40576142511897 0.41750819806885 0.700249930049426 0.502434384052222 0.569637941218414 0.407910560406921 0.64239517259302 0 0.590923553145808 0.412544574943466 0.000402011480653632 0 0.00366989885999085 0.00131462161392208 0.357073384937151 0.999625625656424 0.405192875172688 0.58590304582348 0.000129430989175066 0.000374374343576171 0.000213672821513131 0.000237757619131754 89 2936
1838 567054 3 0.4 30 "IP" "MO" 0.239729268759826 0.511620012539065 0.186938270843729 0.398655850110289 0.236099040519273 0.22404870921653 0.500185538047718 0.49551434204256 0.195205358950004 0.187897383572134 0.409546988524074 0.415157856618014 0.699877018495629 0.502092505445315 0.570041013365868 0.408151195377236 0.64867369353393 0 0.618541787287818 0.419793657820447 0.00216144025678773 0 0.00545238493051371 0.00248579205405356 0.349022948496398 0.99969274851828 0.375682652620188 0.577464660158123 0.000141917712884238 0.000307251481719479 0.000323175161480304 0.000255889967375639 88 1850
1839 512263 4 0.4 30 "IP" "MO" 0.24158298845151 0.513306452377564 0.186945282656485 0.39684194687292 0.228968486431487 0.23378949771078 0.506211842389607 0.502231668003034 0.184426359848982 0.190057246745428 0.403417291140579 0.408084492057271 0.704340972593778 0.506844243968195 0.561428889250896 0.403214425322523 0.654352451059381 0 0.684423487720424 0.451345365936635 0.0232529215907342 0 0.0321355094599109 0.0186348580522734 0.322300777094455 0.999707552007529 0.283329614761098 0.529855454140394 9.38502554306049e-05 0.000292447992470986 0.000111388058567036 0.000164321870697659 90 1244
1840 65000 5 0.4 30 "IP" "MO" 0.242737297591128 0.507421394550196 0.192983161471488 0.403042580259088 0.237560465601283 0.223034366695933 0.512503153611595 0.492229285760522 0.18568948276127 0.189784965220321 0.397152189359228 0.418517533193511 0.703332129888344 0.503841562598753 0.56845760945308 0.406465897283033 0.618153137096802 0 0.608850710357429 0.406653860110361 0.000157150040209548 0 0.000210366673034134 0.000121055830906539 0.381584088036035 0.999747972403817 0.390812952289961 0.593063598818122 0.000105624826953517 0.000252027596182742 0.000125970679575236 0.000161485240610269 87 3601
1841 483341 1 0.5 30 "IP" "MO" 0.239223147287609 0.505397385686997 0.191865888673041 0.405066180117921 0.233073804497027 0.226059658947516 0.506263452313562 0.487458075721703 0.187463876457985 0.196526494535781 0.403432307014998 0.423459510649049 0.698356610732153 0.499366278971356 0.575856259666807 0.411017713792919 0.60378313052576 0 0.58210887592791 0.395358498658785 0.000550469802819908 0 0.00120160956897401 0.000578215978575474 0.395523971809902 0.999605539030079 0.416172309081386 0.603715144027502 0.0001424278615179 0.000394460969921182 0.000517205421729939 0.000348141335136919 89 3601
1842 56181 2 0.5 30 "IP" "MO" 0.242837678561791 0.508535165381761 0.19208158920389 0.401901801928126 0.232574697528169 0.225242103317724 0.507259715625687 0.488197036073514 0.186065490702854 0.195158861645988 0.402264598809212 0.422729579491783 0.700654479407684 0.501030188707205 0.573305941552733 0.409287238389383 0.603565707196124 0 0.562963845625111 0.390168740376026 0.0080427839891226 0 0.0210336547966154 0.0095618710957624 0.388269428476174 0.999462337154393 0.415823116498349 0.599990913312632 0.000122080338579457 0.000537662845607454 0.000179383079923841 0.000278475215579432 83 2692
1843 709938 3 0.5 30 "IP" "MO" 0.239153232067133 0.498332740466939 0.198079582690259 0.412422898758261 0.23231520891993 0.222290901425196 0.509270915068915 0.477575709810861 0.184397788200455 0.201951063748574 0.400607878425348 0.433596058998173 0.693759342412259 0.494630724574317 0.584428434639287 0.416003103543724 0.55035130506263 0 0.534899988440383 0.361610873177544 0.000205143260184661 0 0.000285608784651327 0.000162541568680794 0.449310402316188 0.999712912532969 0.46459943312244 0.638015700912657 0.000133149360996557 0.000287087467031258 0.000214969652525752 0.000210884341118273 87 3601
1844 122821 4 0.5 30 "IP" "MO" 0.239979188672647 0.508254355760518 0.190112009652173 0.402117940652373 0.23471097796049 0.221045180505944 0.502835051200342 0.484326371018325 0.191730384636729 0.194830566227807 0.406857799485481 0.426437726460977 0.695735347139081 0.498186839288104 0.576672960516708 0.412110144378146 0.619918698758029 0 0.622550979187611 0.411635151442875 0.00015588661296287 0 0.000249172674803054 0.00013304235795146 0.379801864882763 0.999679383027709 0.377040944841332 0.588030506207809 0.000123549746245723 0.000320616972290778 0.000158903296253539 0.000201299991364464 88 3601
1845 492551 5 0.5 30 "IP" "MO" 0.24367974023775 0.51394331650458 0.188015068488292 0.396171317253717 0.230481912561609 0.225887969346623 0.503660405946181 0.490051340446473 0.187624893865925 0.194063135794546 0.406333394392684 0.420679435460427 0.700049622145982 0.50228857276443 0.569703098148764 0.408014109126054 0.673182496063002 0 0.631285518531371 0.437896288898507 0.000192624778622509 0 0.000335164944975491 0.000175311895493336 0.326498435842625 0.999704158710958 0.368203515028991 0.561730186760151 0.000126443315750471 0.000295841289042201 0.000175801494662201 0.000198212445848421 90 3601
1846 711947 1 0.6 30 "IP" "MO" 0.24761017463358 0.513006468354366 0.191778099911906 0.397006561920914 0.230215295006771 0.223362789697121 0.508376708860402 0.488423286518533 0.183843875112404 0.19310033431145 0.401867058072409 0.422078355343198 0.701188259337472 0.502984804604537 0.568722309335761 0.407296769337244 0.709610392535605 0 0.697009766681947 0.472886704464749 0.000215256189838904 0 0.000411753719597121 0.00020751976518114 0.290097451005568 0.999714400947152 0.302458220085523 0.52674657114326 7.69002689884356e-05 0.000285599052848147 0.000120259512933105 0.00015920462681055 93 3601
1847 803660 2 0.6 30 "IP" "MO" 0.236839800685 0.494985262765665 0.199140185509008 0.415856976782621 0.230626419067128 0.221212269456713 0.504532618789993 0.471885989393111 0.186809749769276 0.206022516613086 0.405100563893775 0.439240786512772 0.688678489208841 0.490048041529713 0.59197245189137 0.420514343117327 0.528619396317691 0 0.55681716253423 0.361146812765217 0.00202061791158896 0 0.00666039256553225 0.00284328480933277 0.468682749822669 0.99433681718779 0.434740010753495 0.633310483638814 0.000677235948050413 0.00566318281221026 0.00178243414674297 0.00269941878663663 86 1500
1848 309149 3 0.6 30 "IP" "MO" 0.2426007290274 0.50520376175039 0.194674133167516 0.405141029431664 0.22840613139705 0.223550647397872 0.500947448460078 0.48359126966444 0.188371835942435 0.197576751634699 0.409124871172177 0.427191729324368 0.694557507822322 0.496249758686985 0.58062272074465 0.414176903535481 0.639004851149704 0 0.626457379627134 0.42491472305115 0.000166030979688992 0 0.000273417958059229 0.000146135948032843 0.360617408735245 0.999487907159868 0.372623178288521 0.574488443033075 0.000211709135362244 0.000512092840131813 0.000646024126285649 0.000450697967741855 89 3601
1849 163244 4 0.6 30 "IP" "MO" 0.238410471942983 0.502960553136746 0.193344933996978 0.407431424674277 0.237553888973181 0.219025788719045 0.515690641302971 0.478162811480581 0.1831477481362 0.198411301481816 0.393692292071546 0.432868834451779 0.69499014963521 0.498601682369337 0.574903983614994 0.411685866448402 0.617112279674325 0 0.612193327753738 0.405294086849694 0.000187597836650908 0 0.000379446598687774 0.000184452177260045 0.382607471650592 0.999763855854805 0.387232058189851 0.594347445487737 9.26508384328198e-05 0.000236144145195327 0.000195167457723386 0.00017401548530889 86 3601
1850 434409 5 0.6 30 "IP" "MO" 0.236001926485878 0.496633331708113 0.196970493491355 0.414132423254308 0.231665882950654 0.223523990927926 0.504939200732201 0.480065275369531 0.187533385155632 0.200663964458175 0.40477360619637 0.430733813550243 0.691191800364458 0.493423291464127 0.585167843105161 0.417032591497257 0.47532381017642 0 0.451317431148558 0.308520467561635 0.0789014907647666 0 0.144608266457426 0.0738319123626014 0.445613416719403 0.999579999076367 0.403833083630958 0.617373843641258 0.000161282339410536 0.000420000923632664 0.000241218763058455 0.000273776434505557 88 787
1851 59604 1 0.7 30 "IP" "MO" 0.239567386017298 0.498013338703527 0.198786232548743 0.41281298347498 0.234484425504531 0.219813671498903 0.506728249382968 0.480659616374641 0.188213631237773 0.196752091538717 0.402928708765226 0.429908327580916 0.693865483020733 0.494802184274472 0.583751955325233 0.415577389400281 0.328771152067139 0 0.269512831785137 0.199044399561343 0.237157666094766 0 0.389678308538062 0.205695284616729 0.433930657274352 0.99956465941806 0.34056987453604 0.594989045209444 0.000140524563742418 0.000435340581939769 0.000238985140761447 0.000271270612484111 89 897
1852 705798 2 0.7 30 "IP" "MO" 0.240102968952739 0.504615415665359 0.193228190823107 0.405772351633684 0.23108543370091 0.220104967558091 0.507523559966065 0.471632819496545 0.185074790743852 0.205167031301266 0.402119305857446 0.439340183128865 0.691293370211741 0.494120828478506 0.583470012868225 0.416246139352777 0.617681728184856 0 0.6077046986805 0.408514244570676 0.000158573056944677 0 0.000416070068458461 0.000188187284233805 0.381988518605611 0.999585617481296 0.391597054639491 0.591009731253206 0.000171180152588321 0.000414382518703864 0.000282176611549589 0.000287836891884472 86 3601
1853 681959 3 0.7 30 "IP" "MO" 0.240694602114262 0.49412787023748 0.20325606208986 0.416881365772713 0.234507497616607 0.214789787543094 0.506468546245778 0.476313072138741 0.18850167401951 0.196099555487095 0.403068978960233 0.434579239146407 0.689991887273963 0.492039656439722 0.587857291596465 0.418468763376776 0.410073328351885 0 0.418411603035081 0.273641063028595 0.0854162246487651 0 0.1827157249206 0.0868752996651452 0.504289809167092 0.996435228224885 0.396656654271449 0.637505293255366 0.00022063783225821 0.00356477177511456 0.00221601777287046 0.00197834405089454 88 409
1854 779297 4 0.7 30 "IP" "MO" 0.236017338834911 0.485036173579065 0.207606955440721 0.426206873318752 0.233877862278103 0.219241423818865 0.510016754645507 0.479857871311495 0.184918385107058 0.196967814798907 0.399552471418411 0.430531774946399 0.689136624931879 0.491061835628709 0.589493155346685 0.419378355819862 0.209306270735376 0 0.179139920716974 0.128920043360139 0.267534013527426 0 0.497257869803341 0.250450379692014 0.522941141673113 0.999239852305816 0.323110207675104 0.620140621089052 0.000218574064084956 0.000760147694184283 0.000492001804582282 0.00048895585879552 88 649
1855 324789 5 0.7 30 "IP" "MO" 0.236061740973813 0.491017717505013 0.20205801218662 0.419762574811645 0.22884570952157 0.21564204872296 0.49614388526697 0.465525251456861 0.192556706587086 0.206606134310378 0.413970977302475 0.445477170639559 0.680549499218344 0.483961222461038 0.601220853084084 0.42669645819571 0.521170789016482 0 0.497837385457697 0.338946962024341 0.0367731636006693 0 0.107579691164852 0.0470002351584098 0.441922894042677 0.999725673507515 0.394326191643434 0.613832929151095 0.000133153340172004 0.000274326492485047 0.000256731734016469 0.000219873666153903 88 2577
1856 19812 1 0.8 30 "IP" "MO" 0.23756374193146 0.496289245840948 0.198485771498311 0.414404065857052 0.235318564464382 0.216153245041284 0.509870170841551 0.46860034394626 0.186276787940899 0.204086250209007 0.399949546693811 0.442096475162666 0.689035551437125 0.491272362405557 0.588848809648216 0.41915883884631 0.428097190678147 0 0.289928799081419 0.23887811451823 0.164245726969783 0 0.333959620161868 0.162004016530133 0.407486582070994 0.999701480976242 0.375701547721725 0.598828171560342 0.000170500281076458 0.000298519023757849 0.000410033034987711 0.000289697391295532 85 175
1857 464795 2 0.8 30 "IP" "MO" 0.236929744847945 0.501439842937192 0.193506674006027 0.409078885720114 0.231604656109979 0.214107290514626 0.502481486180908 0.459043031210987 0.189697144788677 0.211213694245482 0.407458135490003 0.451942577001065 0.68264169147255 0.48725182143953 0.594417513040186 0.423259332363702 0.552365454960579 0 0.474863232387633 0.341085680256956 0.0521288950945655 0 0.142749385317417 0.0631725554398528 0.395289705668275 0.998406395566061 0.380155343716133 0.594422199093585 0.000215944276579804 0.00159360443393887 0.00223203857881734 0.00131956520960693 92 180
1858 319894 3 0.8 30 "IP" "MO" 0.234380782734494 0.485018963224178 0.206158752223722 0.426135580021072 0.231810742308543 0.203146119293861 0.503289501871979 0.437748806165288 0.189060928139977 0.220313875194752 0.406845140389673 0.474205863508135 0.669337644336898 0.475142828366641 0.61553355555845 0.435966083054396 0.484944590581633 0 0.384951116649074 0.28745581129956 0.0194376114747593 0 0.063932109290626 0.0264161048577208 0.483510422174048 0.977543682562773 0.508814357393728 0.661189116891179 0.0121073757695594 0.0224563174372268 0.0423024166665714 0.0249389669515395 92 301
1859 384817 4 0.8 30 "IP" "MO" 0.24445347265365 0.502344366494407 0.19887045820418 0.408290549144575 0.229886094806899 0.218326291901338 0.505182980015587 0.477967061452321 0.185705776978285 0.197851427833256 0.404648524224713 0.432588129641299 0.692665859361887 0.494928690793625 0.582427663015721 0.415441101674651 0.396541056219171 0 0.271705180705175 0.2256388638719 0.214312994420826 0 0.368107226333145 0.192045097563153 0.388966892709954 0.999344796122526 0.359567350777644 0.581839488969328 0.000179056650048335 0.000655203877473727 0.000620242184036638 0.000476549595618637 87 291
1860 121608 5 0.8 30 "IP" "MO" 0.237868767898064 0.493262980321056 0.201575387465479 0.41757152669473 0.233829992289408 0.209490000836824 0.505931830584144 0.456963840459692 0.188442706011071 0.208343045223386 0.403887230391965 0.454130409957547 0.681188761024296 0.485174887974574 0.598361138699936 0.425435360643628 0.467206507886973 0 0.470612951426371 0.30864593467329 0.0699309352847778 0 0.124735090239888 0.0630398691878199 0.462733606822524 0.999724281388949 0.404307884131641 0.628068372273157 0.000128950005725527 0.000275718611050665 0.000344074202100012 0.000245823865733672 90 294
1861 585682 1 0.9 30 "IP" "MO" 0.240106227534397 0.501541723104178 0.196085743161864 0.409113817529212 0.230513072517319 0.226716437886281 0.500090063444786 0.499047262798063 0.190637485044507 0.186922214873315 0.409957236657739 0.41086522674879 0.697335737937998 0.499835636037995 0.573645443079685 0.410401900753588 0.286748102425878 0 0.135177418562617 0.142592158559696 0.345911191322626 0 0.632278421944578 0.324680499106376 0.366947555627223 0.998128497780227 0.23142211343788 0.531608079449711 0.00039315062427253 0.0018715022197727 0.00112204605492536 0.00111926288421743 88 114
1862 312132 2 0.9 30 "IP" "MO" 0.237751134744509 0.497857552077722 0.197322482459229 0.412817843167324 0.231344021190209 0.221449335419124 0.50259399764913 0.480741302737129 0.189397289176085 0.198131990064618 0.407524287709804 0.429572009811004 0.690544491353843 0.493413141020146 0.584851761699933 0.416986923984841 0.326174640889122 0 0.223186556599353 0.183959467123522 0.270383480263163 0 0.494354043049881 0.252110459221944 0.402319837058595 0.994955142441851 0.276438858749524 0.559919065262898 0.00112204178912034 0.00504485755814899 0.00602054160124268 0.00401100839163658 90 406
1863 689159 3 0.9 30 "IP" "MO" 0.230896253684756 0.474718346751422 0.212659379065006 0.436820687944034 0.228174070941923 0.213079265940152 0.49908843271391 0.456954888064485 0.189663496642623 0.212288936225832 0.411181143347333 0.454043828466342 0.672149590566831 0.476183576497045 0.614611811933461 0.434802047487149 0.1321084167186 0 0.104357572265344 0.0786626844235347 0.305240612824505 0 0.469771041150165 0.254723036332418 0.556234622538105 0.967020173624146 0.389256850088833 0.641594841732205 0.00641634791878984 0.0329798263758535 0.0366145364956575 0.0250194375118422 92 668
1864 774983 4 0.9 30 "IP" "MO" 0.232798235320935 0.487104843250204 0.202878983936237 0.423945712855568 0.232058620454941 0.218072151669606 0.503392586581443 0.47126648931196 0.18926447806962 0.203436254251936 0.406851320436753 0.439173018357062 0.682929007445482 0.486815444229615 0.595579716257793 0.423799723979599 0.154577276038433 0 0.122862811805508 0.0920919510361386 0.396945559396851 0 0.563320055500922 0.316046978385818 0.447362829679394 0.996858138113054 0.305985179369798 0.58790402738027 0.00111433488532126 0.00314186188694555 0.00783195332377162 0.00395704319777385 89 168
1865 677227 5 0.9 30 "IP" "MO" 0.236717356175448 0.486673231584268 0.206616948819574 0.424509067978388 0.231755559300631 0.220281760945865 0.508039670173767 0.481787748265278 0.185220760811875 0.196182148277868 0.402041525589517 0.428326509799782 0.688754676421944 0.491519453909085 0.588019857909317 0.418988136648331 0.134454430830791 0 0.0964624050579519 0.0771949516616171 0.388462805872158 0 0.658917041383373 0.34510055039179 0.475241948152396 0.991562551396558 0.232208581027819 0.570258941921295 0.00184081514465549 0.00843744860344153 0.0124119725308563 0.00744555602529716 85 291
1866 113115 1 1 30 "IP" "MO" 0.236850987127096 0.498444738095336 0.196016287860774 0.412318500066198 0.232436812003453 0.224255461465316 0.497664325615671 0.492396605056776 0.194327599537963 0.190307497277575 0.412205133742908 0.417367517929591 0.693543260595865 0.495808882637405 0.580651384676311 0.414350549324691 0.231750536655672 0 0.121161779260923 0.118238379616978 0.376758342676737 0 0.649355195213712 0.3387485316278 0.391291952458969 0.998379887361913 0.228851582747882 0.542197547549578 0.000199168208621889 0.00162011263808731 0.000631442777483188 0.000815541205644372 87 89
1867 832050 2 1 30 "IP" "MO" 0.233191169794325 0.484042439580337 0.205837677940179 0.426939061757668 0.231220288417552 0.22261943189848 0.498074670883665 0.486290142745544 0.193074693954459 0.194349299596157 0.412431051108296 0.42380856426128 0.687030890110357 0.489046959880064 0.593261671490796 0.421518415914716 0.0893973561814364 0 0.0473727436926588 0.045744733051542 0.494691813955019 0 0.714404649448863 0.399930010317071 0.412475239609426 0.993502073587485 0.22729428352364 0.547429586604919 0.00343559025411865 0.00649792641251499 0.010928323334838 0.00689567002646704 92 99
1868 15339 3 1 30 "IP" "MO" 0.238821649720511 0.486251700352826 0.20896739817533 0.424896961267517 0.224020445322957 0.224362354268513 0.49391897830934 0.491103858683335 0.190492059418835 0.191574883764966 0.41610766443432 0.41869140523411 0.68720444931198 0.489892642345006 0.591034341359131 0.420476997239588 0.117954978203577 0 0.0606722100080608 0.0608036402304332 0.412960631655698 0 0.724202362990326 0.380064689532885 0.468342571616906 0.995679576894304 0.210163473947226 0.555845052551851 0.000741818523819625 0.00432042310569612 0.00496195305438681 0.003286617684831 88 99
1869 17792 4 1 30 "IP" "MO" 0.237135046757402 0.49089258841324 0.203115924518308 0.420049315860849 0.236895974231273 0.21975336247611 0.512188190138287 0.484192384320259 0.185802315016349 0.193629351931557 0.397985234538211 0.425951657138049 0.693784383464785 0.495373440269585 0.582547591466214 0.415081829199333 0.149172370092125 0 0.0669510962997048 0.0723060962433149 0.424159067809925 0 0.687865426880623 0.363816641857209 0.425396732297457 0.995187339902928 0.237941606596019 0.559502910804969 0.00127182980049262 0.0048126600970724 0.00724187022365333 0.00437435109450724 92 101
1870 693759 5 1 30 "IP" "MO" 0.238625264097592 0.488343389418178 0.206708480238192 0.422540317507249 0.233477368761858 0.21524572313104 0.505195941873854 0.478153265012518 0.189098690379212 0.194861265934342 0.405159873576079 0.432169133930724 0.687348355990491 0.490207400563755 0.590668436551746 0.420347858450379 0.202766020919148 0 0.106311306600554 0.10382675466697 0.377591762938938 0 0.641088258160456 0.332704988265492 0.414857617113229 0.979191305747146 0.231871272416935 0.548247492433418 0.00478459902868486 0.0208086942528538 0.0207291628220552 0.0152207646341204 85 100
1871 454761 1 0 40 "IP" "MO" 0.249057907144213 0.533237191307207 0.175910641423356 0.376366034426541 0.226599639283304 0.242013011476237 0.498852100246938 0.535868348183386 0.188479114047549 0.168954483126997 0.41087359546322 0.373596069958087 0.717670557903754 0.52235005458236 0.533344238597902 0.387264415984682 0.779565368256233 0 0.820624029847499 0.545459719841721 0.000185902112297156 0 0.000219099748885504 0.000137940458505352 0.220192602895253 0.999758670166989 0.179101978078072 0.454287732984145 5.61267362168288e-05 0.00024132983301094 5.48923255429832e-05 0.000114606715628548 83 3601
1872 787252 2 0 40 "IP" "MO" 0.249238922185778 0.527908448972435 0.180400646492837 0.381958054069116 0.233261779791403 0.235657749831139 0.50184778665898 0.537098527995252 0.191357849094952 0.163587045452521 0.40790634459708 0.372516720383345 0.71815845180832 0.521632149787183 0.53534554104031 0.38813520832661 0.725035108201314 0 0.785185198603519 0.507736730711447 0.000215482175133041 0 0.000290560908857949 0.000169594989276384 0.274682054799613 0.999710915154904 0.214452117698611 0.491952295339808 6.7354823940239e-05 0.000289084845095791 7.21227890120989e-05 0.000141378959468193 88 3601
1873 235444 3 0 40 "IP" "MO" 0.248297810110507 0.527037097286439 0.180483184634993 0.382768541372388 0.232438047968066 0.234932516437048 0.507223900768591 0.526936882758833 0.186314918240417 0.170941703539726 0.402570525279031 0.382868360645985 0.715668374515622 0.519992477144856 0.537739806415135 0.389830629882881 0.740417700840316 0 0.743880049044479 0.500086168499998 0.001932670219376 0 0.00134970835170556 0.00111138932491968 0.257589670272432 0.999767792049628 0.25470870801562 0.498685793045942 5.99586678761381e-05 0.000232207950372265 6.15345881960534e-05 0.000116649129140053 88 3601
1874 92243 4 0 40 "IP" "MO" 0.250733255057527 0.530039706015273 0.179864143245022 0.379857591423961 0.230846443105122 0.233654451554693 0.508671000106107 0.515975918109154 0.183604582289541 0.178805046631357 0.400950862994017 0.394239701453965 0.715234149717342 0.518070280433577 0.54227377216592 0.391856088139224 0.721157219934421 0 0.662561229442845 0.468425995854414 0.000154359846131606 0 0.000163351991099458 0.000107299618902856 0.278622623908656 0.999747116070687 0.33717240905573 0.531328151374339 6.57963107916056e-05 0.000252883929313334 0.00010300951032531 0.000138553152344117 85 3601
1875 106076 5 0 40 "IP" "MO" 0.247709373003151 0.52668579972746 0.180393450684259 0.383318478950359 0.235296604569701 0.232324637317593 0.512399920254035 0.51544761466518 0.184210675486269 0.178171044773577 0.397694794006297 0.394698399723471 0.715330614890445 0.517962744205155 0.542775170944105 0.392136397638596 0.697935257386154 0 0.666351568375897 0.45766826607122 0.000219021418661526 0 0.000189232504040626 0.000137162536968914 0.301766440142993 0.999697402262942 0.333350211702154 0.542032042790988 7.92810521912324e-05 0.000302597737057489 0.000108987417908544 0.000162528600822817 92 3601
1876 740500 1 0.1 40 "IP" "MO" 0.247308086570339 0.521626725840011 0.18431638382634 0.388494258641489 0.23304852597215 0.233110652180886 0.506473549960563 0.520572611723346 0.187275986721671 0.174620043113909 0.403144102074993 0.38949139733505 0.713467264723375 0.515856808557978 0.546212413661921 0.394097039998915 0.680479522927912 0 0.712705937345455 0.467903883470685 0.000553059434132085 0 0.00190449026553372 0.000812606717499563 0.318875680106592 0.999720439649249 0.285308224530221 0.531133585727919 9.17375313637423e-05 0.000279560350750667 8.13478587901603e-05 0.000149924083896528 87 3601
1877 637730 2 0.1 40 "IP" "MO" 0.245633313932211 0.523525111055916 0.181516819502202 0.386503367134403 0.23232984656608 0.236996225122972 0.510388893792893 0.52014214845171 0.183516119002799 0.177859964236866 0.399312058975993 0.389910786057457 0.714959385621262 0.517707371269371 0.542892902741867 0.392239469089814 0.68340464194688 0 0.700237003293984 0.466264448825007 0.000249884490567111 0 0.000244680463684463 0.00016672617223871 0.316263831884945 0.999719110918825 0.299438505202476 0.533422856862366 8.16416776080713e-05 0.000280889081174582 7.98110398559617e-05 0.000145968140388064 88 3601
1878 847827 3 0.1 40 "IP" "MO" 0.243789634918891 0.519554916139578 0.183403838105165 0.390603379251317 0.232935629161645 0.237137909997008 0.508466532854069 0.520855902526832 0.185524152345468 0.177376114606147 0.401158481455847 0.389282308109894 0.713863174077544 0.51595599595987 0.54630410505678 0.394036766871358 0.673042564829976 0 0.68867419804034 0.457918510164582 0.000156493382854066 0 0.000182734964670628 0.000113970633533934 0.326712221331868 0.999755582020208 0.311044490181098 0.541824565418697 8.87204553021569e-05 0.000244417979792521 9.85768138916888e-05 0.000142953783187604 88 3601
1879 77640 4 0.1 40 "IP" "MO" 0.250199911056938 0.526105278587986 0.182690628635689 0.383908242428698 0.2318255033444 0.231968006721359 0.509729646535947 0.517424533736699 0.183613808885091 0.176244607998043 0.39990487744196 0.392699685101414 0.713993421122697 0.517522628276035 0.542549045518823 0.392419081307764 0.683890686999494 0 0.695344141219041 0.464865113181398 0.000141698501886223 0 0.000214943498180933 0.000119335811994506 0.315874423222271 0.999676876801811 0.304341988457959 0.534845607299354 9.31912763490709e-05 0.000323123198189283 9.89268248190843e-05 0.00016994370725367 87 3601
1880 558300 5 0.1 40 "IP" "MO" 0.244834644319962 0.522271990396177 0.181889524410101 0.387708453220293 0.233853893320704 0.234291027089362 0.509064456390873 0.515200057914244 0.185941573832442 0.179836346828768 0.400892715878534 0.394908456530902 0.712979564730028 0.515249437695379 0.54766744507131 0.394784800866564 0.699065088376214 0 0.708907210544228 0.472497830670558 0.000186384314682049 0 0.000232293105062593 0.000140198719992552 0.300657775592012 0.999685075107637 0.290748014529302 0.527190387653065 9.07517170921261e-05 0.000314924892363093 0.000112481821406915 0.000171582956384086 91 3601
1881 689488 1 0.2 40 "IP" "MO" 0.250826373191813 0.524513518407684 0.184416978551191 0.385489091581757 0.230463064772757 0.237351512975201 0.50890850227844 0.526688059788287 0.183289538675041 0.172759509210794 0.400758686694653 0.383115950868676 0.71864095093977 0.519710156270735 0.540466026437027 0.39013823126163 0.700134724206879 0 0.78858795652409 0.50390722075849 0.000481019269260727 0 0.00123358480282754 0.000574245202651881 0.299305663500133 0.999736492958354 0.210122524408456 0.495387883295491 7.85930237263393e-05 0.000263507041646114 5.59342646267952e-05 0.000130650743367223 89 3601
1882 199530 2 0.2 40 "IP" "MO" 0.246559010977236 0.525922586380673 0.180125597754219 0.383945271339641 0.23186205630766 0.233278192776834 0.504243249599603 0.511888250506422 0.188210526725197 0.181679258037146 0.405519098963289 0.398385190816032 0.711699260061731 0.513676095131175 0.550015382516563 0.396310579252046 0.729661713531511 0 0.678658673363644 0.474390375701197 0.0001619039421373 0 0.000182584357613872 0.000115750065654016 0.270120361926869 0.999777237452095 0.321085348928008 0.525377645061088 5.60205994828081e-05 0.000222762547904553 7.33933507335905e-05 0.000116229172061041 86 3601
1883 619405 3 0.2 40 "IP" "MO" 0.241693268390889 0.514405940724039 0.186158889742335 0.395904358660039 0.230151635158567 0.238212888439061 0.502342652858155 0.522499542906875 0.188410538587739 0.176788168119813 0.407213637409292 0.387489637685099 0.710057791988517 0.512651218691692 0.551357596449887 0.397323017171203 0.636352986587793 0 0.747686413780766 0.466472960534404 0.000267883052393092 0 0.000709656695497639 0.000328470358966417 0.363279556166722 0.999737879636809 0.251529828431128 0.533054609874203 9.95741930915763e-05 0.000262120363190627 7.41010926083112e-05 0.000143959232425821 88 3601
1884 141529 4 0.2 40 "IP" "MO" 0.244508973615816 0.520071792278404 0.18345323148363 0.390018182555667 0.231259592891378 0.236429220288063 0.507814203561968 0.515545829136558 0.184668050638525 0.181090141981226 0.401765182061773 0.394601929086524 0.712197786795257 0.514166740460803 0.549211424103381 0.395792514753654 0.685848629738973 0 0.706990201129962 0.469521881703607 0.000171450844306789 0 0.000204810162928521 0.000126685522098725 0.313898575265657 0.999757806661069 0.292712614335286 0.530214050730622 8.13441510633892e-05 0.000242193338930767 9.23743718229006e-05 0.00013738204367214 76 3601
1885 484069 5 0.2 40 "IP" "MO" 0.247703837033331 0.52325756378733 0.183245823127148 0.38677271840604 0.234907625780148 0.23051328824244 0.514449057949729 0.508491703039234 0.182067913360474 0.182320725750777 0.394959357029275 0.401890669971232 0.713124751055919 0.515113115006704 0.5476344622384 0.394846613970715 0.69088402018626 0 0.655231832588994 0.451433747611162 0.000237815681690196 0 0.000218975589254726 0.000153266705229499 0.308805496813988 0.999769544988088 0.344437736725039 0.548275713839229 7.26673180618759e-05 0.000230455011912162 0.000111455096712909 0.000137271844380113 88 3601
1886 419685 1 0.3 40 "IP" "MO" 0.247969005575799 0.520527392661201 0.185686751805025 0.389553268076695 0.227958694491725 0.234539682273385 0.501971097101421 0.512363024037645 0.186895971140746 0.182306485091878 0.40766714969376 0.397928940732014 0.710467382340909 0.511353404081798 0.554889208037649 0.398673579400279 0.679999097200815 0 0.682272014433759 0.461732079121534 0.00175961523368685 0 0.00380967626933202 0.0018691141220524 0.318122071212355 0.999381082937007 0.313603703414463 0.536054192743316 0.000119216353142844 0.000618917062992944 0.000314605882445733 0.00034461401309769 89 656
1887 876111 2 0.3 40 "IP" "MO" 0.247483606563974 0.517164746077305 0.188198181309041 0.392998360171416 0.230684476078614 0.233482320962831 0.512903153254156 0.5105277733397 0.180102907894047 0.183029366731275 0.396520274741648 0.39985060392419 0.711650403605419 0.513218982378445 0.551330455934363 0.396793561481044 0.668920341251863 0 0.667832071690587 0.451420074743996 0.000250733652394384 0 0.000330991661004791 0.000195675984903983 0.33073480993888 0.999770848416668 0.331734904225469 0.548243701071419 9.41151568629975e-05 0.000229151583332382 0.000102032422938906 0.000140548199681245 83 3601
1888 727907 3 0.3 40 "IP" "MO" 0.244890882393075 0.520897807734815 0.183131080629403 0.38918414204335 0.240482644856911 0.228108647319968 0.511502714505193 0.510980733471534 0.188927572076208 0.178482465761733 0.398246962959908 0.399346451356216 0.713482174569954 0.514167250559323 0.550541118467344 0.395901720015249 0.68576459357179 0 0.696918826548681 0.457823360386545 0.000226431348802437 0 0.000284941557552862 0.000168704892173757 0.31386480895665 0.999688890040951 0.302683102458966 0.541817336999823 0.000144166122757219 0.000311109959049205 0.000113129434799631 0.000190597721457905 87 3601
1889 164139 4 0.3 40 "IP" "MO" 0.239778180306289 0.504308803552044 0.193376045171896 0.406337702470145 0.235946836069907 0.230320923825338 0.516875773973203 0.505311847864833 0.180913250624386 0.184866750949746 0.392492248634716 0.405210962056156 0.706045940201534 0.508356222796097 0.559156046746029 0.401849988642057 0.567597972806407 0 0.63851577299828 0.401202165885832 0.00017567500806789 0 0.000258243075058748 0.000143955591522846 0.432122831359067 0.999775118502512 0.361121564448574 0.598509538530659 0.000103520826458403 0.000224881497488214 0.000104419478086968 0.000144339991986537 85 3601
1890 86875 5 0.3 40 "IP" "MO" 0.240684909592786 0.51223692376696 0.18717715794909 0.398035366997845 0.231688120857671 0.233113008294957 0.505702342200742 0.505219544848458 0.186755672229198 0.187186564820009 0.404001819558609 0.405321792956897 0.705486038745414 0.507363996459302 0.561119394998297 0.4028305144835 0.638756897123351 0 0.632260493970214 0.426490507370262 0.00317246132533921 0 0.00149597058339727 0.00157490601479738 0.357974380212375 0.999685642284243 0.366121207935941 0.571757969074479 9.62613389350895e-05 0.000314357715757396 0.000122327510447263 0.000176617540462145 87 3601
1891 846486 1 0.4 40 "IP" "MO" 0.242885939854768 0.513551906680382 0.187765469660444 0.396677509643639 0.233039449311512 0.226239673480728 0.502792716354878 0.496266676460247 0.190547710381913 0.189106345228162 0.406974726948441 0.414400291989726 0.702165062647009 0.503957833886658 0.567419525270519 0.406280604968283 0.656782585688234 0 0.624276909128837 0.427986198546519 0.000142600519237206 0 0.000196100189977401 0.000112466219085796 0.342979648949098 0.999711888154922 0.37541034987888 0.571735106767492 9.51648434305613e-05 0.000288111845078311 0.000116640802304688 0.000166228466903927 91 3601
1892 567641 2 0.4 40 "IP" "MO" 0.240860121629739 0.503709660580988 0.194799624021966 0.406886221968797 0.231730184507562 0.225661988578126 0.506916366431405 0.49028524575258 0.18588795647409 0.193801876424367 0.402591456452597 0.420637497721444 0.698252294715427 0.499993048056148 0.574489456920422 0.410373629684819 0.588994053407424 0 0.566113797619584 0.386172617832327 0.000128636633459989 0 0.000158637449479337 9.56733746532139e-05 0.410752995499304 0.999638002432831 0.433501126973622 0.613495467735229 0.000124314459812522 0.000361997567169236 0.000226437957314479 0.000236241057791025 85 3601
1893 88469 3 0.4 40 "IP" "MO" 0.242192237848587 0.509833678221935 0.190413448572473 0.400584074465233 0.235311950458268 0.226587633456769 0.506308482858881 0.501388338539851 0.189515558354215 0.185005945870693 0.403534049055064 0.408984551608026 0.704091821763623 0.505460740717859 0.564934952797381 0.404775839504036 0.606974919842529 0 0.689688021992982 0.430604784363284 0.000150114297263858 0 0.00027790496952677 0.000141070150032283 0.39277731911268 0.999777840342207 0.309934340771021 0.569114181307439 9.76467475266565e-05 0.000222159657793091 9.97322664705996e-05 0.00013996417924428 90 3601
1894 150225 4 0.4 40 "IP" "MO" 0.24000055137711 0.508561461500758 0.189751931731302 0.401731808713675 0.231001799326975 0.227549412105266 0.498141922184932 0.49902367673214 0.192850284919933 0.187842103188441 0.411864186632621 0.411595923503234 0.69855176280935 0.501588958914338 0.570444319839676 0.408738914249981 0.649891728529566 0 0.636115136270349 0.430077290076346 0.000156231832514921 0 0.000180080453246815 0.000112238590215954 0.349860139919942 0.999738020047993 0.363534593300739 0.569636711148684 9.18997179764441e-05 0.000261979952006869 0.00017018997566449 0.000173760184754581 92 3601
1895 837719 5 0.4 40 "IP" "MO" 0.239523672666099 0.502500143603162 0.19475241042602 0.408176564554322 0.233839145896547 0.222629042149584 0.510019328885332 0.483481717563773 0.185147261468767 0.197093141563137 0.399622200152324 0.427600278126009 0.695991860712231 0.498347179042742 0.576992813457924 0.412143185609985 0.545231867053918 0 0.53364049617642 0.358638253710976 0.00119579613564543 0 0.00109656655756321 0.000762867754934533 0.453399748190067 0.999312712051625 0.464998874511562 0.640224293303802 0.000172588620369784 0.000687287948375355 0.00026406275445478 0.00037458523028788 88 3601
1896 656972 1 0.5 40 "IP" "MO" 0.239489971832606 0.507063651698102 0.190784390988598 0.40349482684655 0.229912764652157 0.226567926665478 0.502199229092753 0.487289267431829 0.188501046463537 0.197181271392543 0.40755053641677 0.423621674778091 0.695970663150242 0.498448223468017 0.576466708844678 0.411987580840911 0.585754488923685 0 0.581786925015969 0.390882166160014 0.000327714519178386 0 0.000293252703612213 0.00020816484110524 0.413820778974951 0.999740206433959 0.417776154851328 0.608743631723576 9.7017582186094e-05 0.000259793566040967 0.000143667429090927 0.000166037275304242 91 3601
1897 286465 2 0.5 40 "IP" "MO" 0.249638887794226 0.522519263363806 0.185171156503753 0.38745465293975 0.227877748555876 0.230119030477014 0.50034611796619 0.50307694055376 0.188286155124845 0.186522204989509 0.409438545023108 0.407556047562619 0.707635666827116 0.508468271572839 0.559979516618107 0.401682225205724 0.707880496456672 0 0.627314812139062 0.45292171229841 0.000207310485106803 0 0.000289986290483973 0.000167227163939046 0.291825485258882 0.999736552039503 0.372251675945382 0.546748751552367 8.67077993388943e-05 0.000263447960497513 0.000143525625072183 0.000162308985284077 85 3601
1898 230486 3 0.5 40 "IP" "MO" 0.244660422979879 0.508978674440468 0.193218221328995 0.40143785277606 0.229692331193555 0.222418659363037 0.499649586476598 0.488108610129826 0.190294990219507 0.192820044874113 0.41016911522769 0.422779757916609 0.696771413536471 0.498696835798347 0.576333256422615 0.411699979824219 0.608012606081451 0 0.5413763400613 0.386054001848143 0.0114937929231839 0 0.0397891962163241 0.0167549825482325 0.380385536085802 0.999715576584444 0.418678764302383 0.597009512538169 0.000108064909563324 0.000284423415556358 0.000155699419993167 0.000181503065455625 90 1006
1899 131586 4 0.5 40 "IP" "MO" 0.243914947403999 0.516840107837556 0.185666971221427 0.393135305165089 0.228646490100939 0.228197351571204 0.499625610124912 0.493175463264655 0.189436159496848 0.193381434059809 0.410274341133651 0.417593397498545 0.700758789076142 0.502978496394198 0.568484564778083 0.407255948392206 0.71506870344128 0 0.609049409547811 0.446714312160714 0.000182574492333911 0 0.000233375394453386 0.000139466824438707 0.28465754501971 0.999031562215001 0.389993988502323 0.552562019803532 9.11770466756337e-05 0.000968437784998613 0.000723226555412614 0.00058420121131514 89 3601
1900 758622 5 0.5 40 "IP" "MO" 0.240638313501893 0.501119550120391 0.196872034575744 0.409487852862671 0.231430507080563 0.219187231212457 0.503721753005655 0.47829849618165 0.188320803425076 0.198497781717542 0.405901775417312 0.43286192286917 0.691256051794912 0.494079910197927 0.583690619718362 0.416408342061581 0.569641463431548 0 0.527447100509196 0.365710525488365 0.000170715608294776 0 0.000180506590293375 0.00011674092162585 0.430050696562298 0.999743947904994 0.472197289054442 0.633983748525765 0.000137124397858654 0.000256052095006203 0.000175103846068986 0.000188985064245104 89 3601
1901 688416 1 0.6 40 "IP" "MO" 0.238883065569049 0.494573711462604 0.201237456753964 0.416256888026012 0.233607180323312 0.221399033223678 0.507020289470607 0.482928317063013 0.187245494728035 0.196330580290908 0.40276551410988 0.428006554368643 0.693889279116038 0.494513949524644 0.584813531772908 0.416030574995829 0.531832141945202 0 0.594488490486581 0.37323089911666 0.000122954360093292 0 0.000262487498986717 0.000126303220335048 0.467868619370634 0.999633827280464 0.405058516222379 0.626398175597474 0.000176284324070084 0.000366172719535656 0.000190505792053015 0.000244622065530835 88 3601
1902 134474 2 0.6 40 "IP" "MO" 0.234518725364387 0.492082894050481 0.199854493118336 0.418841821134461 0.23653381298933 0.219559992025088 0.510267820788757 0.475963281633209 0.186908884695729 0.20095306425343 0.399528651057445 0.435258817610101 0.690612530378805 0.492348081271265 0.587716442067496 0.4183288799621 0.510565627932039 0 0.540560913093767 0.345908780139413 0.000152474783334233 0 0.000272799321133427 0.000138859449903858 0.489046576760039 0.998826458866455 0.457451496141482 0.652924494780478 0.000235320524588087 0.00117354113354481 0.00171479144361768 0.00102786563020516 90 1023
1903 330718 3 0.6 40 "IP" "MO" 0.238935317308794 0.500326948625893 0.196136892229394 0.41029089745344 0.231055803988977 0.224264147793903 0.503298176704802 0.485184663262698 0.188243469462827 0.196898399230604 0.406350628461095 0.425764435422219 0.694255269091674 0.495915962439023 0.581278760922824 0.414514234194002 0.578524516235733 0 0.588472219638855 0.389319195247362 0.000152169243075291 0 0.000273466133195891 0.000140832373591484 0.420979416923872 0.99903193066537 0.410192742098121 0.609756075704079 0.000343897597320579 0.000968069334630248 0.00106157212982854 0.000783896674967596 87 3601
1904 219591 4 0.6 40 "IP" "MO" 0.233755516953048 0.483793506925981 0.206839909190808 0.427676253216162 0.240606770642273 0.215463913878285 0.519939133995847 0.47197433090658 0.181902278361858 0.200675538988242 0.389398601284205 0.439273720931628 0.689826201473607 0.491458693931324 0.589417726540907 0.419259060385915 0.284037698842248 0 0.274584599231362 0.182578733437835 0.114417124018948 0 0.201142211225498 0.101976021292315 0.600751457090484 0.998942737268668 0.519738531991917 0.713385420580256 0.000793720048320407 0.00105726273133176 0.00453465755122291 0.00205982468959319 87 1012
1905 662462 5 0.6 40 "IP" "MO" 0.238269581474148 0.501614794134035 0.194467420896901 0.40890648974902 0.229606647038616 0.225935672520368 0.507453141085964 0.482917108193427 0.183728305417796 0.200424273798289 0.402117675458481 0.428068433063481 0.693811901033132 0.496864663559481 0.578620000112986 0.413524551213914 0.594522905286213 0 0.605008360298352 0.401490042343602 0.00014335994109378 0 0.000192998293747929 0.000112204805968776 0.405236235549734 0.99973239118332 0.394659390601183 0.598230400268954 9.74992229591644e-05 0.000267608816680153 0.000139250806717188 0.000167352581474884 87 3601
1906 324069 1 0.7 40 "IP" "MO" 0.239248640534566 0.49547391790468 0.200776150463143 0.41529212369416 0.225900868358541 0.221869405827921 0.49926878382793 0.476684805611437 0.187440068279354 0.202290366193506 0.410312734536602 0.434282266890255 0.687018914721028 0.490041910693526 0.590506584936004 0.420431127446546 0.538514695701649 0 0.601504415838462 0.38202974568002 0.00419744404568756 0 0.00329167299252154 0.00252511922966576 0.456424376857684 0.994782419537387 0.392822121682655 0.612659380120076 0.000863483394979497 0.00521758046261315 0.0023817894863614 0.00278575497023846 80 539
1907 593532 2 0.7 40 "IP" "MO" 0.241457334730025 0.506177050428538 0.192905485767017 0.404134979533716 0.228947086081068 0.222608208010056 0.502225591993385 0.479254364765451 0.187702760912877 0.200649239196559 0.407752910775888 0.431771983750605 0.693012628821148 0.495527150125708 0.581257485876453 0.4149410241544 0.646844448315087 0 0.579906855700023 0.411745330760346 0.000250649088794509 0 0.000347770017192682 0.000199242442327741 0.352801984513423 0.999744989159692 0.419561501111675 0.587876194100446 0.000102918082695256 0.000255010840308093 0.000183873171109607 0.000179232696879707 94 3601
1908 770317 3 0.7 40 "IP" "MO" 0.234700431537472 0.483009566508955 0.208362274325038 0.428372355624552 0.236303419719813 0.211548736380931 0.517712008199999 0.456394891784559 0.180721278910565 0.2111692348597 0.39197125352861 0.45516273963809 0.682552587638216 0.48514112931043 0.600252788095303 0.425772470096692 0.332972682099873 0 0.312456001392022 0.212141151077814 0.0869386467760346 0 0.14827251397159 0.0762359804661593 0.579774694154172 0.999439621147241 0.537939045416069 0.710905869207606 0.000313976969920056 0.000560378852758936 0.00133243922031932 0.000716999248421062 93 776
1909 782894 4 0.7 40 "IP" "MO" 0.237568352790005 0.500861609560726 0.194477469139004 0.409677390213822 0.229250727699794 0.223994117263314 0.505197637544158 0.476078024855779 0.18521927831643 0.204816722126819 0.404360716921501 0.435107649090497 0.690813197753113 0.493530078889406 0.584513469582253 0.416930088038977 0.602107951351401 0 0.558588270891875 0.388458027640748 0.00114979691288692 0 0.000871385546628614 0.000678208456283967 0.396630333484594 0.999721065812872 0.440303220472874 0.610655742071231 0.000111918251117329 0.000278934187128337 0.000237123088623198 0.000208021831737309 90 3601
1910 426299 5 0.7 40 "IP" "MO" 0.235543940781824 0.500478088300168 0.193223536644966 0.410123753777876 0.233162368898539 0.222685818583282 0.509147162991216 0.476467017493247 0.18513972070815 0.203342554754247 0.400286784847253 0.434728468275901 0.691392128263645 0.494891865120696 0.581705812107363 0.415544983059052 0.573529863628178 0 0.548630083090717 0.372494766493267 0.000136724181821242 0 0.000235086724611106 0.000122543849998668 0.426192061141625 0.99962584862181 0.449901889155 0.626809835381271 0.000141351048375574 0.000374151378189672 0.00123294102967188 0.000572854275463285 87 3554
1911 849429 1 0.8 40 "IP" "MO" 0.23859067979103 0.502797088698635 0.193742904023542 0.40781374267669 0.23271335522255 0.216533658677501 0.509817528003894 0.460885023821917 0.184116142570452 0.211832576799977 0.399806738625377 0.450523921843404 0.68783769369108 0.490678253691425 0.589691623393972 0.419899217129611 0.579665608339342 0 0.510435325111576 0.36233855225151 0.00430634769588453 0 0.0158929818538592 0.00653320831387368 0.415861000556171 0.999471291397678 0.47304539707283 0.630693525507953 0.000167043408602626 0.000528708602321608 0.000626295961734472 0.00043471392666397 90 1622
1912 261687 2 0.8 40 "IP" "MO" 0.238085392925121 0.495267283046141 0.199880970825574 0.415378794508026 0.234369620648335 0.213744009765771 0.510684186712406 0.461932637536646 0.185094065326387 0.208093328332945 0.39954595177317 0.449459848155377 0.686199023339226 0.488912759901611 0.593068364484907 0.421874594258896 0.570996368501244 0 0.563414820114169 0.374643433384562 0.000143906296724395 0 0.000385264610620371 0.000170791870923446 0.428175749076491 0.997884720470901 0.434392058832121 0.623662741198686 0.000683976125540181 0.00211527952909856 0.00180785644309039 0.00152303354582892 92 2099
1913 546802 3 0.8 40 "IP" "MO" 0.23065255058881 0.484068363712 0.203768656341483 0.427092026033521 0.235055011874017 0.206075221862655 0.504205794612799 0.442947776502651 0.190782672522556 0.218476374334654 0.405502899641847 0.469160677822669 0.671782784325482 0.476814767721086 0.613027703198693 0.434199579608368 0.45869742351553 0 0.424029830702342 0.288433846253193 0.000865741832280391 0 0.00166733698352794 0.000812986035778906 0.540255202526044 0.999670716249817 0.573709424374949 0.710392620875738 0.000181632126145517 0.000329283750183311 0.000593407939180956 0.000360546835290253 87 423
1914 561754 4 0.8 40 "IP" "MO" 0.239462382516284 0.49458764922045 0.201705727482145 0.416265680621751 0.229511281333142 0.209897729678449 0.501843756563381 0.454145224813525 0.188290877134909 0.211561952224143 0.408068978656402 0.457466514993833 0.678871393527875 0.483281625164656 0.601558556841196 0.427539668456495 0.515224799608884 0 0.494391844642729 0.335228424353404 0.00636885565313415 0 0.0170342493627962 0.00754971234451395 0.478112967848822 0.999127108682443 0.486988728063002 0.656330543165846 0.000293376889159242 0.000872891317557196 0.0015851779314724 0.000891320136235833 89 532
1915 594758 5 0.8 40 "IP" "MO" 0.24011992976849 0.499785469398696 0.197546153727683 0.410803376146208 0.227705863696713 0.218485503253053 0.498828285433136 0.473883466497499 0.189436776690847 0.201754329262835 0.411010298991504 0.437021351789973 0.686311296718256 0.49050832421421 0.588737259681365 0.419965449709146 0.538243331292555 0 0.450816787807246 0.331909963512522 0.0609725065688298 0 0.162229210294709 0.0731503861424956 0.398758038499619 0.991150697675517 0.3812757310105 0.589484308623334 0.00202612363899609 0.00884930232448337 0.00567827088754424 0.00545534172164923 89 664
1916 654689 1 0.9 40 "IP" "MO" 0.238055578965891 0.496801828260386 0.198524380292111 0.413980979145054 0.232895721143088 0.222480855977349 0.505134328047619 0.484945862139639 0.188464285585176 0.195378426756666 0.4048406676657 0.425398751937722 0.693432156086328 0.495249691249799 0.582367092633953 0.415149116792698 0.312264941793695 0 0.186022962593336 0.166955459965025 0.25622240826631 0 0.503967664885881 0.250086745729797 0.431354744836817 0.999328500063159 0.309524694582044 0.582522541851004 0.000157905103177104 0.000671499936841369 0.000484677938738759 0.000435252454174515 88 116
1917 416971 2 0.9 40 "IP" "MO" 0.239247697946466 0.499819177376546 0.19678886025909 0.410880930425828 0.232875067099072 0.223852239000241 0.503579879440365 0.490391914287009 0.189695019858209 0.191797979562849 0.406469507074824 0.419799003893261 0.695975004045779 0.497573791677533 0.578281859680148 0.412770861131118 0.356569229043834 0 0.18229620121863 0.181188653453235 0.240016617730366 0 0.52459442885571 0.251544343530267 0.403061559584653 0.996820665743633 0.290947288391908 0.565386085661708 0.00035259364114731 0.00317933425636711 0.00216208153375219 0.00188091735478935 82 117
1918 432524 3 0.9 40 "IP" "MO" 0.239763359807143 0.502425986026683 0.194927829320674 0.408160360598411 0.228428465706307 0.225148184051532 0.494643036361219 0.491328279518141 0.193648014803005 0.192019710505357 0.415263435317889 0.418710072242263 0.693340009564982 0.495796970699367 0.580595554629036 0.414409085834585 0.348366005287019 0 0.283290900026122 0.212283350393908 0.271721145860312 0 0.446397213189185 0.238902841273128 0.379024736919158 0.997253512983613 0.269284686373132 0.547267429725984 0.000888111933509898 0.00274648701638751 0.00102720041156088 0.00154637860698093 89 287
1919 666583 4 0.9 40 "IP" "MO" 0.235109285596657 0.495674196313837 0.197107080745897 0.415118477287974 0.238106993734079 0.220368400698009 0.514117143647726 0.481627922678759 0.185113741877218 0.196565663830103 0.395692677113441 0.428906186295243 0.693584680028746 0.496792977441113 0.578786486453218 0.413614392202186 0.309648372991518 0 0.184777806943174 0.163901276395365 0.273655033334507 0 0.50691346586651 0.25452239029363 0.41615628306756 0.999267334753866 0.306714930718669 0.580633996557065 0.000540310606414684 0.000732665246133577 0.0015937964716481 0.000942336753939712 86 113
1920 426051 5 0.9 40 "IP" "MO" 0.243390922515848 0.501735847996228 0.198484567001054 0.408854379515699 0.234049203444291 0.215230278484964 0.513357627533643 0.471695680359442 0.1825562330097 0.200654273351269 0.396380469643154 0.439285866655952 0.692670404445103 0.495269825182257 0.581695073362022 0.415197844739241 0.497516090898137 0 0.424721181871306 0.307285243829617 0.0932280973588154 0 0.194707769168007 0.0935920851569257 0.408960266734739 0.998296966004891 0.378186234571225 0.597699833095809 0.000295545008309087 0.00170303399510909 0.00238481438946259 0.00142283791764839 92 172
1921 787231 1 1 40 "IP" "MO" 0.239401596613527 0.494719119416298 0.20147909096847 0.416149213216191 0.233260721525654 0.218989405032495 0.502744810418149 0.488765556821528 0.190835611371244 0.189048909502422 0.407131036081454 0.42149130185812 0.691651723171676 0.495057072973067 0.581363611842136 0.415310097170431 0.296601314732998 0 0.178403580833362 0.159183451224326 0.268628029743007 0 0.496497646256178 0.250437096523619 0.433950004794624 0.995829475260043 0.320881839505223 0.587352736441388 0.000820650729370923 0.0041705247399568 0.00421693340523761 0.00302671581066807 89 107
1922 172983 2 1 40 "IP" "MO" 0.243103866328553 0.499156884248264 0.200587077115798 0.411523191941502 0.22928132565057 0.221725661935467 0.494896749982816 0.497768499364787 0.194395512719245 0.18373740850753 0.415269989101945 0.412049432068904 0.69411085391459 0.496838952808925 0.578719998342572 0.413421302956487 0.26791930232873 0 0.159841919126996 0.144777943949623 0.345380851052222 0 0.599037825365028 0.312223563643966 0.386438016307506 0.998204761204645 0.240104466135515 0.5419886082608 0.000261830311542575 0.00179523879535499 0.00101578937246106 0.00100988414561086 88 105
1923 729752 3 1 40 "IP" "MO" 0.235567923834025 0.489950509578409 0.202588423784763 0.421007588022276 0.232352943509517 0.225953766476713 0.502655906752562 0.496110754428235 0.190041793996987 0.188690758842515 0.407427033951769 0.413830467994032 0.693874633820256 0.495773129542508 0.581320976624266 0.414589322698944 0.169366764104545 0 0.10133684905238 0.0905611728884126 0.397651565825687 0 0.64383651867627 0.344884417184336 0.432696970383456 0.998944943073151 0.254336800719717 0.563945250429806 0.000284699686312343 0.00105505692684889 0.000489831551633128 0.000609159497445833 91 99
1924 104292 4 1 40 "IP" "MO" 0.241702505790967 0.491459557979543 0.206587676319841 0.419466698433178 0.226918442080698 0.225570165380538 0.49967144783683 0.496453907086338 0.188066542383888 0.188027202946571 0.41037412328406 0.413513705651465 0.694191113252204 0.495316684100959 0.5826814216503 0.415041197945857 0.165667289958067 0 0.0993384123472645 0.089982266070314 0.412800427844208 0 0.64172528755764 0.352338193576785 0.421383639598479 0.999542717107074 0.258613665153438 0.557373507462953 0.000148642599246005 0.000457282892926044 0.000322634941657893 0.000306032889947714 91 101
1925 855165 5 1 40 "IP" "MO" 0.232562408256089 0.481272251297355 0.207936708038588 0.429928903455119 0.231244102717 0.223427990622359 0.504004608871679 0.483951555996015 0.188079679640813 0.197117641691395 0.406140507797903 0.426465220178163 0.687234501595449 0.489171005147853 0.593134029370796 0.421455959383707 0.112882041874474 0 0.074747644432739 0.0626069227442501 0.414434340358444 0 0.613155574877779 0.340200382845767 0.471455515920253 0.990869645911972 0.305019122630149 0.591409180813444 0.00122810184682844 0.00913035408802843 0.00707765805933255 0.00578351359653894 86 113
1926 111604 1 0 50 "IP" "MO" 0.250044958919164 0.533964781861173 0.176095740050413 0.375824150817845 0.231773749735528 0.237886878661275 0.504208733473825 0.533005685222754 0.188381075709889 0.168334541941542 0.405817156407948 0.376699867666883 0.719705587315968 0.523321182584153 0.532811357701843 0.386541204085956 0.737839347810909 0 0.758929528922622 0.505841998238793 0.000810268261289194 0 0.00523722880088527 0.00200752971729264 0.261288162913478 0.999719588381824 0.235757667174657 0.492013186270417 6.22210143228729e-05 0.000280411618175645 7.5575101835494e-05 0.00013728577349731 90 1496
1927 780368 2 0 50 "IP" "MO" 0.246294632029843 0.525484477807182 0.180295471149967 0.384396397081227 0.230517454974415 0.234631411123612 0.499293172352946 0.522694364359807 0.191393085551827 0.174147230432177 0.410522146958251 0.387351222523275 0.711443498127871 0.515477690510431 0.545835787133971 0.394451753100334 0.718478783409707 0 0.685039731562584 0.473428751110623 0.000196434172896723 0 0.00018876570392542 0.000129921750330965 0.281259275800112 0.999736535627276 0.314682144862041 0.526303486968081 6.55066172848196e-05 0.0002634643727236 8.93578714492707e-05 0.000137840170964808 88 3601
1928 276475 3 0 50 "IP" "MO" 0.250812722332877 0.535988550211268 0.175002777685019 0.373798041451961 0.233597481424116 0.236612502826595 0.508015495217966 0.532525793046386 0.186489173060964 0.167720058561335 0.40168484695858 0.377163632896366 0.721022706583589 0.525115556357116 0.529212009307318 0.384629871478245 0.734128873931307 0 0.765592072711078 0.505312948979595 0.000192349088952059 0 0.000199768585220757 0.000132127111622742 0.265617012915091 0.999776411737767 0.234149136281217 0.49444134840415 6.17640646495797e-05 0.000223588262233263 5.90224224850099e-05 0.000113575504632878 89 3601
1929 248023 4 0 50 "IP" "MO" 0.247244512356295 0.529780698102411 0.177469364790026 0.38008992012826 0.234013680864606 0.235169419266317 0.504134825583016 0.531391022083598 0.190172956793908 0.16762595761515 0.405716166887088 0.378344145094224 0.716427612487219 0.521281232369266 0.535268279199085 0.38855671222638 0.707667479902218 0 0.74600427299296 0.487830127880789 0.001067736658511 0 0.00120455536209215 0.000761897936740723 0.291166342948345 0.999654955610111 0.252712438837716 0.511235004281603 9.84404909261242e-05 0.000345044389889462 7.87328072320634e-05 0.000172969900867529 86 3601
1930 698872 5 0 50 "IP" "MO" 0.248407617283511 0.524592268359179 0.18262953763067 0.385350628952372 0.226679569975363 0.235918438119327 0.495464627556064 0.527921124165125 0.191466983657147 0.170813526507726 0.414514581169893 0.381888155404315 0.711005625378201 0.515595526771632 0.544910047795544 0.394338210945271 0.708650755407851 0 0.738215221848523 0.491071450670608 0.000168071109481527 0 0.00019061623105917 0.000121604699933871 0.291108157541031 0.999761882431158 0.261517265021442 0.508679675639217 7.30159416364948e-05 0.000238117568841853 7.6896898975968e-05 0.000127268990241323 90 3601
1931 783331 1 0.1 50 "IP" "MO" 0.246769340053177 0.524739920785139 0.181296285068412 0.385236128365818 0.232064216070377 0.234697672168448 0.504585608686547 0.516655021234745 0.188218683387195 0.178883593407043 0.405105690381618 0.393449178784633 0.713531228292001 0.515001522261881 0.548398561862651 0.394940865901489 0.70644620012417 0 0.698778221050986 0.473273182066456 0.000162717987146063 0 0.000165609158166864 0.000110541196371306 0.293310945489813 0.999758993801138 0.300982826507646 0.526485849388628 8.01363988715473e-05 0.000241006198862133 7.33432832013628e-05 0.000130427348544796 90 3601
1932 600823 2 0.1 50 "IP" "MO" 0.249208418645374 0.532142863859616 0.176926037192182 0.377619102380513 0.231585587430213 0.236561582363181 0.50385739026123 0.520911453134472 0.188273648250363 0.17681735893279 0.406094748932447 0.389073246315208 0.717355588438767 0.518714850260379 0.542017044375335 0.39120225648396 0.750074024549216 0 0.722719422392711 0.497795543982492 0.000519106505729177 0 0.000738830363005096 0.00042315109617278 0.249343664594497 0.999750611906593 0.276471455163929 0.501655381767739 6.32043505582201e-05 0.000249388093406708 7.02920803547554e-05 0.000125923153595446 91 3601
1933 355564 3 0.1 50 "IP" "MO" 0.250219086887268 0.526834487305692 0.182062447674513 0.383123984745332 0.229148651172891 0.236754261530646 0.503997684077648 0.526375877558513 0.186484661810216 0.172618823817687 0.406079863113465 0.383436418935064 0.716121999590804 0.518760143060304 0.541165933302416 0.391212511124125 0.713797951776404 0 0.765074006028895 0.501283162479669 0.00018007998262709 0 0.000196045211737211 0.000127465357697844 0.285937775827282 0.999739043147959 0.234663652005781 0.49845426781686 8.41924136867684e-05 0.000260956852040476 6.62967535864508e-05 0.000135104345772402 82 3601
1934 20860 4 0.1 50 "IP" "MO" 0.250442102054724 0.523447676212089 0.185043752445454 0.386539117366702 0.22964905193318 0.234532648062245 0.508080226673813 0.523428256365794 0.183441425166324 0.173373910254275 0.401844293668522 0.386604386700906 0.714623802050149 0.518007002535778 0.541859087866054 0.391995860201445 0.701285839810692 0 0.712378268350934 0.478796537523793 0.000160883549373909 0 0.000172316092130609 0.000112753933527934 0.298477354161774 0.999750130066349 0.287362062322359 0.520954952779558 7.59224781609807e-05 0.000249869933650905 8.73532345773898e-05 0.000135755763120938 87 3601
1935 817620 5 0.1 50 "IP" "MO" 0.24735960961325 0.523736166255609 0.182590029731146 0.38629114325002 0.229090816915216 0.236800156486742 0.502994165187309 0.524348115303721 0.187023658779584 0.17424492161604 0.406782852535936 0.385544004572333 0.713250583015208 0.516752943992453 0.54385861012677 0.393164543101518 0.69869978635567 0 0.742392885214318 0.487715067123329 0.000173780368031689 0 0.000172665768117433 0.000117334945537316 0.30105063178103 0.999754372575754 0.257341031073121 0.512031160313063 7.58014952680756e-05 0.000245627424245923 9.34179444436583e-05 0.000136437618071512 90 3601
1936 85325 1 0.2 50 "IP" "MO" 0.253985410260235 0.532088868710095 0.180387035880673 0.377637908447422 0.227886040095538 0.2341952377105 0.504946239644462 0.51509515379203 0.184340939087808 0.179786919334828 0.404784807701054 0.395150520453378 0.716066688066272 0.517260459713783 0.544514894303309 0.392658955178612 0.764068592199262 0 0.689478385622824 0.495470601658858 0.000208362699436408 0 0.000220460422131659 0.000145725345234969 0.235655628710321 0.999684920193105 0.31017141710839 0.504216718402319 6.74163909807455e-05 0.000315079806895044 0.000129736846654323 0.00016695459358844 89 3601
1937 805190 2 0.2 50 "IP" "MO" 0.24554744574132 0.522950063730802 0.181875647404019 0.387103756805609 0.23251775009997 0.236873551378048 0.508047630038336 0.519515547085771 0.185409178160569 0.178174163182197 0.401397409980305 0.390561541555763 0.714938747219338 0.516487780872473 0.545458988746786 0.39338999006072 0.682232409702162 0 0.71508315421007 0.470430315878992 0.000182802464272619 0 0.000233387808898414 0.000139876928183146 0.317489227283616 0.999689564533046 0.284601456642852 0.529268600834611 9.55605499489248e-05 0.000310435466954054 8.20013381794704e-05 0.000161206358214244 85 3601
1938 473279 3 0.2 50 "IP" "MO" 0.246369854374307 0.526346724544302 0.179574835942779 0.383442975048122 0.227843454289905 0.237251080501876 0.497578885142495 0.52125660329866 0.190830725863854 0.177070503305496 0.412548516068563 0.388662799080787 0.711464389166087 0.51474016416055 0.547476065112128 0.395227263923776 0.744261940217799 0 0.755499540999696 0.508411063780698 0.000225566754037952 0 0.00021615810008419 0.000149820972756506 0.25544737463245 0.999740021069212 0.244214208163138 0.49130961195834 6.511839571288e-05 0.000259978930788083 7.00927370821722e-05 0.000129503288205379 91 3601
1939 749218 4 0.2 50 "IP" "MO" 0.24438519280491 0.523866812604859 0.180299028513451 0.386100569187672 0.2403205398608 0.229864934810733 0.513375145760033 0.514992023716036 0.187353003971502 0.176630139247635 0.396368662603374 0.395233963165285 0.714570667476443 0.517050713818273 0.544282171732588 0.392947395032942 0.717281860688613 0 0.697416765884428 0.469226517234226 0.000193784220051215 0 0.000187847518294712 0.000126585083184154 0.282448820317923 0.999781949411892 0.302318345010984 0.530522862210004 7.5534773412614e-05 0.000218050588107876 7.70415862934235e-05 0.000124035472585515 92 3601
1940 805314 5 0.2 50 "IP" "MO" 0.245093942054673 0.519919178258227 0.184070006727862 0.390047900964767 0.23515228018788 0.230005786726537 0.504699138410748 0.517713009076256 0.190588117441272 0.174498518311558 0.404947779167531 0.392315683678462 0.71025200896909 0.513660915941539 0.549156642480692 0.396239991841601 0.71362145185292 0 0.734972895120048 0.483445256470341 0.000248529478894546 0 0.000239926189028101 0.00016318043756048 0.286055251626442 0.99971597765958 0.264701549243656 0.516243764212569 7.47670417435371e-05 0.000284022340420318 8.56294472678066e-05 0.00014779887952899 86 3601
1941 877588 1 0.3 50 "IP" "MO" 0.242766623197908 0.510067821640248 0.190704932152486 0.400263550960641 0.231437556764385 0.229733214007527 0.497984116288188 0.511514795828005 0.193338762278086 0.179177987794838 0.411745645171947 0.398707409031769 0.703937393969819 0.506061572149429 0.56322168222541 0.404056490578717 0.637682870558919 0 0.704109101389431 0.448932340140607 0.00016232527194138 0 0.000226168490943781 0.000129566715481353 0.362068595255646 0.999775937560051 0.295584485825492 0.550808345583277 8.62089134932203e-05 0.000224062439948865 8.02442941332504e-05 0.000129747560634903 89 3601
1942 362236 2 0.3 50 "IP" "MO" 0.240208252698382 0.509890399649659 0.1887995294786 0.400423671262211 0.235291645540734 0.230946247595559 0.508897552645052 0.503495960423276 0.186969752679322 0.186825873657498 0.400703020086007 0.407070817194906 0.706446145834675 0.50708828017452 0.56259515581542 0.403092206481196 0.637190223996513 0 0.616108477603308 0.417908622416271 0.000167840780422442 0 0.000174609582412289 0.000114109976713164 0.362534471248933 0.999708232179119 0.383570131748963 0.581795513847737 0.000107463974131093 0.000291767820881511 0.000146781065316416 0.000181753759278731 85 3601
1943 57881 3 0.3 50 "IP" "MO" 0.242850302818764 0.507590424241586 0.192930653364667 0.402981858004684 0.23253477194243 0.229255960982343 0.506423934630555 0.504000901630963 0.1868879506965 0.185003423161942 0.403101905054918 0.406556312623409 0.704641035743537 0.505647156728034 0.56482202722311 0.404594773572801 0.580095072304327 0 0.625503594849485 0.403175817379659 0.000135175391411732 0 0.000137826089463158 9.13692387273866e-05 0.419659763652378 0.999788796908359 0.374250341523932 0.596589948264094 0.000109988651883682 0.000211203091641076 0.000108237537119452 0.000142865117519566 89 3601
1944 504256 4 0.3 50 "IP" "MO" 0.245259680632579 0.514461009608561 0.188804572389058 0.395830122477348 0.226068843831853 0.23189441388747 0.499651494483412 0.502196996037524 0.187340413834894 0.188644101793133 0.410126421755671 0.408314037784016 0.703222938351902 0.505140887050992 0.564789088017085 0.405078565365297 0.644542851299294 0 0.633778141346399 0.433207752026365 0.000303865561380932 0 0.00122693200919258 0.000510401950100379 0.355050229628547 0.999675731777072 0.364880482732951 0.566103721166608 0.000103053510777533 0.000324268222927489 0.000114443911457858 0.000178124856926956 80 3601
1945 385214 5 0.3 50 "IP" "MO" 0.245504217848874 0.509675731615337 0.193178603678351 0.40068763466456 0.22870177687569 0.23076853570113 0.506189589958446 0.504773224608585 0.184203239100607 0.185658594163562 0.403649668761345 0.405670091788586 0.704974530425694 0.506552773880161 0.56304043694252 0.403689814409536 0.632694822677831 0 0.652959064166136 0.43384593919711 0.000151059787898293 0 0.000223856930046212 0.000125832597555992 0.367053412291913 0.999705927295266 0.346685192657553 0.565854513705669 0.000100705242357385 0.000294072704733584 0.000131886246264228 0.000173714499664653 91 3601
1946 722969 1 0.4 50 "IP" "MO" 0.250350237396953 0.520126539409232 0.187780618192049 0.389790720908402 0.227531291233941 0.230879551510014 0.504768528279932 0.504124919161038 0.184325116806651 0.186211000762373 0.40499442304906 0.406353101440993 0.708761080140908 0.509455729366571 0.558316735761072 0.400619391265334 0.731131319405862 0 0.657220449069455 0.471786629239276 0.00103959693602222 0 0.0014259253713267 0.000831052588052358 0.26775178384141 0.999690931045611 0.341256557621877 0.527223999724032 7.72998167055324e-05 0.00030906895438921 9.70679373410959e-05 0.000158318448639643 86 542
1947 584673 2 0.4 50 "IP" "MO" 0.24062740601437 0.50291800889435 0.195339245249635 0.407727588426154 0.233496258809477 0.225327371161418 0.506780304217168 0.493910297881596 0.187502265226729 0.190267568237293 0.4029363549382 0.416759989535761 0.699451035985264 0.500854783783055 0.573109078713657 0.409514703493406 0.564004667068544 0 0.625903297545616 0.395758778702417 0.000112669561374593 0 0.000154817981034807 8.86690484763447e-05 0.435772488553846 0.999742079781011 0.373825459249171 0.603991055741802 0.000110174816235697 0.000257920218988859 0.000116425224178164 0.00016149650730516 88 3601
1948 478126 3 0.4 50 "IP" "MO" 0.244932986913942 0.518107055673017 0.185409355590331 0.391978874220509 0.229571979090275 0.232385547889921 0.504569461041804 0.50365083263417 0.186150447796491 0.187832089186313 0.405342210082701 0.406795643361787 0.706890513894137 0.508513810817939 0.559391892573135 0.401657275327498 0.682353013346258 0 0.675516119529506 0.45807292475316 0.000291142476859158 0 0.000268784010810712 0.00018905071311163 0.31726627233898 0.999456732804695 0.324099474256253 0.54149225313019 8.95718379031181e-05 0.000543267195305449 0.000115622203430133 0.00024577140353824 85 3601
1949 540763 4 0.4 50 "IP" "MO" 0.244180746175286 0.512607844644408 0.189573504541407 0.397680754156862 0.230772008882498 0.229708589144616 0.509647628579076 0.499751983423399 0.183156997162302 0.188983972078776 0.400124897121353 0.410767061407952 0.704661344202399 0.506904062850136 0.561714473782486 0.403318391407654 0.648005655001842 0 0.662620128759275 0.44048781888059 0.000696741510650864 0 0.0011593265323851 0.000619524415417411 0.351211060263138 0.99972799397242 0.336104189831238 0.558735621219313 8.6543224369011e-05 0.000272006027580509 0.000116354877102235 0.000157035484680089 89 3601
1950 692442 5 0.4 50 "IP" "MO" 0.24452156980303 0.519821542753419 0.183677767731391 0.390186035069788 0.232428025258843 0.226553166488544 0.503341174961417 0.493805774031556 0.189444507173604 0.191428966520865 0.406417843729017 0.416933219935771 0.703502761550417 0.50540015008014 0.56455124142586 0.404786137327412 0.706866234844874 0 0.605390818625016 0.440171227952494 0.000196245345382098 0 0.000201688147414667 0.000133056297468955 0.292875358492665 0.999714609891676 0.394252313314684 0.559529646783373 6.21613170790022e-05 0.000285390108323943 0.000155179912885162 0.000166068966663837 86 3601
1951 502545 1 0.5 50 "IP" "MO" 0.247924956299501 0.524009168918643 0.182755355488181 0.385907305714127 0.226648788278437 0.229643443511597 0.496937020212837 0.499177638496943 0.190019554343828 0.189378208936478 0.412728113173674 0.411485573665187 0.704217188089534 0.506463081522335 0.562153118768487 0.403640146377953 0.719457394097113 0 0.632214707432884 0.458488282458048 0.00137412126316478 0 0.0044575202190397 0.00193677097670526 0.279094580430572 0.999710664816619 0.36322253163509 0.539421197026251 7.39042091499276e-05 0.000289335183381422 0.000105240712986009 0.000153749538995799 91 2463
1952 762057 2 0.5 50 "IP" "MO" 0.241599011876939 0.505890956438596 0.193437865050542 0.404496702688652 0.230899253083615 0.22312030778053 0.498180373318658 0.490267377907322 0.192533888421284 0.191616914639787 0.411600894961851 0.42063799102822 0.695618572741085 0.497887057561001 0.577588668111612 0.412488117276005 0.626384180914159 0 0.579288657027336 0.403080357112548 0.00113054827114296 0 0.00206547450206603 0.00105511074837671 0.372339648446071 0.999601731070044 0.418457864315207 0.595621330520235 0.000145622368626776 0.000398268929956195 0.000188004155391143 0.000243201618840148 89 3601
1953 335832 3 0.5 50 "IP" "MO" 0.239778501545763 0.499287735277378 0.197703616169614 0.411433607473787 0.234427486631124 0.21866818353311 0.504560605483075 0.478621077636449 0.18993194863156 0.197737523258567 0.405451026683012 0.432573093165897 0.692874171709997 0.494014705508579 0.58537308805974 0.416648636224391 0.554643013271446 0 0.507760647245682 0.352480418640719 0.00014635763383769 0 0.000165343802005934 0.000102946750999534 0.445104637686787 0.999738974960567 0.491908874889084 0.6472395481396 0.000105991407929723 0.000261025039432849 0.000165134063228084 0.00017708646868144 89 3601
1954 337316 4 0.5 50 "IP" "MO" 0.236790222097656 0.503497197554923 0.191573868276198 0.40698251435609 0.237875367873268 0.226472990911406 0.513464440782547 0.490910724822018 0.185170424297504 0.193832847311354 0.396126331476019 0.419930246621648 0.70113858088233 0.502254520551096 0.570577139885056 0.408071700299726 0.590567784836571 0 0.567398444266166 0.383059146116268 0.019278395474583 0 0.0213029517297547 0.0134050688680715 0.390017256452807 0.999684630951725 0.411149651425507 0.60333465411642 0.000136563236038431 0.000315369048275405 0.000148952578572459 0.000201130899240308 85 764
1955 540865 5 0.5 50 "IP" "MO" 0.239151919007962 0.500668370048951 0.196006226201424 0.410059106623433 0.233599606625485 0.219728716394169 0.50463415065196 0.47979945450815 0.189328426598972 0.197712815669256 0.405003545536894 0.431404249173268 0.692480242027616 0.494694365456564 0.583047468469652 0.415851491290786 0.550831177280159 0 0.504904621571779 0.350596148084415 0.000438883128206274 0 0.00068427388412972 0.000369136021919864 0.448603968020245 0.999745655876628 0.494267808568634 0.648859970671409 0.000125971571389351 0.000254344123371929 0.000143295975457753 0.000174745222256037 89 3601
1956 805996 1 0.6 50 "IP" "MO" 0.24275652799628 0.509884227817367 0.190765353640131 0.400379855718838 0.224785123613512 0.229663200790141 0.492907079956962 0.498417911674994 0.192202264699618 0.19003230134925 0.417039386125433 0.412180866142366 0.697204852399933 0.500124129861464 0.572999919689 0.410171029009957 0.638563895351967 0 0.659477372031746 0.438907948614998 0.000145735981285536 0 0.000193996921965379 0.000114493754667582 0.361200786044475 0.999719180887753 0.340223458259548 0.560820984145797 8.95826222734126e-05 0.000280819112246545 0.000105172786739931 0.000156573484537616 90 3601
1957 735557 2 0.6 50 "IP" "MO" 0.240766078161409 0.51265104273233 0.186889349071538 0.397585952858711 0.230211397278747 0.231508442225072 0.502535871250756 0.499256876071979 0.188284661999907 0.190796110784865 0.407129612220698 0.411251974292287 0.702485917665228 0.504469399309595 0.56597012185631 0.405689878637182 0.650154142595305 0 0.6719771031821 0.44391086680083 0.000224904451135889 0 0.0009427232290935 0.000387848617488587 0.34953373417551 0.99972276210331 0.326962082830136 0.555541500246088 8.72187780490959e-05 0.000277237896689911 0.000118090758670076 0.000159784335593901 88 3601
1958 185986 3 0.6 50 "IP" "MO" 0.241933754541858 0.506583565018846 0.193022562268789 0.403880545307425 0.23156115497551 0.224555822911689 0.508984645727108 0.485656561110794 0.183996028689424 0.196779293446975 0.400531715269895 0.425280504436237 0.698050732429057 0.500024749717077 0.573797884405187 0.410305889005411 0.598883694042615 0 0.606716760651416 0.402933586148108 0.000178469714002796 0 0.000194623233274877 0.000124536381696141 0.400653940990778 0.998284416676647 0.388858113000167 0.594909613495904 0.000283895252604553 0.00171558332335321 0.00423050311514164 0.00203226397429205 87 1144
1959 168007 4 0.6 50 "IP" "MO" 0.24108931124929 0.502088161656532 0.196341968592855 0.408416560416531 0.223703072038268 0.225662341613838 0.495346548734202 0.486423660751903 0.189421407068965 0.197083867694547 0.414706540368914 0.424451335881225 0.690454724901395 0.494250164564667 0.582847243356367 0.416255880710252 0.580588191055705 0 0.602961467724859 0.399641947110418 0.000142493548041891 0 0.000204038587815094 0.000116436286844118 0.419152217684304 0.999754647541153 0.396708981092261 0.600080173768131 0.000117097711949376 0.000245352458847489 0.000125512595065227 0.000161442834606956 89 3601
1960 602336 5 0.6 50 "IP" "MO" 0.236988355502304 0.494145513749594 0.20007351888104 0.416707996802219 0.234275845429282 0.22145248654899 0.506631984710909 0.484015907596979 0.188283350524661 0.195529386547218 0.403193482547056 0.427016893967522 0.692716687480576 0.494505895557971 0.583886255952918 0.416092892147719 0.527935066447284 0 0.55812283924613 0.359423548889447 0.000124599635463183 0 0.000175388593446032 9.88227029015226e-05 0.471829814281875 0.999780008954689 0.441560299831796 0.640320240374057 0.000110519635378031 0.000219991045310608 0.000141472328627603 0.00015738803359386 90 3601
1961 790428 1 0.7 50 "IP" "MO" 0.236031055310587 0.49983318232063 0.194158949372203 0.410649255242356 0.233217377318332 0.224082822829983 0.503828136069461 0.482584740691432 0.189757976600902 0.19906672076522 0.405976130475443 0.42842713432036 0.693331255458902 0.495071188077238 0.582983646738325 0.415384410254366 0.599403625073476 0 0.589570220818341 0.394841337603237 0.000239440120052905 0 0.000283119698151743 0.000173156347258565 0.400198210701312 0.999702070443092 0.409982271460411 0.60477817875849 0.000158724105158846 0.000297929556908275 0.000164388023096315 0.000207327291014127 91 3601
1962 597009 2 0.7 50 "IP" "MO" 0.232749747868147 0.489534219372344 0.200618136975623 0.421412661572276 0.236296018693615 0.2192563077321 0.511771700574914 0.471123845338307 0.185473418644022 0.2051052734566 0.398144507663705 0.440367057733889 0.688302074293862 0.490403752814152 0.591196829076245 0.420409493311084 0.517138030316683 0 0.492938390761751 0.332686812462052 0.000129090291129392 0 0.000168700492671843 9.76618703972987e-05 0.482556688862319 0.999763186737235 0.506700417728625 0.66701340204459 0.000176190529868684 0.000236813262765373 0.000192491016951455 0.000202123622960952 89 3601
1963 707577 3 0.7 50 "IP" "MO" 0.236125180245828 0.495938857820485 0.197723768950731 0.414926381780985 0.232865209774974 0.218052747250554 0.51098078286339 0.464230008659422 0.183423557552877 0.210310129995093 0.398645870071861 0.447399128838631 0.687043137271356 0.489799800268679 0.591457456498701 0.420942505883043 0.512243886037747 0 0.430678005051978 0.313290791051996 0.00453811124148968 0 0.0074022193187254 0.00392165836009594 0.481855672655741 0.995215050907253 0.557888420277843 0.67941716228595 0.00136233006502206 0.00478494909274665 0.00403135535145425 0.00337038830195802 85 662
1964 63891 4 0.7 50 "IP" "MO" 0.236578486233241 0.497512103233644 0.196727143523068 0.413254825689608 0.2306204621044 0.21666810074344 0.499446559823298 0.467169843879368 0.191371903104457 0.206167995909769 0.410350688447007 0.444192322825172 0.683867049081081 0.487707684464675 0.594267042537294 0.422961289957301 0.546568043024336 0 0.525097455727587 0.355742686458351 0.000178433111177294 0 0.00061588977318337 0.000257728610718999 0.453123151543948 0.999718069449498 0.474087447574535 0.643796266653778 0.000130372320538187 0.000281930550501572 0.000199206924695124 0.000203318277151974 88 3601
1965 410084 5 0.7 50 "IP" "MO" 0.241437681210597 0.505985659897195 0.193260009406918 0.404448049615925 0.229067111994946 0.22311439763343 0.50302574901491 0.480349266588782 0.187109416381262 0.20023654172697 0.406556029448531 0.430747469686146 0.693619190838973 0.496049148585221 0.580605967515149 0.414351674782776 0.627974977958489 0 0.565921893752912 0.4006245233196 0.000128200851454442 0 0.000188343855747631 0.000105295145029094 0.371789583763178 0.999742232876214 0.433720162945478 0.599093114908142 0.000107237426878044 0.000257767123786418 0.000169599445861531 0.00017706662722846 85 3601
1966 775067 1 0.8 50 "IP" "MO" 0.239155477124223 0.501560213180291 0.195188905424213 0.409065736406669 0.231770699390332 0.218589703561868 0.505034257902251 0.468832781737304 0.187347157438288 0.206343637320752 0.404524886002492 0.442348987875184 0.689515880076423 0.491458558711604 0.588879700183254 0.419022342057241 0.560205649233444 0 0.564660899689015 0.373744910395651 0.000156853869619998 0 0.000264035380563118 0.000138434361674137 0.439514593505237 0.999725364945696 0.434873584536581 0.625917801513595 0.000122903391698534 0.000274635054303735 0.000201480393841068 0.000198853729079686 82 3601
1967 73594 2 0.8 50 "IP" "MO" 0.23341387825733 0.48032458957013 0.209694757850007 0.431018226485981 0.235553314488239 0.210430578097334 0.509956294767328 0.456384251735268 0.186265804930675 0.210168536649845 0.399548585219803 0.455417259892241 0.679397770842904 0.48185353786756 0.606129099430527 0.429055441268774 0.456145081451002 0 0.450226071270907 0.297089951150198 0.00165575376645129 0 0.00205949092773154 0.00121102896175023 0.540076667884423 0.996639301110606 0.541690931375871 0.697933055747567 0.00212249689812314 0.00336069888939426 0.00602350642549009 0.00376596414048434 85 1377
1968 149930 3 0.8 50 "IP" "MO" 0.238853508128569 0.502406595358644 0.194095993210585 0.407938951488785 0.227980581187632 0.221204470134023 0.501044388254526 0.472702542482383 0.187976615807488 0.205263756519832 0.408766736568567 0.438301374286139 0.688038559450224 0.491592908556591 0.587336365537906 0.418825129368225 0.609676202875611 0 0.521925045644624 0.379607634482097 0.0406602735602949 0 0.0898323123839013 0.0430963844416393 0.346360618557905 0.989778191403282 0.367932327228282 0.566208401881302 0.00330290500618963 0.0102218085967179 0.0203103147431924 0.0110875791949623 91 174
1969 87786 4 0.8 50 "IP" "MO" 0.240172500373733 0.509054002814808 0.189443586578835 0.401196311545444 0.230135655386683 0.226353011766478 0.500534177164807 0.488789520990821 0.189907295314264 0.195540526238063 0.409133655035874 0.422066574414257 0.696661167526894 0.499041895055659 0.574891408131162 0.411241308813097 0.652904915419911 0 0.636539804717711 0.431683426567898 0.000190437737991469 0 0.000227715400981686 0.000139604664408162 0.346340571542265 0.998283666380876 0.3616621367784 0.566904229800799 0.000564075299832357 0.00171633361912436 0.00157034310290698 0.00127273896689416 88 3601
1970 243657 5 0.8 50 "IP" "MO" 0.236322279680208 0.48999449143607 0.203262325344615 0.421050451846451 0.23584025579214 0.213140934113768 0.508593093301884 0.469239825803056 0.187980279128388 0.200962772314631 0.401329378575505 0.442110814757626 0.685303469586116 0.489013755110998 0.592205376787634 0.421789906149818 0.440940591011149 0 0.37211145434203 0.268303711145744 0.0581145540104747 0 0.126859069749664 0.0596958592346335 0.500801375005596 0.99973497324303 0.5008227957449 0.671795531150467 0.000143479972780655 0.000265026756969878 0.000206680163405544 0.000204898469155225 93 412
1971 340222 1 0.9 50 "IP" "MO" 0.241004911937488 0.504998548564082 0.193632984096551 0.405400388901337 0.235997491513436 0.21949962066583 0.507538430131807 0.482944321082413 0.188821102987066 0.194776348337124 0.402215910724383 0.427992602966181 0.696502024116754 0.49824764811421 0.577230435420741 0.412135180505883 0.543385108831558 0 0.459981115734521 0.333141029976139 0.106317637392759 0 0.218977849730454 0.105984542546844 0.350186941759879 0.999660079358655 0.320778762507399 0.560638352435713 0.000110312015802791 0.00033992064134546 0.000262272027626217 0.000236075041303709 87 169
1972 195859 2 0.9 50 "IP" "MO" 0.236828322421587 0.4893416259411 0.204298685087201 0.421649925774975 0.235772855034709 0.215838518429094 0.515389506004635 0.470099728484159 0.18201094677342 0.20280734660725 0.394118853986381 0.441296649923551 0.68843969588539 0.491138639595144 0.589116978467871 0.419523363670887 0.485534828674755 0 0.498571002916974 0.324196643131083 0.0159191183553423 0 0.0604176398275428 0.0245228587648815 0.496192382502695 0.993802512821973 0.428633102144634 0.644456763403641 0.00235367046720742 0.00619748717802704 0.0123782551108493 0.00682373470039529 85 166
1973 858399 3 0.9 50 "IP" "MO" 0.239490707678621 0.494815977955806 0.201516362426527 0.415910454618332 0.22781391803501 0.215695336165399 0.502982924011969 0.465735369649365 0.186040934445007 0.206571972083874 0.406882040117989 0.445608765682499 0.68299996187903 0.487471830908828 0.594129268955409 0.423207037435765 0.550722802693792 0 0.513238838622032 0.355692307787957 0.017076521713844 0 0.0467344243429469 0.0208204773787389 0.431790850401737 0.998761476103523 0.437289223361202 0.62206234672515 0.000409825190626457 0.0012385238964772 0.00273751367381927 0.00142486810815384 89 426
1974 518087 4 0.9 50 "IP" "MO" 0.241312856556009 0.506637696959159 0.192577330455499 0.403830640719211 0.231186267210219 0.210984644203741 0.500334199903839 0.459753634558997 0.190947803181297 0.207630748700299 0.409367895733311 0.451823659441919 0.683483767969969 0.48877706292452 0.591155882337094 0.421819940280658 0.527949415921842 0 0.309554674251954 0.281725879480586 0.0887429828454335 0 0.23254271184997 0.103518214461316 0.381788669610792 0.992162116985125 0.449682574505558 0.60901829656665 0.00151893162193227 0.00783788301487476 0.00822003939251698 0.00573760949144846 81 770
1975 324752 5 0.9 50 "IP" "MO" 0.236647330025277 0.496116042739063 0.198034158377045 0.414592188596789 0.227805347264658 0.226699130314098 0.502681637964694 0.488173410854677 0.186575104946437 0.196320984814848 0.407266295160491 0.42241037793404 0.691151807604033 0.495161836581873 0.58093024813833 0.415282891746191 0.419557184545558 0 0.285361518585807 0.237317558960283 0.18982019153207 0 0.36292272306893 0.184206343838823 0.390466527729014 0.999368761119542 0.351382423013194 0.578105314774488 0.000156096193358453 0.000631238880457717 0.000333335332068814 0.000370782426405293 76 288
1976 30720 1 1 50 "IP" "MO" 0.23467477947532 0.48469106544495 0.206781143835714 0.426454387915928 0.235880524230015 0.22303219581948 0.512955767016848 0.489178269106186 0.184234928880443 0.192233954817459 0.396645489028939 0.421156655918708 0.693587499524815 0.494987416858748 0.583250027533616 0.415412244522814 0.160387577331334 0 0.110834027425144 0.0900794598690691 0.361198716316537 0 0.563192571801296 0.303892007483689 0.478230744921714 0.999311477032476 0.325540991579157 0.60559390922284 0.000182961430415601 0.0006885229675237 0.000432409194402674 0.000434623424401907 88 116
1977 443636 2 1 50 "IP" "MO" 0.232816040157071 0.478172399222606 0.21118310396897 0.433342297331761 0.231687296453781 0.223524043458267 0.50869093995686 0.483609109256261 0.184650331455862 0.197421252941253 0.401318429414702 0.426783618596488 0.688027380069119 0.489386508773494 0.593254688366085 0.421304120011947 0.0580297995833152 0 0.0428033150012379 0.0336162685543712 0.390862786639068 0 0.562428247901292 0.315688003780107 0.550843159920774 0.999604317466009 0.394287268948011 0.650316776129593 0.000264253856843668 0.000395682533991155 0.000481168149458923 0.00037895153592946 91 160
1978 269542 3 1 50 "IP" "MO" 0.242518496791549 0.512124062979621 0.188680936410331 0.398125872640195 0.226697895350043 0.227483653049717 0.498091070238661 0.490707792112054 0.189345198464869 0.19485147868302 0.411935915073752 0.419946249044049 0.696700045191309 0.500031913048836 0.57287761355822 0.410303555872996 0.527277359768683 0 0.374861892746587 0.305576236224597 0.146434157608644 0 0.279458630043286 0.142250172164422 0.325801854020735 0.995919817265126 0.344031490695661 0.550135880555932 0.000486628601938687 0.0040801827348737 0.00164798651446667 0.00203771105504956 88 292
1979 542011 4 1 50 "IP" "MO" 0.237350641579451 0.493685928116839 0.200755065084944 0.417251630376084 0.227576989808603 0.228641387462974 0.500786265908363 0.494095085431186 0.187827476663313 0.192980343993591 0.409432543581741 0.416591539686955 0.693569018851028 0.495688833202388 0.581562885741848 0.414961295701003 0.351178097961362 0 0.197938009511035 0.185468492404569 0.199976733910725 0 0.428316445491459 0.209697002557908 0.448405715398233 0.994835176956468 0.370121309692581 0.601795005782236 0.000439452729679549 0.00516482304353166 0.00362423530492629 0.00303949925528715 92 97
1980 840409 5 1 50 "IP" "MO" 0.236294332053446 0.494551329288488 0.199098197151462 0.416349689008121 0.22906560810671 0.225112522183095 0.500860758424566 0.483897441382529 0.188906223171058 0.198605112018193 0.409078292697539 0.426603974611484 0.690472462343251 0.492623857350535 0.586609532340713 0.417857094829303 0.315391415893436 0 0.181541610671892 0.167134920819651 0.243056492910647 0 0.506868828975803 0.248765203053294 0.440964344958651 0.997143559866372 0.308145234086384 0.581826599328342 0.000587746237266512 0.00285644013362787 0.00344432626592091 0.0022732767987128 87 109
1981 158853 1 0 60 "IP" "MO" 0.24839803188806 0.526465772809277 0.181030117953535 0.383506954534784 0.232464607957213 0.240371597844249 0.513072739365947 0.532745353535518 0.181356143917543 0.170192244110426 0.396561305706861 0.377014796416163 0.721234237689521 0.523762739902551 0.532578505981504 0.386046399937315 0.708664920513132 0 0.747893652232341 0.492448947451111 0.000176497700833451 0 0.000186599932668433 0.00012275807303536 0.291052388134094 0.999701039473038 0.251837531358431 0.507267710858849 0.000106193651940331 0.000298960526962346 8.22164765593936e-05 0.000160583617004907 85 3601
1982 357533 2 0 60 "IP" "MO" 0.256694336530029 0.533734921117318 0.180924535776712 0.376004900807875 0.229415430367242 0.235248549500851 0.503391978431094 0.537374818440594 0.187026592954747 0.163090362695297 0.406683450533597 0.372184038787543 0.721358316398123 0.524466256047457 0.531041491426757 0.385346554215971 0.75991483021874 0 0.783997860527804 0.524611216897404 0.000292152843838675 0 0.00018923202406909 0.000165220716455361 0.23974227590816 0.99977512331986 0.2157622708709 0.475117141063568 5.07410292613059e-05 0.000224876680139578 5.0636577226808e-05 0.000106421322572787 87 3601
1983 80661 3 0 60 "IP" "MO" 0.24730305105675 0.526298450330576 0.180441441155852 0.3837326824477 0.236863291340383 0.233359258884634 0.514961472821828 0.521601655351086 0.183456485475001 0.173941492856347 0.395054424713657 0.388470755965819 0.717525601281767 0.520673318730673 0.5378394194872 0.389388540932906 0.7012825930961 0 0.69321529860658 0.46670003865212 0.000198462571411348 0 0.000199330058775143 0.000133100143733033 0.29845453718408 0.999777218154618 0.306512557882283 0.533047336193738 6.44071484083595e-05 0.000222781845382103 7.28134523614548e-05 0.000119525010409019 93 3601
1984 849878 4 0 60 "IP" "MO" 0.250257029588256 0.531933061824306 0.177896868532014 0.377856873279023 0.235079245810433 0.232392069769526 0.50396422223785 0.53426163971768 0.191227634450041 0.163429844208748 0.405912949709483 0.375342292745774 0.717728345168215 0.522796233636761 0.532554347190803 0.386983881029765 0.740103786544278 0 0.774249186727805 0.507341980642919 0.00018754058125026 0 0.000206071824025555 0.000131748569268722 0.259621886192095 0.999672549217292 0.225473077581436 0.492365093184477 8.67866823769351e-05 0.000327450782707994 7.16638667334551e-05 0.000161177603335293 90 3601
1985 834624 5 0 60 "IP" "MO" 0.250701590177028 0.525387883961887 0.183679858147151 0.384562386757851 0.229060156511853 0.235988232325154 0.504533137087857 0.527029028662721 0.18563282584141 0.171542413344235 0.405282780094286 0.382839676270923 0.715749979014035 0.518681488896788 0.540855097332795 0.391216114291837 0.711270961032278 0 0.737329703657227 0.491163461626357 0.000467248492455564 0 0.00050851700115118 0.000330599098732946 0.288178498505882 0.99969487783915 0.262095230769394 0.508356834654736 8.32919693842993e-05 0.000305122160849714 6.65485722277641e-05 0.000149104620174774 88 3601
1986 521167 1 0.1 60 "IP" "MO" 0.247907430477808 0.522453711381059 0.184017918399582 0.387629823439919 0.23371320115567 0.233214081278854 0.509716224955212 0.520301108989524 0.185268299721852 0.174863591702144 0.40003803898519 0.389757862128042 0.714834712912333 0.51711335340964 0.544149809823577 0.392875261602441 0.681504141201343 0 0.703576001290947 0.465235154847418 0.000919841677912954 0 0.000867763528781802 0.000601257141231659 0.317467788686256 0.999710884625727 0.295459827278038 0.533999899874703 0.0001082284344881 0.00028911537427307 9.64079022326685e-05 0.00016368813664764 91 3601
1987 138556 2 0.1 60 "IP" "MO" 0.243275108890911 0.520933109815795 0.181833780530752 0.389093973259567 0.23539253789767 0.233695634495671 0.506185459679179 0.519246934064069 0.189556653891713 0.176014840493778 0.403480875012414 0.390839239010822 0.712363281284252 0.51499119380402 0.547405274916243 0.394954550352279 0.69678383727301 0 0.709349935482363 0.469859907414713 0.000174595070545536 0 0.000374675828394094 0.00018224135155471 0.302930975598037 0.999609536849614 0.290176399445611 0.529758259943526 0.000110592058407246 0.000390463150385606 9.89892436313602e-05 0.000199591290206778 90 3601
1988 476436 3 0.1 60 "IP" "MO" 0.244206088043468 0.51732283459803 0.185573073464688 0.392871767452289 0.231375053069666 0.233806152500368 0.505003106137568 0.510756413482944 0.187268747426279 0.183064859785094 0.404870030157279 0.399633616978561 0.709387293613502 0.510690398191009 0.555906680676061 0.399484164344331 0.666237469042349 0 0.639931215798071 0.439716182753087 0.000183860358159742 0 0.000175842865076562 0.000121098028144135 0.333490003426646 0.999586301337923 0.359755122866656 0.55995157632523 8.86671728447794e-05 0.00041369866207702 0.000137818470197147 0.000211142893539607 92 3601
1989 328743 4 0.1 60 "IP" "MO" 0.242863900997209 0.513179912029106 0.188090763073944 0.397051208250008 0.232936169740389 0.234522079591938 0.508409023284198 0.518036788764551 0.185544948535202 0.17767400947517 0.401376591491625 0.392070750154992 0.710322150329535 0.512841269259341 0.551309721084316 0.397219333095399 0.660872235101094 0 0.702737777034316 0.457503076809259 0.000164200980651158 0 0.000156164713327651 0.000107593893907874 0.338861180169609 0.999723435429372 0.297011204042956 0.542232189933323 0.000102383748645912 0.000276564570628252 9.4854209400334e-05 0.000157139363510254 75 3601
1990 217305 5 0.1 60 "IP" "MO" 0.243244524523816 0.520767825920792 0.182027105322626 0.389410610719229 0.234410706759654 0.234271542722816 0.507407599069622 0.514827906884542 0.187517455787544 0.18001354550188 0.402162176255453 0.395400087165308 0.711926774006286 0.513974234041598 0.549558106612049 0.396036979862774 0.663790463201499 0 0.671432474024788 0.447081857011133 0.000141885452989898 0 0.000178254721868445 0.000106986664287084 0.335984946493705 0.999671661649659 0.328296383678258 0.552643980655824 8.27048518058733e-05 0.000328338350341349 9.28875750861761e-05 0.00016717566875567 85 3601
1991 264107 1 0.2 60 "IP" "MO" 0.246719774044432 0.521579149207848 0.183822733182002 0.388340912715821 0.233885491110679 0.232751428252817 0.505634152618843 0.520566194213255 0.188840366168716 0.174325191434751 0.404017122070979 0.389518144185894 0.713356693407928 0.515511695616381 0.546988290785469 0.394393056952378 0.717080673097046 0 0.708908414251379 0.478438791975651 0.000494811621355929 0 0.00107687287028316 0.000521548671026927 0.282357856213832 0.999759349233181 0.289939133113602 0.520912836897325 6.66590677659098e-05 0.000240650766818769 7.55797647352882e-05 0.000126822455997349 90 3601
1992 264943 2 0.2 60 "IP" "MO" 0.245336634847266 0.524581639126282 0.180330137745755 0.385300786200011 0.232180081086166 0.235535420044535 0.506805131523254 0.515332237912198 0.186511967212155 0.180631244747183 0.403087467041846 0.394895868158697 0.713052135977967 0.515265579829499 0.547473349705093 0.394757645091066 0.727712285117396 0 0.688236210460333 0.477006399756151 0.000188109954064234 0 0.000175436810937712 0.000122488596619526 0.272018810217614 0.999687024057892 0.311501625850577 0.522712527621916 8.07947109257158e-05 0.000312975942108211 8.67268781526305e-05 0.000158584025313482 91 3601
1993 809519 3 0.2 60 "IP" "MO" 0.251820762916614 0.525654185772671 0.184191909416333 0.384201518563572 0.22865151379883 0.232556725209958 0.50086142430139 0.522701131853514 0.188686579189044 0.172417882048272 0.409006703217678 0.38717788234966 0.713029001925402 0.516116569365733 0.54529637065365 0.393773207874706 0.735524258673022 0 0.763771507606812 0.507689899960692 0.000188626559097082 0 0.000230502465908553 0.000141471676457769 0.264214698381035 0.999696542294048 0.235938735787209 0.492026041414887 7.24163868457977e-05 0.000303457705951768 5.92541400705382e-05 0.00014258694796336 92 3601
1994 590351 4 0.2 60 "IP" "MO" 0.244524553265771 0.521156395106244 0.182537596302305 0.388799323133669 0.22755655363175 0.235299652367721 0.494238246289238 0.518953878562828 0.193123996189786 0.177570730327216 0.415796927884563 0.391105957298948 0.707380759265243 0.511148998753018 0.553232322819307 0.398884685335846 0.711694469015769 0 0.725168931419631 0.485977286212508 0.000173762585779563 0 0.00017936119005843 0.000119419172015061 0.288048030331146 0.999725544210421 0.274563091472061 0.513756252471505 8.3738067305129e-05 0.000274455789578645 8.86159182489003e-05 0.00014704214397207 89 3601
1995 131214 5 0.2 60 "IP" "MO" 0.247251308410242 0.525350263743677 0.181098267531211 0.384546698132705 0.229406822403099 0.233602166485486 0.501104529573123 0.513671354522825 0.18899318792499 0.180473477524534 0.408754431123061 0.396575562473017 0.710260297298827 0.513077971880447 0.550564932980735 0.396941418574196 0.733974643131399 0 0.692240452848314 0.482187750895871 0.000232966662008762 0 0.000188470769107165 0.000142776890322413 0.265723611851704 0.999735435992705 0.307488337290324 0.517532600779504 6.87783548875401e-05 0.000264564007295073 8.27390922551236e-05 0.000136871434302754 88 3601
1996 381101 1 0.3 60 "IP" "MO" 0.243621228255276 0.516076605036662 0.186231065957378 0.394143709210294 0.231088498385119 0.232720647856595 0.505176082385341 0.506173785673197 0.186915131544686 0.186064485373578 0.404795249011571 0.404287480456454 0.70743037449699 0.50887025438949 0.559210682875642 0.40136828208821 0.66087875556506 0 0.659439773169101 0.444121692995641 0.000142795619697712 0 0.000181406490976251 0.000108769835512819 0.338887193312742 0.999677446483582 0.340289221240395 0.555603130669459 9.12555025001192e-05 0.000322553516418205 8.95990995272116e-05 0.000166406499387726 83 3601
1997 555737 2 0.3 60 "IP" "MO" 0.242192802269033 0.512610762610996 0.188163188324378 0.397701897531323 0.229523507029436 0.234334970302546 0.502054656137314 0.50916518325675 0.187981574095783 0.184796867908131 0.407599136267001 0.401136539036089 0.706051279601016 0.50760659828545 0.560941630328292 0.402503479169061 0.628031697203506 0 0.689148090100164 0.443571677691099 0.000148528810847681 0 0.00021818963925916 0.000123211966094988 0.371699752133744 0.999636355981669 0.310492062775043 0.55609849704386 0.000120021851902695 0.000363644018330617 0.000141657485533428 0.000206613298945134 88 3601
1998 438693 3 0.3 60 "IP" "MO" 0.243866426181618 0.513991319698672 0.188196368899465 0.396292254615904 0.23047038854473 0.227952515210758 0.500186916808047 0.499490300023772 0.190612238744309 0.187804960501261 0.409944290617235 0.411153151777324 0.702289329937106 0.504324309092551 0.566613568145035 0.406050802388898 0.64533172921485 0 0.608518879544112 0.421180668571014 0.000162389940912966 0 0.000146659258559191 0.000103883870633167 0.354377838584151 0.998339393220359 0.390976028631967 0.578008631743385 0.000128042260086659 0.00166060677964063 0.000358432565361357 0.000706815814967857 93 1740
1999 538664 4 0.3 60 "IP" "MO" 0.242947650773701 0.516990331874732 0.18489382844484 0.393266595799358 0.235901463439239 0.229771388438793 0.50804868844519 0.505813047680925 0.188374561772524 0.184013099159969 0.401847931484554 0.404783816065135 0.708620502651733 0.509971230316226 0.557281489377334 0.400299595202646 0.65067360010469 0 0.618491331718508 0.423292460520402 0.000181753956256255 0 0.000168563572405687 0.000116876130883946 0.349054733075021 0.999694261790055 0.381233738692816 0.576423454377364 8.99128640329875e-05 0.000305738209945395 0.000106366016269682 0.00016720897135011 89 3601
2000 149816 5 0.3 60 "IP" "MO" 0.243675936558845 0.511473486325035 0.190175111231589 0.3988772805745 0.237591316490674 0.224776050662426 0.509305043209958 0.503486385586984 0.188508729176867 0.18184092727841 0.400271428435011 0.407046046099195 0.706043303711946 0.507824239386848 0.560524767686866 0.402344661300932 0.622666781826811 0 0.633558538543874 0.416415599691403 0.000140822098841997 0 0.00013578606282759 9.17874491637098e-05 0.377089236311439 0.999753477337655 0.366202382709971 0.583341124597958 0.000103159762908155 0.000246522662344767 0.000103292683328087 0.000151488261475135 88 3601
2001 692032 1 0.4 60 "IP" "MO" 0.243083528681862 0.521360904249434 0.181284022437668 0.388518182507324 0.237536487574562 0.232115344439195 0.509891486373737 0.512346496463045 0.187989613192122 0.180340018134124 0.399563207571337 0.397808315793966 0.71273536069562 0.514098605876479 0.549613653763915 0.395749613744476 0.735123424599665 0 0.728919022670154 0.487548356528417 0.000339780888867279 0 0.00142550653164561 0.000579852756864813 0.264475761526923 0.999617775917361 0.269585174446382 0.511700453054629 6.10329845445787e-05 0.000382224082638944 7.02963518177497e-05 0.000171337660089313 89 3601
2002 45014 2 0.4 60 "IP" "MO" 0.242239547961543 0.50808327358025 0.191941610806905 0.402267318566901 0.234893441043324 0.229069852464876 0.513134786051905 0.499213855762998 0.183152377628962 0.188896232113487 0.396510749493946 0.411335277719368 0.706202841469744 0.506419318207287 0.563990220549355 0.403785425513513 0.636421465317998 0 0.642711849153711 0.42693249870149 0.000248646605128941 0 0.000270640786903372 0.000173147216254776 0.363151067622599 0.99950903306174 0.356853187930701 0.572616493080353 0.00017882045427395 0.000490966938259853 0.000164322128685437 0.000277861001902466 87 3601
2003 205236 3 0.4 60 "IP" "MO" 0.244661846105115 0.511519105734905 0.190845480171855 0.39871392874115 0.224326848915406 0.233496043490638 0.496241413760519 0.505742649499181 0.188772123925445 0.186966975848487 0.413546998794945 0.404710405336847 0.702484738511159 0.504243803749314 0.566584579945786 0.405937379832714 0.654515243976163 0 0.663070048173549 0.447614837486498 0.000165164187205427 0 0.000152702857030451 0.00010809890362417 0.345227865773074 0.999726867827236 0.33668485557105 0.552126983874227 9.17260635570923e-05 0.000273132172763677 9.23933983701807e-05 0.000150079735650289 86 3601
2004 273000 4 0.4 60 "IP" "MO" 0.248428209433496 0.518868279843754 0.187414243057629 0.391195548474989 0.230349846111764 0.231439876330936 0.507007937919729 0.511482817610322 0.184856984076516 0.180563255340577 0.403112061845472 0.398786325829654 0.710217931876195 0.512220381370031 0.552834482474722 0.397953192127605 0.682060495318711 0 0.702942317161576 0.46722543291084 0.00112386429925931 0 0.00103063038318137 0.000728274721869021 0.316723483884468 0.999672388459938 0.295913071406356 0.531870511153391 9.21564975610374e-05 0.000327611540062467 0.000113981048886261 0.000175781213899779 91 3601
2005 66110 5 0.4 60 "IP" "MO" 0.244415769987826 0.514964860884212 0.187645952120677 0.39504760214956 0.228072234093298 0.22764553025067 0.495187770373606 0.496912611509741 0.192834602508171 0.189706061018447 0.414646042462359 0.413654024114456 0.700133534331794 0.50212211854427 0.570186615647295 0.408031689896266 0.697525382692938 0 0.633171219526431 0.448667650320175 0.00016366942697394 0 0.000137300172617874 0.000101609570867646 0.302231017249999 0.999726798652382 0.366577642591909 0.551076624485415 7.99306300892606e-05 0.000273201347617524 0.000113837709041558 0.000154115623542793 83 3601
2006 575359 1 0.5 60 "IP" "MO" 0.24015429562747 0.51138663897526 0.187515083368418 0.398879912189999 0.232670824417466 0.228846636818617 0.503479424962935 0.497380613042664 0.189638327374818 0.19023235364693 0.406331929305553 0.413148733203411 0.701671756863553 0.503740385534294 0.567385764390166 0.406483707994614 0.643328183194962 0 0.661694503276965 0.43576071682877 0.000875900577410724 0 0.00160271440813877 0.000822494729060776 0.355683457707969 0.999674213153238 0.336608205960346 0.563239351378911 0.00011245851965783 0.000325786846762174 9.45763545504328e-05 0.000177437063258273 88 3601
2007 412921 2 0.5 60 "IP" "MO" 0.237825699116423 0.503341602271116 0.192617927167806 0.407141361859979 0.233200876252256 0.231764444228367 0.510852155532352 0.498150737313486 0.184045983216982 0.192103716564086 0.398795656401025 0.412529137923562 0.702791019597046 0.503625879841881 0.568767626948874 0.406674055413952 0.591946644745866 0 0.612690966809496 0.402505260909221 0.000129783657052869 0 0.000131997946427499 8.74784478397338e-05 0.40781276981157 0.999707656091043 0.387060458356935 0.597234353371473 0.00011080178551088 0.000292343908957031 0.000116576887141085 0.000172907271465987 91 3601
2008 49787 3 0.5 60 "IP" "MO" 0.240058070342098 0.50741135965092 0.190861171841122 0.403041550531996 0.227267013013812 0.231032501762893 0.500560430745744 0.494250465274472 0.187647098391764 0.194798310063096 0.409086323887236 0.416490192659492 0.698357585118803 0.500354222021648 0.573306580295982 0.409953499984794 0.596676103328047 0 0.60061510590832 0.403518995712318 0.000183886074679494 0 0.000167762503122681 0.000118616391124086 0.403022545543961 0.999706074134737 0.399100978642632 0.596187847363008 0.00011746505331251 0.000293925865263279 0.000116152945925088 0.000174540533549534 87 3601
2009 17928 4 0.5 60 "IP" "MO" 0.244883913478439 0.513778219220848 0.18903970192979 0.396375696069254 0.233965715734408 0.218745055922687 0.499904695151007 0.48863021952485 0.193817848147405 0.189147655938008 0.40990595884968 0.422261387913825 0.697594685135534 0.500563236359973 0.572005206015203 0.409741196046738 0.669527586392001 0 0.586942892595981 0.418692035177762 0.000185468033446358 0 0.000163875141189353 0.000116386994471925 0.33014945166812 0.999428488308693 0.412689557818278 0.580887505363519 0.000137493906432287 0.000571511691306921 0.000203674444552021 0.000304072464246745 91 3601
2010 792839 5 0.5 60 "IP" "MO" 0.237511164789342 0.500619444960346 0.194665057269479 0.409940463351083 0.234406893566864 0.225183558402272 0.505402823364109 0.489642375355411 0.189173083888599 0.19381710951241 0.404256150970269 0.421179271001159 0.697101616758477 0.498238269240394 0.577655250670487 0.412129155807926 0.583763163216864 0 0.590416836315123 0.389748353911478 0.000177150162224137 0 0.000153176191600009 0.000109862065420077 0.415936070179178 0.999673633991652 0.409280320734521 0.609941605099565 0.000123616441734775 0.000326366008348238 0.000149666758756084 0.000200178923536977 80 3601
2011 436898 1 0.6 60 "IP" "MO" 0.237460906721985 0.503306390410661 0.19225439681777 0.407187257359647 0.234994440026889 0.225065297594086 0.501875303801839 0.491158304577528 0.192661302241946 0.192438727459226 0.407748837324035 0.419734038651826 0.69752064434296 0.498472253274153 0.577354426518941 0.411881060769273 0.609594882614547 0 0.579786660524353 0.394480481158743 0.000156474053287734 0 0.000156501740489714 0.000103738265045988 0.390143010919817 0.999666862908752 0.419928567706792 0.605226146512344 0.000105632412347942 0.000333137091248148 0.00012827002836603 0.000189634063867215 84 3601
2012 97783 2 0.6 60 "IP" "MO" 0.238485719366888 0.501683777899832 0.19456485479557 0.408826343956924 0.228084473963988 0.228161887502451 0.501527401427363 0.487400707692238 0.18730449565158 0.198422866997026 0.408177864423106 0.423540004284113 0.694732080833326 0.496526389377869 0.580292217444176 0.413884124267316 0.584702243001326 0 0.578503131854921 0.390703011750394 0.000162051088220997 0 0.000150299332246424 0.000104982501773046 0.415029990906576 0.99975154330829 0.421237621450442 0.609038364661191 0.000105715003877447 0.000248456691709733 0.000108947362389807 0.000153641086642475 87 3601
2013 731873 3 0.6 60 "IP" "MO" 0.238842192501693 0.499944888874768 0.196363315253032 0.410603220920581 0.227918784024612 0.227181457513521 0.499786331688628 0.488960101820345 0.188607285495347 0.196184171195563 0.409702105658293 0.421936258773038 0.693942434039826 0.49583381676673 0.581154771943941 0.414505144692585 0.59044032286396 0 0.58502796439372 0.394624897713902 0.000134293502591645 0 0.000167119139717544 0.000100918039823094 0.409318551157413 0.999756043081108 0.414690405953714 0.605119770903671 0.000106832476035759 0.000243956918892132 0.000114510512848765 0.000154413342603884 85 3601
2014 603023 4 0.6 60 "IP" "MO" 0.243884111506808 0.516402763397508 0.186081759965719 0.393757444680679 0.229665286721906 0.225792084854219 0.500529148906358 0.48758883513457 0.189540155589116 0.19611381092586 0.409369107179317 0.423254348303189 0.699341483082933 0.501229874297516 0.571735726480695 0.409093201451684 0.660961311232724 0 0.59888508761215 0.4235169435964 0.000167750953878757 0 0.00019053145544418 0.000119970595826387 0.338795098615285 0.99977840614229 0.400809946357041 0.576226817710922 7.5839198112032e-05 0.000221593857710066 0.000114434575364861 0.000136268096851617 86 3601
2015 529874 5 0.6 60 "IP" "MO" 0.245640062442708 0.513568792016001 0.189928904741198 0.396714264764621 0.233559368101278 0.219499946215656 0.505257149773029 0.48600744315728 0.188908378447901 0.192131343229988 0.404566095852714 0.425043734728497 0.698699376759642 0.50145624513744 0.570968626419086 0.408950337027419 0.62877236138228 0 0.582560923514805 0.403980896190208 0.00104199436535931 0 0.00030835363954237 0.0004623018160298 0.370063764283636 0.999677877687455 0.417008437255149 0.595367845979333 0.000121879968724784 0.000322122312544972 0.000122285590503893 0.000188956014429672 90 3601
2016 592487 1 0.7 60 "IP" "MO" 0.242220743768816 0.5109771866943 0.189436073620267 0.399276237628104 0.233915864632172 0.2242240189862 0.507664615363 0.487012944235771 0.18709097344178 0.195228912967085 0.401893498911076 0.423788537465705 0.700360627387188 0.501533259956639 0.571755960029131 0.40869454393401 0.637694851448735 0 0.618615606747678 0.418648179892638 0.000151079414704242 0 0.00025818069164027 0.000135044086715148 0.362035012714041 0.999719742818385 0.380985730342792 0.581037013610261 0.000119056422519693 0.000280257181615339 0.000140482217889738 0.000179762410385519 88 3601
2017 208995 2 0.7 60 "IP" "MO" 0.236277684388818 0.49936225418968 0.194760885065236 0.411242816088345 0.238633862277424 0.221649958744155 0.511551653189376 0.484660870255595 0.187566618835177 0.195145411229878 0.398143096149845 0.426479709347962 0.696561505410397 0.498207819408126 0.577472915130291 0.412292482335622 0.581492181740457 0 0.551346767393598 0.373114392060169 0.000150362518033528 0 0.000218542385372616 0.000120730141578169 0.418249801004477 0.999773476628603 0.448297120612646 0.626607045014336 0.000107654737033209 0.00022652337139711 0.000137569608382592 0.000157832783916217 91 3601
2018 665444 3 0.7 60 "IP" "MO" 0.239233267774842 0.502573463113718 0.19432047449779 0.407806045183429 0.230632762877197 0.225155793705571 0.501182303550536 0.491200229002703 0.189937526340817 0.192439368213799 0.408418357153964 0.419511904088418 0.69502182435761 0.497964195837837 0.576697369052406 0.412287544971192 0.630894917432176 0 0.640719889042511 0.424615944392126 0.00090474634307367 0 0.000219949400327285 0.000382241013672132 0.368114313202757 0.999750813406415 0.358948717830925 0.574853373705965 8.60230219926744e-05 0.000249186593585398 0.000111443726236782 0.000148440888237111 90 3601
2019 344499 4 0.7 60 "IP" "MO" 0.236553532209984 0.500872638132707 0.193675108867711 0.40973084751805 0.233509427136524 0.22429921227748 0.506214350885331 0.485180050225533 0.187852924297592 0.196921128835143 0.403454028636234 0.425754969205585 0.694362171623988 0.49706985658536 0.578449162000446 0.41335695793931 0.570726971013747 0 0.597136892276244 0.38757217654166 0.000136528589845603 0 0.000146731889175251 9.39731777125512e-05 0.429015744678418 0.999702515357469 0.402589901588124 0.612151878112901 0.000120755717988749 0.000297484642531181 0.000126474246456772 0.000181972167725899 89 3601
2020 33836 5 0.7 60 "IP" "MO" 0.240830730085069 0.507922836698837 0.190945907077691 0.402305046567844 0.233511094580558 0.222665008314534 0.50247432033126 0.48689273336328 0.191297342827978 0.19403485302904 0.407646356110558 0.423961926805246 0.69700683298016 0.498838576590802 0.576278102934709 0.411584676011755 0.645618103715779 0 0.605221868417913 0.416438324415279 0.000141919587893591 0 0.000167074485069282 0.000102445891195133 0.354145256886567 0.999761024287489 0.394508457511882 0.583313669577483 9.47198097599183e-05 0.000238975712511359 0.000102599585135648 0.000145560116043226 90 3601
2021 702604 1 0.8 60 "IP" "MO" 0.235149479715578 0.49439071660385 0.198369284006238 0.416539192665645 0.232973199355516 0.223214182781937 0.508496044316555 0.477726705677254 0.185347497030359 0.202662050668854 0.400981090403416 0.433464485731716 0.691336861853031 0.493020610970874 0.586378831705452 0.417542064251554 0.507398993374367 0 0.538353229360154 0.346874610214045 0.000424777999299281 0 0.000970208218779079 0.000458760662073118 0.492057516944054 0.999744678355131 0.460528768508112 0.652492572425533 0.000118711682278778 0.000255321644868884 0.000147793912954541 0.000174056698348814 85 3601
2022 620321 2 0.8 60 "IP" "MO" 0.232181793586095 0.484942196926728 0.204380543556035 0.426221740846321 0.233764215187277 0.216298175771183 0.510608375265249 0.461391258094749 0.184488153893128 0.21130265313069 0.399042348576678 0.450293445395688 0.682244184544555 0.485082306494812 0.600171350579854 0.425786439895892 0.457966989410043 0 0.438871191869245 0.295809544886209 0.000110064111529171 0 0.000125011733592434 7.73262253840648e-05 0.541791666912437 0.999755788943204 0.560812073350061 0.703924078962329 0.000131279565990696 0.000244211056796442 0.00019172304710151 0.000189049926078044 89 3601
2023 527337 3 0.8 60 "IP" "MO" 0.237327185861712 0.503911763487745 0.191650343846917 0.406644688932809 0.233280143177077 0.222095884309541 0.50674547624345 0.476626066192109 0.187440244329703 0.202721905612442 0.403001016678106 0.43476522973717 0.69270321334833 0.49539596960654 0.581812493789062 0.415195948960657 0.589487982661592 0 0.503575498722124 0.363629133282727 0.00018246834219563 0 0.00018691433261613 0.000122553580155317 0.409976415179735 0.998454201269353 0.495440456378017 0.63535119964055 0.000353133816477594 0.00154579873064711 0.000797130567242168 0.000897113496567827 92 3601
2024 347976 4 0.8 60 "IP" "MO" 0.236432021954222 0.48969472676587 0.203721345380838 0.42134657012676 0.228587225667232 0.219059647324022 0.503571940353848 0.471794026887244 0.186134064261797 0.204240725286735 0.405814499650693 0.439514196044778 0.684078894945476 0.487786296851091 0.594096134929371 0.42282928885487 0.465489107133762 0 0.516868681684754 0.326832055110401 0.000116704007576395 0 0.000162822426434619 9.26263144993266e-05 0.534134000607599 0.999662423759568 0.482738028262861 0.672798887242138 0.000260188251063005 0.000337576240431928 0.000230467625950017 0.000276431332961937 85 3601
2025 124544 5 0.8 60 "IP" "MO" 0.238344870260924 0.497708596549064 0.197915032248179 0.412966702101052 0.227690865230999 0.221359029992319 0.494388266310783 0.476876154904417 0.19310933766674 0.2016350286896 0.415328997258507 0.434231780097752 0.687394765484242 0.489346704026459 0.592659398604519 0.421180699803604 0.567656825120722 0 0.569930757585226 0.380328650189374 0.000132528879872365 0 0.000174838786953142 0.000102287496789641 0.432089376054571 0.999750047402627 0.429762925634256 0.619401863365068 0.000121269944834133 0.000249952597372603 0.000131477993564429 0.000167198948768514 89 3601
2026 79127 1 0.9 60 "IP" "MO" 0.237105495083051 0.497174293077466 0.197694469037786 0.41357085055995 0.232097425423319 0.218874533719904 0.510424909525789 0.467925892036002 0.183177145138582 0.207766119639823 0.399037658836915 0.443611985037865 0.688077454226275 0.491285593574127 0.588637733816191 0.419328711698273 0.543902319282726 0 0.489108352814659 0.343553506365854 0.00625043548088481 0 0.0143595883803272 0.0067444426489525 0.449300358731205 0.997172763292234 0.491315998284991 0.646894587472765 0.000546886505184137 0.0028272367077658 0.0052160605200221 0.00280746351242861 89 297
2027 495162 2 0.9 60 "IP" "MO" 0.23508671860477 0.487043411982854 0.204880274299244 0.423984534452081 0.231452564866273 0.215201342344351 0.502950214789637 0.464546440614693 0.188884869058402 0.207264550381131 0.406703708937194 0.447137001760708 0.681740625815394 0.48443682448399 0.601029693738777 0.42637937222313 0.494269153376777 0 0.476341582482883 0.321350854549671 0.00168283176598697 0 0.0032094541018481 0.00159778556814577 0.503880722154935 0.999706995837739 0.520226426675718 0.676824007814735 0.000167292702301061 0.000293004162260835 0.000222536739551236 0.000227352067448997 89 3536
2028 202851 3 0.9 60 "IP" "MO" 0.229543011793807 0.484468050108223 0.202285493665112 0.426580229565117 0.23227723724697 0.215771372497446 0.49550991673527 0.464540037721006 0.195926333513941 0.207740866305381 0.414062322494215 0.446989884601363 0.677591621538222 0.481134071200145 0.605952693484434 0.429603058211053 0.489337894681947 0 0.490359914207503 0.322283782463416 0.000257001728879665 0 0.00124025050965136 0.000483480218798522 0.510012038362808 0.999196413334068 0.506673719760529 0.676273016615297 0.000393065226365107 0.00080358666593178 0.00172611552231646 0.000959720702488431 88 3601
2029 816890 4 0.9 60 "IP" "MO" 0.238435675480083 0.492898859320882 0.202543340524828 0.417882585137474 0.226913533192699 0.210454832285845 0.496439913590119 0.458602696318506 0.190993805395184 0.2082178096356 0.41336441811378 0.453248416525606 0.675804040958627 0.48230260646058 0.601754955555612 0.428538413117593 0.542463698435908 0 0.46026482869537 0.334981742830674 0.000122039488773465 0 0.000182918223553767 0.000100231209080775 0.457094747050403 0.9990428375182 0.53841676542395 0.664129228007172 0.000319515024915258 0.000957162481799753 0.00113548765712569 0.000788797953072888 88 3601
2030 401362 5 0.9 60 "IP" "MO" 0.237665454514061 0.491669931451371 0.202939557984666 0.419280499259916 0.231553857443707 0.214585830917372 0.507548610699652 0.464520728485669 0.185417154615547 0.206628760481116 0.401908273162924 0.446975724647565 0.68380514287514 0.487441674493 0.594985473081329 0.42322589643633 0.507316224374642 0 0.507598455710565 0.33625114042814 0.000113855969417284 0 0.000192251202617662 0.000100194551859603 0.492169117800509 0.998155193552555 0.488487912854562 0.661712347755158 0.00040080185543232 0.00184480644744495 0.00372138023225537 0.00193631726484194 85 3064
2031 754668 1 1 60 "IP" "MO" 0.229523999146488 0.473545606160093 0.212671776520356 0.438169210554116 0.238734253306779 0.21575298454325 0.513515643211133 0.472792646877615 0.185825399212935 0.200158687748265 0.395824468979562 0.438229092787196 0.684011236996517 0.486092219239095 0.598655863481555 0.424634172706634 0.175065036344369 0 0.171972731071396 0.113330108071311 0.194530731333637 0 0.371052756328001 0.182909240833514 0.629427344941589 0.998097307190268 0.45395479283665 0.701815669907514 0.000976887380404804 0.00190269280973168 0.00301971976395331 0.00194498118766068 88 529
2032 167465 2 1 60 "IP" "MO" 0.23766456613698 0.502291972992242 0.193376427691973 0.40822576776107 0.232682639259813 0.215183261442321 0.500504806487606 0.46440706571248 0.192083474689923 0.207466071345014 0.409298819865058 0.447427975119546 0.685530466839115 0.488820241620543 0.59292597372691 0.421919689189349 0.594931892036114 0 0.459096720260731 0.350448812314759 0.00954709224605414 0 0.0247580767629039 0.0111157040396889 0.395141102096329 0.997274076061054 0.510397867392427 0.635565641640055 0.00037991362150206 0.0027259239389464 0.00574733558393828 0.0028698420054976 89 1034
2033 115340 3 1 60 "IP" "MO" 0.238928347446528 0.488197512720552 0.207119858008013 0.422785031432261 0.231454099124434 0.210680773945411 0.502950467137174 0.46428728327068 0.188878552693084 0.203286200219855 0.406637126665338 0.447603596716562 0.681063220516373 0.484958503829013 0.599284610920952 0.425879106283677 0.498121013772955 0 0.460155357991527 0.317563611470621 0.00367752888262464 0 0.0033500342235887 0.00232983574650486 0.496939830139389 0.99796276118961 0.533367163400022 0.678002136429465 0.00126162720503095 0.00203723881039028 0.0031274443848618 0.0021044163534095 89 3431
2034 429340 4 1 60 "IP" "MO" 0.231476547713181 0.481884198477268 0.206453982802397 0.429347785383637 0.233224573715912 0.210667837872252 0.508516899445096 0.450740177720333 0.185959970335007 0.21592854157188 0.401432222590576 0.461632254340461 0.675368959301345 0.479834964067042 0.608342494709285 0.431384185586804 0.453924831797778 0 0.448651230716652 0.296513157565806 0.00460900277258366 0 0.0109192460553135 0.00501136442844663 0.538097568411023 0.993350186020185 0.520987435855119 0.688927774366968 0.00336859701861448 0.00664981397981546 0.0194420873729155 0.00954770363877899 90 1036
2035 504496 5 1 60 "IP" "MO" 0.23428067327441 0.486141319356555 0.205207612903318 0.42500347720876 0.231001618238883 0.21636783660248 0.504251989038251 0.466238050708531 0.187686114950472 0.206946795134785 0.405620477211219 0.445494933819188 0.681650128115772 0.485049969214236 0.599840522988575 0.425900071111338 0.3823953036648 0 0.236577232138547 0.206789252664915 0.109481326725067 0 0.216835009954367 0.106758527733194 0.507905832066498 0.999357780520003 0.546039173353701 0.685985723632675 0.000217537543635224 0.000642219479997377 0.000548584553385017 0.000466495969216371 91 165
2036 12949 1 0 70 "IP" "MO" 0.24814870795644 0.535330459261348 0.173627686967481 0.374344864257547 0.230517956125187 0.240406289071207 0.502829501281812 0.536859484007204 0.188425622555301 0.1670302535023 0.406849046203197 0.37268183531245 0.719072953152833 0.5245509554875 0.529083563025081 0.385101061412117 0.769924480235563 0 0.792716766534299 0.529047150736965 0.000967111841664232 0 0.0011760059310346 0.000724614263808718 0.229054276321862 0.999784104702493 0.206061543757575 0.47012471362734 5.41316009103746e-05 0.000215895297507144 4.5683777090758e-05 0.000103521371886727 89 3601
2037 84797 2 0 70 "IP" "MO" 0.249745555359257 0.53215209735874 0.177403229950212 0.377659186165667 0.234101424478878 0.234226807043134 0.508219530375108 0.529338529949811 0.186875552891553 0.168554649552503 0.401458511220202 0.380421704045848 0.718073786881268 0.522784618703047 0.532833432394268 0.386983985309064 0.732979910875486 0 0.749222531553122 0.498168301099135 0.00058238110213454 0 0.000797048646258491 0.000461504459206126 0.266377443255089 0.99975513238507 0.249910254981654 0.501246236609537 6.02647672908117e-05 0.000244867614929998 7.01648189659148e-05 0.000123957832122058 89 3601
2038 301649 3 0 70 "IP" "MO" 0.247473587821125 0.529554861525572 0.177841977669469 0.380294834511463 0.227098552985891 0.23816972690413 0.495021173391285 0.52777615320398 0.192216208246257 0.172563901933584 0.414994508004552 0.38203694415272 0.712741867711146 0.517075188309153 0.54262208784931 0.392838583682565 0.731549523396267 0 0.737562186721352 0.498878175516126 0.000171895745079067 0 0.000184813136516997 0.00012105708627955 0.268205056390935 0.999674389958253 0.262188395040431 0.50084934795038 7.35244677182361e-05 0.000325610041747187 6.46051016999552e-05 0.000151419447214449 91 3601
2039 283574 4 0 70 "IP" "MO" 0.249315799272679 0.535160557078074 0.174586819062294 0.374494267039483 0.229791537879587 0.235989429534412 0.495301965025114 0.535503978590309 0.194240626404138 0.165061660093646 0.414489576154779 0.374086233395874 0.715096766686678 0.521396655362172 0.533889105560079 0.388302235984049 0.76281252310684 0 0.784412246038129 0.522828282453679 0.000163085172832113 0 0.00019969142779709 0.000122294587696041 0.236955584961396 0.999679986865859 0.21532676340381 0.476901715244488 6.88067589320154e-05 0.000320013134140515 6.12991302641116e-05 0.000147707714136571 88 3601
2040 166409 5 0 70 "IP" "MO" 0.250217566289827 0.534001855976716 0.176149023150948 0.375658106257267 0.233995184162174 0.235083874523117 0.507664438219924 0.528475852510277 0.187115025684383 0.169821659785327 0.401997079736486 0.381355190892062 0.719296624975119 0.522985089253065 0.533085708620658 0.386751218032729 0.760504194607477 0 0.728105696288146 0.501315252448107 0.00117560034395786 0 0.00102333301664158 0.000741602689022353 0.23825809936183 0.999738587100787 0.270801705572472 0.497813547246377 6.21056867360392e-05 0.000261412899212937 6.92651227401669e-05 0.000129597616494115 86 3601
2041 878614 1 0.1 70 "IP" "MO" 0.249056224575886 0.533868875926242 0.17537460879328 0.375791658641403 0.231230472735264 0.238109758791015 0.499706262360376 0.532180988223715 0.191503083636239 0.169030190993378 0.409928830665917 0.377521614892569 0.718396456102165 0.521457339205097 0.535907883422897 0.388227106815941 0.769338199644343 0 0.781536616273064 0.524034930636844 0.00018761961937429 0 0.000200014704042684 0.000130909899397527 0.230391502181254 0.999596265008326 0.218195314411481 0.47565226227581 8.26785550293104e-05 0.000403734991674209 6.80546114126256e-05 0.000181897187947941 77 3601
2042 523144 2 0.1 70 "IP" "MO" 0.245378059220552 0.52547940644722 0.179679684231006 0.384460782690301 0.23010939026908 0.236820681796903 0.503563482063181 0.51668527830261 0.187317270234385 0.180614422317323 0.406328143675832 0.393485726235023 0.712308131286534 0.51497797768351 0.547611376782714 0.395039118510254 0.701377548914814 0 0.681221960644033 0.467220702565789 0.0053229357405448 0 0.00383903890909825 0.00310370504867774 0.293185173665096 0.99947141120651 0.314814267268508 0.529423455721101 0.000114341679545448 0.000528588793489703 0.000124733178360717 0.000252136664433019 90 1493
2043 332268 3 0.1 70 "IP" "MO" 0.249498715031764 0.534567962575212 0.175161573753004 0.375085148603485 0.233732937349344 0.238464063202912 0.50981941321233 0.530487446656754 0.185046826224691 0.170637693697673 0.399658365488397 0.379310219910349 0.721695715584021 0.524593186066816 0.530846093675368 0.385065665208911 0.772562972200192 0 0.756136473437836 0.515700730543414 0.000240080385508883 0 0.000242536249006451 0.00016275168739969 0.227129967632859 0.9997257677947 0.243551617088199 0.484001294508187 6.69797814409802e-05 0.000274232205300102 6.93732249584507e-05 0.000135223260999648 85 3601
2044 577067 4 0.1 70 "IP" "MO" 0.249647556712571 0.521432610965606 0.186279349443808 0.388586825506613 0.230899003165044 0.228085588049787 0.501372727726243 0.516621914526126 0.189911340382975 0.173939657373994 0.408629454090149 0.393481360117188 0.708632147927401 0.512881486850953 0.550130347200776 0.39717770495405 0.703278784123287 0 0.698331328456673 0.471659434985167 0.000164647133662732 0 0.000170012585148883 0.000112519146480299 0.296468336370844 0.999727768832627 0.301415432509045 0.528081240374544 8.82323722065307e-05 0.000272231167372677 8.32264491339619e-05 0.000146805493808128 90 3601
2045 322887 5 0.1 70 "IP" "MO" 0.245606304124022 0.513118043249449 0.190237424329551 0.397206633960346 0.234640336382238 0.231669879268364 0.509207960555515 0.520847418802386 0.186379900100582 0.173271797524397 0.400564872280572 0.389278330746964 0.711916519774624 0.513925617331528 0.54988912195453 0.396173943214975 0.636010063258556 0 0.689226656330126 0.443195752703797 0.00024497773306499 0 0.000251310154050969 0.00016610957536682 0.363652627643873 0.999722552297892 0.310441004530918 0.556488326428014 9.23313645061078e-05 0.000277447702108222 8.10289849048937e-05 0.000149811292822264 90 3601
2046 749859 1 0.2 70 "IP" "MO" 0.246978551441995 0.519855778221985 0.185558463418013 0.390257866374652 0.232289017032175 0.236051999046676 0.510739583622546 0.522177834903017 0.183229468367718 0.175448088883363 0.398999584984129 0.387793858817402 0.715319567520846 0.517259340476572 0.544236020669093 0.392702505948255 0.65974147800618 0 0.74288786119977 0.472339015960948 0.000206761146965458 0 0.000238875333482605 0.000150025362634518 0.339972523050642 0.999774498828257 0.256809619800531 0.527389238561707 7.92377962125705e-05 0.000225501171743218 6.3643666215547e-05 0.000121720114710903 87 3601
2047 171168 2 0.2 70 "IP" "MO" 0.246388378762075 0.526312374370862 0.179669731384195 0.38356730357249 0.234317019608845 0.233153612434768 0.503547557785947 0.518720154236222 0.190800671618009 0.175991605980851 0.406214380373991 0.391318285482455 0.713859010805687 0.515783656253146 0.546462008983056 0.394129599828369 0.722935239077134 0 0.718525948674923 0.483198591186983 0.000650049884882439 0 0.00157837109054996 0.000738642509269579 0.276347058063434 0.999746079661338 0.279822688692506 0.51593197308523 6.7652974549524e-05 0.000253920338662319 7.29915420216255e-05 0.000130793218517901 88 299
2048 819727 3 0.2 70 "IP" "MO" 0.248959379178487 0.525653454600734 0.18210615289009 0.384285845497796 0.234974979916308 0.233114634955202 0.509781540468928 0.524918242598773 0.186275704970029 0.171033459388267 0.399789226047033 0.384863830025724 0.717048994049997 0.51969509172617 0.539415317248385 0.3900888640279 0.702384221673505 0 0.780082146908473 0.496593694920854 0.000175723000566798 0 0.000189147508272946 0.000122286014236242 0.29729138403504 0.999703229557622 0.219641866419915 0.503106709369306 0.000148671290888459 0.000296770442377538 8.68391633398765e-05 0.000177309695603606 88 3601
2049 857931 4 0.2 70 "IP" "MO" 0.244894998406986 0.517384671515296 0.186000848383156 0.392741860899818 0.230247494671975 0.234108238555808 0.500551103229841 0.519341315574023 0.190036525985294 0.176247585497503 0.409029796254034 0.390748765637841 0.709250731634769 0.512038110473736 0.552284959865953 0.397912477264267 0.681152226230317 0 0.720550475073429 0.472010518156553 0.0001492297018377 0 0.000166750244953156 0.00010633707705261 0.318597583159059 0.999727168827913 0.279209160028591 0.527735143902419 0.000100960908785897 0.000272831172086645 7.36146530266096e-05 0.000148000863975502 83 3601
2050 197102 5 0.2 70 "IP" "MO" 0.251322261018825 0.529041838740352 0.180959591619161 0.380671950023808 0.226948774094665 0.235659639689955 0.496359675301277 0.530740360752969 0.19104747988084 0.168425276432895 0.413490452448246 0.378993697653642 0.713930674803445 0.518285937416509 0.540432347932896 0.391503352897941 0.762542159442711 0 0.788596678919499 0.527051215312258 0.000191265168461776 0 0.000210041106511813 0.000136224617631542 0.237205798667387 0.999765727467675 0.211143112082019 0.472699743530246 6.07767214395984e-05 0.000234272532325411 5.01678919706727e-05 0.000112816539864167 89 3601
2051 471751 1 0.3 70 "IP" "MO" 0.245432718579855 0.522123769243012 0.182401346973315 0.387872051173991 0.227026232472181 0.23674524310011 0.495358966895411 0.517539761965102 0.192174030204483 0.179725126042538 0.414615237157907 0.392596375079994 0.709204194152145 0.511314678690881 0.554300503220336 0.398743599344724 0.711192242651818 0 0.713532808962273 0.483077633732296 0.000836603128260112 0 0.00117050563494772 0.000678586344205098 0.287896366458648 0.99968386681402 0.2852113051501 0.516087787184704 7.47877612736316e-05 0.000316133185980292 8.53802526787227e-05 0.000155992738794576 91 3601
2052 60744 2 0.3 70 "IP" "MO" 0.242541908226809 0.511267246649009 0.189521664934827 0.399180423394926 0.237732059189743 0.227566664818749 0.510106914487191 0.506480790282557 0.187929839236813 0.181657206718615 0.399526705877519 0.403937148494092 0.707840632235301 0.508961005229013 0.559108710890255 0.401225147285296 0.595060088715845 0 0.653218789325104 0.413728494040787 0.000136881409445027 0 0.000164246728404225 9.96679016294912e-05 0.404679982395791 0.999764974052243 0.346474552030053 0.586004920573483 0.000123047478918846 0.000235025947757006 0.000142411916438291 0.000166917484101328 82 3601
2053 565320 3 0.3 70 "IP" "MO" 0.254002856194934 0.522816118764538 0.188254898839721 0.387151964396928 0.226838576067804 0.230609560651129 0.504288797769466 0.512789559673696 0.184142993505448 0.178917004930974 0.405466883577654 0.397410606268701 0.711450992913867 0.513142630175755 0.551314897276143 0.396851647295329 0.69711986032152 0 0.701449856960344 0.475502003916645 0.000216364333970568 0 0.000229252720879195 0.000151322046206355 0.3026009550627 0.999790942749836 0.29826380154191 0.524238927258591 6.28202818094963e-05 0.000209057250164206 5.70887768662793e-05 0.000107746778557657 89 3601
2054 481986 4 0.3 70 "IP" "MO" 0.245874823854459 0.518568199504646 0.18580652459892 0.391569738657514 0.230758398815519 0.234338542402969 0.507914193323888 0.513469175382491 0.184366186248773 0.181200656961202 0.401784170713443 0.396690317562665 0.710971765072947 0.512963773683094 0.551373367808895 0.397058825073747 0.68186344574115 0 0.718980965306887 0.472251700085282 0.00042548315173217 0 0.00058932154846096 0.000341033688686151 0.317524706158078 0.999607005976739 0.280196653356143 0.527138291195714 0.00018636494904038 0.000392994023261069 0.000233059788508785 0.000268975030318366 89 3601
2055 510457 5 0.3 70 "IP" "MO" 0.246510939842605 0.514151585412672 0.190175731717431 0.396151145140862 0.230493717973154 0.227371158355833 0.501660290577641 0.505809785635344 0.189248122744928 0.182081679187835 0.40794324407175 0.404678758920964 0.704375816171592 0.50689782869579 0.561505533650193 0.403252778705273 0.638556291963619 0 0.632498429766391 0.427044934497243 0.000165270229692125 0 0.000195257120222209 0.000120709962743725 0.360944953228643 0.995403109303451 0.366892053875006 0.571075673103394 0.000333484578045554 0.00459689069654948 0.000414259238380961 0.00175868243661857 84 3299
2056 102623 1 0.4 70 "IP" "MO" 0.247455027583851 0.518702609153716 0.186874588238282 0.391426310365074 0.226763342160683 0.233242622926564 0.501630171553123 0.507610805217485 0.186369406837714 0.185160437710161 0.407991978120864 0.402671356955086 0.707460992671098 0.509035809060417 0.558404432786156 0.400998099344256 0.67484328692021 0 0.695724351486413 0.464694777462375 0.000161908824987689 0 0.000186531100375355 0.000117955551565768 0.324904729842106 0.99977656066042 0.304008079283724 0.535057280868042 9.00744126959052e-05 0.000223439339580232 8.10381294873595e-05 0.000129986118016476 87 3601
2057 500882 2 0.4 70 "IP" "MO" 0.239877310906522 0.509326693905663 0.188993874956669 0.401070818351535 0.234753801326881 0.233474810477031 0.512330654506573 0.505061223084831 0.183652989413801 0.187435710993372 0.397189400938358 0.405226079287376 0.708105922710433 0.508555299938267 0.560082575363842 0.401535686551753 0.609491874107078 0 0.692782572270731 0.434877542525804 0.000675272505838076 0 0.000737397811229948 0.000471863540216891 0.389738608694505 0.999751823377802 0.306408155228276 0.564512689254426 9.42446925795346e-05 0.000248176622197912 7.1874689763384e-05 0.000137904679552727 86 3601
2058 54838 3 0.4 70 "IP" "MO" 0.245560658129082 0.518994527295891 0.185169705342279 0.391032801415105 0.233107783565178 0.230940506053201 0.504417529067429 0.514177334230667 0.189430608826247 0.178034893673664 0.405658040384609 0.396064886677013 0.709608947747461 0.512161262632481 0.55263520784219 0.397976212207798 0.701403002686898 0 0.711164158867598 0.473529324892754 0.000174672384976849 0 0.00016802595256457 0.000114972596756228 0.29835171092856 0.999772910276737 0.288600450738393 0.526234600836756 7.06139995654611e-05 0.000227089723263054 6.73644414449215e-05 0.000121101673734337 91 3601
2059 306217 4 0.4 70 "IP" "MO" 0.239665477896153 0.511345919135193 0.187144512620388 0.398998408673984 0.233532207687952 0.232908679398147 0.509955203527008 0.504448486850762 0.184780865826418 0.187591544692171 0.399449319436689 0.406004455317954 0.706106364982252 0.508146572961412 0.559516923138978 0.401945280623394 0.627904933503442 0 0.654141662473171 0.428685157386328 0.000153028662760862 0 0.000151654855200328 0.000101912770727349 0.371835831894459 0.998170778292049 0.345461023424558 0.570490273478073 0.000106205939338146 0.0018292217079505 0.000245659247070486 0.000722656364872448 88 3418
2060 357679 5 0.4 70 "IP" "MO" 0.24068279563537 0.513792737016663 0.185921637382759 0.396518095994636 0.237348486457151 0.225428086698947 0.507670189670436 0.495810295591093 0.189723948371797 0.188779926420304 0.401969796683776 0.41493494141477 0.703459368791468 0.505457293451678 0.564425512174859 0.404791284651101 0.629924931503599 0 0.592211626550209 0.405126867009742 0.000193638302705096 0 0.000171305565087063 0.000121087013548768 0.369724468433946 0.999699624344865 0.407333934416373 0.594506147377918 0.000156961759749963 0.000300375655134949 0.000283133468330535 0.000245898598791057 89 3601
2061 218092 1 0.5 70 "IP" "MO" 0.243165701266172 0.517191382032765 0.184887702335757 0.392859463478285 0.236286364932676 0.230196827657926 0.510984374796488 0.505916834230614 0.186183816960984 0.184165343023884 0.398653834216833 0.404422398782902 0.709648893856774 0.511000269214794 0.555236862320625 0.399030025104084 0.67913633548821 0 0.681770510470994 0.45363472640367 0.000148811935032457 0 0.000181436104221641 0.000109805314192278 0.320633013018426 0.999753328080989 0.317961740109472 0.546117237358105 8.18395583310926e-05 0.000246671919011099 8.63133153128063e-05 0.00013823092403225 90 3601
2062 831947 2 0.5 70 "IP" "MO" 0.241072738287607 0.507126166483692 0.19180659546527 0.403231052585305 0.236369979384999 0.226057083561776 0.514559524529819 0.4926482910271 0.183349214981928 0.191956973514603 0.395247255402202 0.418168245457441 0.703499801234381 0.504399445216067 0.567112783961801 0.405954101473728 0.634563862307757 0 0.588073555165067 0.406749304150143 0.000183536045277599 0 0.000144445960883244 0.000109382068813222 0.365153732442828 0.999740120152596 0.41167238969813 0.592984980529 9.88692041374408e-05 0.000259879847404362 0.00010960917591958 0.000156333252043713 89 3601
2063 297913 3 0.5 70 "IP" "MO" 0.241992478023813 0.504548155845417 0.194826162081601 0.405873235319975 0.228562061561783 0.229833151078005 0.502734096293263 0.501647966502735 0.186930960217518 0.187479362391742 0.406847158084521 0.408958375145397 0.7003876906636 0.502576204221191 0.569236484690861 0.40765223744552 0.603266344909525 0 0.62767218556838 0.414114766453833 0.000142088906230898 0 0.000157510047055 0.000100710303444282 0.396503030870232 0.999772006068042 0.372077462101129 0.585648997927779 8.85353140120842e-05 0.000227993931957673 9.28422834355381e-05 0.000135525314944527 89 3601
2064 573705 4 0.5 70 "IP" "MO" 0.243681714321257 0.508872725880465 0.192328113695097 0.40138787755106 0.225220668013306 0.228660666001148 0.495613034747758 0.498765617273566 0.19023994018455 0.188920789312446 0.414163224253459 0.411794717823287 0.697563048335711 0.50077901292894 0.571488843192093 0.409445289600564 0.657228822309567 0 0.643544145491774 0.43995451949237 0.000159426418152748 0 0.000184134715214364 0.000115908702581779 0.342191554757618 0.99807065676515 0.3550726031649 0.558765440282907 0.000420196514661773 0.00192934323484976 0.00119911662811208 0.00116413152214176 89 2936
2065 301402 5 0.5 70 "IP" "MO" 0.24206630371561 0.511874309783966 0.188555748184243 0.398431006235429 0.232884764157883 0.229371667071131 0.505468223912271 0.500909656644476 0.187960530525846 0.187652528367823 0.404125069954132 0.409575081963981 0.704322734944624 0.505752060859271 0.564168807077912 0.404395146757366 0.632692284282925 0 0.660880109027351 0.432388864762013 0.000170731528786826 0 0.000185294684344921 0.000118947213058062 0.367041881512107 0.999670783957525 0.338837420583296 0.567318892408759 9.51026761808864e-05 0.000329216042475187 9.7175705008855e-05 0.00017329561616927 83 3601
2066 49115 1 0.6 70 "IP" "MO" 0.248129151511096 0.519028249917605 0.187058324574577 0.390975675738698 0.226696718038268 0.231372569099216 0.504799436123944 0.502238160814703 0.183654094405124 0.188230486990466 0.40464742415052 0.408281218664146 0.70619843864858 0.5083958081528 0.558942905970167 0.401618732854993 0.685857944458237 0 0.660329850609738 0.456775594271365 0.000165747715755432 0 0.000159060890757174 0.00011021684325995 0.313831552348415 0.999574961370154 0.339410693224548 0.542893784938716 0.0001447554775928 0.000425038629845558 0.000100395274956899 0.000220403946659044 77 3601
2067 811883 2 0.6 70 "IP" "MO" 0.242842216200492 0.502771908279842 0.197132106217108 0.407799609610019 0.230915941902369 0.225196883041818 0.51093982351522 0.487070346573704 0.182052483924479 0.1961061052179 0.398815700511945 0.423729923732457 0.698955041144679 0.49984591743146 0.575290695359487 0.410559236217173 0.586033509527912 0 0.613357030064987 0.401619938233273 0.000153969044825046 0 0.000153098139537652 0.000102915966621927 0.41370744495075 0.999718471355147 0.386393688353805 0.598116758480887 0.000105076476512617 0.000281528644853153 9.61834416704355e-05 0.000160387319217629 88 3601
2068 779616 3 0.6 70 "IP" "MO" 0.241871641753786 0.51764194730311 0.18355021055998 0.392451096420227 0.230332107341256 0.231619647624094 0.503665252679572 0.496663607288949 0.187618566650924 0.193148925414732 0.405904974250266 0.413947946967968 0.703823396719135 0.505521396174581 0.564317702625636 0.404598695011104 0.692785046912152 0 0.638852874877856 0.447852172397206 0.000160842719305517 0 0.000149655207428837 0.000104416805893863 0.306963958936898 0.99970264423436 0.360881958926334 0.551876960048597 9.01514316439728e-05 0.000297355765639795 0.000115510988381614 0.000166450748303072 84 3601
2069 639969 4 0.6 70 "IP" "MO" 0.24227076054912 0.510818947498187 0.189508565872618 0.39928408958515 0.228339606962096 0.232223794313903 0.503602536876983 0.501911471778226 0.185965523806223 0.189130235038387 0.406167694511436 0.408627739195225 0.70283416182512 0.505062382742043 0.564604324717228 0.40510168657839 0.686005966791418 0 0.663152105478944 0.455252108849266 0.000213010504186482 0 0.000198427953752164 0.000138885359003748 0.313686446046387 0.99963859107687 0.336566963627253 0.544431602183658 9.45766580091777e-05 0.00036140892313039 8.25029400514061e-05 0.00017740360807206 82 3601
2070 278960 5 0.6 70 "IP" "MO" 0.236116788102706 0.490917846972052 0.202224590656007 0.419947350136664 0.229114315446687 0.224305836213678 0.501545406973969 0.485850803365477 0.188358078131125 0.196322878564027 0.408253220149153 0.42490989779397 0.68953693976307 0.49230514738358 0.586905547351158 0.418202334606826 0.518445145650391 0 0.602741281533731 0.373864976963361 0.000778942452586603 0 0.0015868915767836 0.000783684159739947 0.480641096532757 0.999773039139417 0.395575485412885 0.625198480231471 0.0001348153642654 0.00022696086058339 9.63414766004789e-05 0.000152858645427851 90 3601
2071 768732 1 0.7 70 "IP" "MO" 0.230369213168427 0.476914801991779 0.210215047804902 0.434607059306849 0.235525117868855 0.213262369530859 0.511750534037497 0.458011679305447 0.184808858777014 0.211549381779743 0.39777740775524 0.453800760134433 0.679156700568141 0.481705988251716 0.606573288361659 0.429282257585256 0.381099529953903 0 0.3745007558962 0.247705042264758 8.04731576774797e-05 0 7.97898518174042e-05 5.25299413449481e-05 0.618637764753156 0.999744541156238 0.625189495539827 0.752019881089728 0.000182232135263464 0.000255458843762451 0.000229958712155702 0.000222546704168753 88 3601
2072 403771 2 0.7 70 "IP" "MO" 0.246268570225366 0.509815443100424 0.19366689358273 0.400504036340958 0.2288671089316 0.224086104268341 0.506075662043655 0.489390249905696 0.184224197792941 0.1931298249244 0.403309042220369 0.421508760721443 0.699221783425307 0.501475322562583 0.571020916300071 0.408751727210526 0.633776453833433 0 0.582577858082862 0.409794995410386 0.000149299009991128 0 0.00020076603085443 0.00011694633629852 0.365974686108235 0.999751343941409 0.41710326158178 0.589933714667772 9.95610483408948e-05 0.000248656058591427 0.000118114304503358 0.000154343585543212 88 3601
2073 577881 3 0.7 70 "IP" "MO" 0.239818926135797 0.504910457397014 0.192818393693284 0.405622763276236 0.234416517462639 0.226154643801673 0.511346213737774 0.489414552488511 0.184097342317326 0.194828168331934 0.397915669934327 0.421432997671883 0.700390087400108 0.501487701062385 0.571743904342544 0.408748933320785 0.590952356060056 0 0.595771774382216 0.394909048995906 0.000187279819143581 0 0.000148729616901201 0.00011217639090236 0.408739387912285 0.999703773218033 0.403938874233183 0.604792837653709 0.000120976208515747 0.000296226781966545 0.000140621767700493 0.000185936959482524 78 3601
2074 697794 4 0.7 70 "IP" "MO" 0.240123127535457 0.503038753498324 0.194674914936563 0.407498880256792 0.229571789794401 0.225487973659319 0.505751284704338 0.483151953969107 0.185253376157474 0.199793258036985 0.403806837729291 0.427848648475983 0.695182890989177 0.496838869099288 0.579721549131022 0.413555483818052 0.577862384629433 0 0.522941824732166 0.369327109752262 0.0158596036830963 0 0.0380619358775812 0.0178513091316014 0.406153167690048 0.999571782707702 0.438776818361874 0.612565864836032 0.000124843997422782 0.000428217292298147 0.000219421028378698 0.000255716280105306 90 289
2075 220551 5 0.7 70 "IP" "MO" 0.239078332789891 0.504874387146212 0.192266357685293 0.405613543419554 0.230001965269862 0.227518520653003 0.503928507087909 0.487153189683541 0.186970142136138 0.198024506436789 0.405693798581181 0.423790713298214 0.696598818712756 0.498212767098732 0.57726100625822 0.412167988334029 0.592808053806352 0 0.559064623304252 0.386044068613782 0.000187158237002141 0 0.000165521280564634 0.000118283695463259 0.406891852209604 0.999750909461121 0.4406135465054 0.613665559701155 0.000112935747041664 0.000249090538879049 0.000156308909783688 0.000172087989599574 85 3601
2076 35055 1 0.8 70 "IP" "MO" 0.238781368275485 0.500990871319921 0.19537172856667 0.409503791365553 0.230074146350523 0.22423275259151 0.502663052375222 0.483872662110299 0.188129444627024 0.198022791458602 0.406877866404947 0.427114547722316 0.693088267217518 0.49544381298375 0.581523964652296 0.414925154082137 0.601927508841653 0 0.550829308559481 0.385625034664468 0.000153667576454864 0 0.000174044675297955 0.000109287245136719 0.397808188729941 0.999302588405372 0.448800541057741 0.613932619662075 0.000110634851950924 0.000697411594628414 0.000196105707479734 0.00033305842832078 87 3601
2077 625750 2 0.8 70 "IP" "MO" 0.240628579347654 0.501995325034506 0.196089557996362 0.408455919702631 0.228155442711051 0.223816894279481 0.503243796282765 0.479254404110576 0.186021526954673 0.201956263378581 0.406361333663545 0.432026164756056 0.692600916338186 0.494384709476486 0.584067348329617 0.416091869280837 0.610567544377416 0 0.496365694399878 0.372582414416619 0.000154153548759168 0 0.000113335611815694 9.01820767414349e-05 0.389186764366395 0.999720420821851 0.503379040515063 0.627157636551239 9.15377074293309e-05 0.000279579178149065 0.000141929473243929 0.000169766955400174 85 3601
2078 640431 3 0.8 70 "IP" "MO" 0.23922151006456 0.502417871843959 0.194453576880961 0.40808522752736 0.231480493503808 0.223212918869675 0.504541873509335 0.481375323259279 0.187776171399267 0.199333580328648 0.405383085315447 0.429653986046589 0.693914922438044 0.495744651786012 0.581563328608877 0.414769343509939 0.608135455965827 0 0.570726298141079 0.393466038829846 0.000146969436518197 0 0.000152891420938184 9.99202342181882e-05 0.39160025923675 0.999717714741224 0.428997385624288 0.60625979563224 0.000117315360904673 0.000282285258776341 0.000123424813695076 0.000174245303695568 89 3601
2079 132084 4 0.8 70 "IP" "MO" 0.238216184964296 0.504895961568145 0.191422443581411 0.405484466430748 0.234639132417952 0.223993128652382 0.508028462600645 0.482503844858164 0.187507759707352 0.199008174220895 0.402092217655815 0.428520850928213 0.696848446034629 0.498091020694718 0.577938377509658 0.41244245888103 0.616124000473075 0 0.555613759856312 0.389541405895909 0.0001688311811162 0 0.0001574399066642 0.000108417569697338 0.383599768288991 0.999779242177135 0.444113154674234 0.610202020466926 0.000107400056817694 0.00022075782286531 0.000115645562789179 0.000148156067467698 86 3601
2080 300665 5 0.8 70 "IP" "MO" 0.242768667994183 0.510814326469166 0.189955977437784 0.399364849265509 0.231399699802263 0.227112149995997 0.508623599115491 0.489339314859365 0.184266218170502 0.195616380815026 0.401209636684439 0.421298782233907 0.701280517792443 0.502559485010094 0.569838576423312 0.407684031696026 0.66145292515735 0 0.651874570397549 0.440255673266618 0.000154317259005521 0 0.000168735308299431 0.000108122952510813 0.338307359989879 0.99976407408062 0.347871518937753 0.559501248338035 8.53975937655381e-05 0.000235925919380056 8.51753563983587e-05 0.000134955442836327 91 3601
2081 308832 1 0.9 70 "IP" "MO" 0.238680795564508 0.502152624589856 0.194206005104837 0.408318998038372 0.23630855748738 0.222083802838295 0.51001184635168 0.48420213751729 0.186912463838125 0.195840676032971 0.399561590001032 0.426762316036147 0.697073155890184 0.498447703611325 0.576959144975933 0.411911851291853 0.574604715464643 0 0.4727794591944 0.347612762650698 0.0462368992768513 0 0.115947036287618 0.0528749451579248 0.379048843450256 0.999714557024263 0.411138549143423 0.599335102930504 0.000109541808249487 0.000285442975736604 0.00013495537455929 0.000177189260873724 84 895
2082 150907 2 0.9 70 "IP" "MO" 0.237044525190417 0.506147783000057 0.189451435701623 0.404061684627214 0.227886043138866 0.226637078190552 0.493200104219985 0.4850844078494 0.194734598885768 0.19904672308232 0.41712360252521 0.42576156593763 0.691567646519835 0.494439197518008 0.58323275766971 0.416047680241716 0.663591950634799 0 0.605171870062085 0.42551341129557 0.000473675183060704 0 0.000591381605214183 0.000356091288859266 0.335846662526895 0.999626445879687 0.394127318883369 0.573941365418067 8.77116552451741e-05 0.000373554120313429 0.000109429449332136 0.000189131997503304 92 3601
2083 691522 3 0.9 70 "IP" "MO" 0.235283832536941 0.490106591180423 0.202313822003141 0.420888844740086 0.231973489002183 0.218164334005159 0.506356696570797 0.467923654703216 0.186334015257471 0.207018237157837 0.403114367732599 0.443730742339267 0.685421655544283 0.487649427687133 0.595666074418448 0.423087189635665 0.485567161812141 0 0.410681979739785 0.297818829558812 0.000139098521784271 0 0.00205196160160991 0.000703954400086689 0.514149000843811 0.999750427633912 0.587101487044302 0.701290770311955 0.000144738822263404 0.000249572366087726 0.000164571614303834 0.000186445729146412 87 3601
2084 846577 4 0.9 70 "IP" "MO" 0.233018141947759 0.489465938704583 0.200975226017277 0.421531655356299 0.234495445291208 0.215458771101439 0.507943925644819 0.463052878249566 0.187194112194735 0.208828438344409 0.40167646255559 0.448482631062508 0.682972358340406 0.486421068188102 0.596997776556421 0.424325151390191 0.491832355243567 0 0.459967302790516 0.313589184370574 0.000111761647997403 0 0.000135746767137574 8.11716882201748e-05 0.507918044843606 0.99973992003473 0.539719746437504 0.686137521522418 0.0001378382648289 0.00026007996526975 0.000177204004843035 0.000192122418787867 87 3601
2085 816437 5 0.9 70 "IP" "MO" 0.233573542261795 0.486900526146766 0.203751694507274 0.424168701032543 0.228667285293434 0.219173677676671 0.503433298718514 0.463222110962333 0.18610976702335 0.212294445731066 0.406079715193612 0.448370679131071 0.6814145052319 0.483888375048748 0.60215590726169 0.42687390020193 0.478908051403833 0 0.454321452146962 0.31082594421614 0.000107776232142562 0 0.000121800095148398 7.62743016727148e-05 0.520462997086719 0.99827797902967 0.544771947902347 0.68808983250508 0.000521175277305868 0.00172202097033031 0.000784799855542735 0.0010079489771065 84 1736
2086 640024 1 1 70 "IP" "MO" 0.231978355780184 0.489529827541725 0.199892931327559 0.4212568377041 0.232506895915236 0.216451172482288 0.506034076206901 0.460766333628084 0.187403235526041 0.212007196475661 0.403788744319322 0.450878897846295 0.680936424177708 0.484956454063803 0.599303363329261 0.425826797904657 0.549799838633048 0 0.477433386883964 0.339772794032675 0.000481338395786168 0 0.00184096635961496 0.000752738206251409 0.449486880742733 0.999701981201028 0.520484391758356 0.659217086918386 0.000231942228432396 0.000298018798972333 0.00024125499806448 0.00025738084268726 91 3601
2087 682020 2 1 70 "IP" "MO" 0.235397474772466 0.486986557234478 0.20523511053456 0.424066735019443 0.231823166378714 0.21513777248587 0.502707206699945 0.467005074386184 0.189493103130454 0.204995737072244 0.406840659987132 0.444604180180946 0.68235841363705 0.485178944853579 0.599723950737257 0.425583306550341 0.487635922999416 0 0.479747019545614 0.319965031848771 0.000137509060094917 0 0.000201096821455096 0.000111069466742552 0.51201519079344 0.999516134525712 0.519215443660079 0.679422272740353 0.000211377147048501 0.000483865474288442 0.000836439972851607 0.000501625944133034 86 3601
2088 378481 3 1 70 "IP" "MO" 0.236501878849928 0.486971528578179 0.206198038619122 0.424100981579556 0.232344790313721 0.208113897964429 0.501637145357118 0.456062417547772 0.190859779757558 0.208143703108257 0.407947531396128 0.455832750562739 0.676960567128077 0.481375778190698 0.605201521484937 0.429494106752224 0.487883414475522 0 0.409292132826036 0.29674065722912 0.00012353182850466 0 0.000157438708460202 9.17867174230868e-05 0.511770419133106 0.998633063118734 0.589776356143888 0.70238299368571 0.000222634562867572 0.00136693688126605 0.000774072321615818 0.000784562367747399 89 2589
2089 346072 4 1 70 "IP" "MO" 0.241995627960081 0.507906603475265 0.191889108010748 0.402243358563578 0.233202106219983 0.211848439463903 0.504179031110629 0.465295884926493 0.189648896055526 0.203473439314643 0.405638235592774 0.446554758553905 0.687046173643967 0.492265806052718 0.585011443380917 0.418357028702744 0.68361646567062 0 0.509580806610403 0.397997903626648 0.00144969836896101 0 0.00278540873066207 0.00137314895579746 0.314301133783879 0.996087544896456 0.48612029131894 0.598611722441092 0.000632702176540442 0.0039124551035439 0.00151349333999454 0.00201722497646295 90 898
2090 714689 5 1 70 "IP" "MO" 0.238312135483461 0.497049897972648 0.198543609614324 0.4136784751761 0.233977317919927 0.2197913058809 0.511308697166098 0.476670359520973 0.184077741932839 0.200482702175715 0.398300763050737 0.434511847798455 0.692080759284287 0.494590837739888 0.583104053722877 0.415946970022422 0.531360139249793 0 0.497499656950584 0.341480409337909 0.0160935057044207 0 0.037119837369551 0.017377715325869 0.452424649832027 0.99973070669506 0.465240564933047 0.640964612811148 0.000121705213758978 0.000269293304939948 0.000139940746817216 0.000177262525074219 86 1496
2091 868820 1 0 80 "IP" "MO" 0.250492220010981 0.534390866586224 0.175993985534665 0.375270904014576 0.227911820772859 0.238126236696737 0.501381742832008 0.533758651830462 0.18797436681336 0.167831076859278 0.408257685168587 0.375834288573075 0.716530277480577 0.52271610231294 0.531799429207303 0.386937537747371 0.763952128128951 0 0.780998887601306 0.524944951917023 0.00023970323191718 0 0.000204167871639982 0.000151164625853455 0.235747872364341 0.999747451560858 0.218744830498268 0.474784729532944 6.02962747910539e-05 0.000252548439142075 5.21140287857288e-05 0.000119153924180264 83 3601
2092 137768 2 0 80 "IP" "MO" 0.252418500873642 0.532932813615997 0.178573436429563 0.376778489971425 0.229095770936026 0.234750980840886 0.496366560682104 0.533129941067382 0.192602269390676 0.166002053963692 0.413551469347368 0.376553945399379 0.716265252650555 0.520372224292606 0.537177759783931 0.389416472148284 0.758043186394507 0 0.776641546800315 0.519897831519611 0.00103232507301189 0 0.000365746959310811 0.000482016769573456 0.240866787791666 0.999737603539897 0.222942471499231 0.479498942393743 5.77007408150717e-05 0.000262396460102695 5.02347411439417e-05 0.000121209317072265 85 3601
2093 112558 3 0 80 "IP" "MO" 0.254772944864233 0.539541516324461 0.174768713201781 0.369981704696556 0.229673834454378 0.236333433405343 0.504235200677087 0.533901772909864 0.186374777903115 0.166490602315902 0.405364933393998 0.375756808515851 0.720780212723954 0.525602699081978 0.527634093420798 0.384007038163315 0.790516114872121 0 0.762857782254865 0.527910445124242 0.000407192736261264 0 0.000694746033869415 0.000370643723458797 0.20884582144158 0.998054330942197 0.236288000132157 0.470961372032366 0.000230870950037581 0.00194566905780274 0.000159471579108889 0.000757539119933158 83 1858
2094 475415 4 0 80 "IP" "MO" 0.247521694736629 0.522745311281214 0.183507200432185 0.387310733048304 0.23386795700212 0.232272522777297 0.508863430517522 0.520781949346549 0.185975760957146 0.173774867264962 0.400768389659057 0.389184674710969 0.713662174516046 0.517056309479909 0.543257828654293 0.392849431767368 0.68616717499198 0 0.713465951876062 0.469460879960707 0.000451105007362835 0 0.000281530222192693 0.000247677114369538 0.313300841632239 0.999741795836466 0.286179413411158 0.530154795025425 8.08783684175188e-05 0.000258204163534053 7.31044905871639e-05 0.000136647899498638 89 3601
2095 756095 5 0 80 "IP" "MO" 0.245043545062652 0.527421840156958 0.17779873847679 0.382487063575411 0.231219649880389 0.240531281117779 0.504229694061179 0.53434780149175 0.188125830940232 0.169050389286654 0.405683368820274 0.375243062490431 0.71679447606082 0.521504801228672 0.534974958703676 0.388323659406137 0.710291384377274 0 0.78655352591484 0.505457440475827 0.000216556215906289 0 0.000224467277284129 0.000148974718918849 0.289422186244552 0.999700598017994 0.213165068728265 0.494253603675885 6.98731622677878e-05 0.00029940198200573 5.69380796110085e-05 0.000139981129368986 92 3601
2096 194950 1 0.1 80 "IP" "MO" 0.251826921485578 0.528801706095297 0.18155864975526 0.381014638381738 0.238091715191889 0.231996919031743 0.515489168104999 0.528744835498837 0.183843304210006 0.167353434607086 0.39405314390988 0.381056460367983 0.72191555570921 0.523902840952623 0.532755388572352 0.385838161282041 0.742025190320798 0 0.759516641348798 0.5021577673891 0.000206922307055841 0 0.000219636031639366 0.000142546961472594 0.257701979464266 0.999744426768693 0.240201783390512 0.497572305281629 6.59079078804852e-05 0.000255573231307248 6.19392290509338e-05 0.000127380367798782 88 3601
2097 796761 2 0.1 80 "IP" "MO" 0.244516760228417 0.523395186514007 0.180725050576634 0.386511175173236 0.228047149590532 0.240285113042424 0.501740208747217 0.525847676428646 0.187414353633145 0.175653470092066 0.408081797111776 0.384057331048383 0.712849022861373 0.516685777888693 0.543792874301846 0.393212569840722 0.718514991384723 0 0.7309465247799 0.491699649919115 0.00018939169796018 0 0.000207511113950855 0.000134595749411913 0.281221986261594 0.999727599540773 0.268760695891299 0.508024309091699 7.36306557227911e-05 0.000272400459226895 8.52682148502809e-05 0.000141445239774102 88 3601
2098 367784 3 0.1 80 "IP" "MO" 0.25234827064293 0.528317517324656 0.182408585023548 0.381590936049278 0.228496962523215 0.237867978312452 0.507220700747393 0.53070599915679 0.183034095682773 0.170023044151359 0.402519308034634 0.378871385473564 0.718713211478598 0.521852061660115 0.53546572485768 0.387911031403635 0.712186731395344 0 0.814080233768463 0.518366962737235 0.000158400025137161 0 0.000189210448257328 0.000117982592038623 0.287545266827432 0.999533624839953 0.185665237211415 0.481306125293517 0.000109601752086582 0.000466375160047254 6.53185718652106e-05 0.000208929377208802 91 3601
2099 2303 4 0.1 80 "IP" "MO" 0.249228216371881 0.535068870981904 0.174541607473264 0.374531366982821 0.229479799394402 0.239935581041659 0.506212724158894 0.528967050206498 0.184730079030065 0.172809088064944 0.403421110921146 0.380763484566281 0.718643596807942 0.523082739115262 0.532080774568273 0.386591508031576 0.78084605891444 0 0.775131883920367 0.528256606429025 0.00017499537200746 0 0.000178506179210841 0.000119984430963146 0.21892143785302 0.999752762712286 0.224635688561551 0.471506185309228 5.75078605318694e-05 0.000247237287714341 5.3921338870874e-05 0.000117223830783919 86 3601
2100 402209 5 0.1 80 "IP" "MO" 0.253411554695599 0.52821816010217 0.183215127446023 0.381625609968052 0.23043058869499 0.232228873956367 0.506368646840353 0.524246929554301 0.185438933494986 0.171014252184519 0.403533954748272 0.385640897961847 0.716071017346956 0.519330493460289 0.539668313125527 0.390569377107729 0.729312642940921 0 0.736721515948333 0.4960550008663 0.000483470843861337 0 0.00052027586281677 0.000339170211395633 0.270115556450718 0.999728759135837 0.262681159588546 0.503462049997833 8.83297644996989e-05 0.00027124086416266 7.70486003040972e-05 0.000143778924471851 92 3601
2101 66130 1 0.2 80 "IP" "MO" 0.250815307088052 0.527933046969818 0.181575125924872 0.381963591946829 0.232765670048913 0.233355825490263 0.509179273831561 0.522750892653289 0.185159410349732 0.173079998511813 0.400922166025406 0.387320704365139 0.716936802627228 0.519628397482206 0.539814534786417 0.39041591990916 0.726467764161629 0 0.703483697419702 0.482360514723256 0.000172371141542443 0 0.000179417521280325 0.000118515769458878 0.273288586888316 0.999709642849228 0.29626046857742 0.517376659700306 7.12778085122294e-05 0.000290357150772237 7.64164815978078e-05 0.000144309806979787 90 3601
2102 409187 2 0.2 80 "IP" "MO" 0.249461921482105 0.523372016513779 0.184415388618362 0.386577650813726 0.232370821772717 0.229300600649772 0.501765264673827 0.518974658964493 0.190818638700599 0.172976510480624 0.407929174348036 0.3911788801816 0.711133343904595 0.514294228502405 0.548210537799586 0.395656906127674 0.710098343560631 0 0.691237638534718 0.470940715262668 0.000206183636892931 0 0.000213650492094859 0.000140908243422213 0.289600163745919 0.999683219467173 0.308459821030644 0.528752436625469 9.53090565573683e-05 0.000316780532826878 8.88899425431167e-05 0.000165939868440995 88 3601
2103 389504 3 0.2 80 "IP" "MO" 0.248132420013651 0.534005102112209 0.174691792841811 0.375645053645726 0.230351471233354 0.237366905243295 0.50217604012694 0.52395667308059 0.188914242837888 0.174986438376755 0.407614671741326 0.385930202365164 0.7158507964903 0.519595974755381 0.538592474056454 0.390203603537322 0.773388847990568 0 0.75447867447228 0.51688109732489 0.000190647787794298 0 0.000204814591884994 0.000133650586223312 0.226356720866207 0.999754650095162 0.24525312948185 0.482862852134475 6.37833554305159e-05 0.000245349904838262 6.33814539856363e-05 0.000122399954411431 88 3601
2104 91861 4 0.2 80 "IP" "MO" 0.241446907295611 0.511214644039314 0.188620819019573 0.399162913951796 0.23407837154733 0.231625594977842 0.504665517778388 0.512757019984372 0.189679395772222 0.179726523547734 0.404929757701593 0.397554891631055 0.707150873820783 0.509130628819184 0.558026738339529 0.400983368172856 0.629695063986254 0 0.653353537643716 0.428454651512932 0.000202934513674798 0 0.0002219902197414 0.000141818760531573 0.370010807360984 0.999746515619635 0.346334383731151 0.571258837570233 9.11941390877796e-05 0.000253484380365405 9.0088405391887e-05 0.000144692156303254 89 3601
2105 492724 5 0.2 80 "IP" "MO" 0.244791031213886 0.524939969406233 0.179692761335515 0.384976858222394 0.23276056476733 0.236843893134431 0.51084410147801 0.518256937638815 0.18360249318072 0.179243756738675 0.398941416229527 0.391857749711527 0.714395489115647 0.517711532433376 0.54253901125491 0.392250103344791 0.721026564452659 0 0.705296682057132 0.480281432191675 0.000179520293125732 0 0.000165314567073596 0.000116170227497308 0.278712973148402 0.999741435465571 0.294454365279013 0.519462539432237 8.09421058130639e-05 0.00025856453442928 8.36380967818967e-05 0.000139858148590889 78 3601
2106 579299 1 0.3 80 "IP" "MO" 0.244307084952505 0.522368217920965 0.181426364565346 0.387610308474627 0.232047610525851 0.237039594849045 0.506373082846917 0.518878163340155 0.186682670032421 0.178820586643337 0.403195820906856 0.391162355164061 0.713394290327401 0.515463541859442 0.546929621241104 0.394420591770708 0.70557159832641 0 0.731474976193661 0.483835093555731 0.000220954131003124 0 0.000202166759717369 0.00014258972923684 0.294129230004725 0.999664833555128 0.268244698136567 0.515860238226809 7.82175378614885e-05 0.000335166444871933 7.81589100543405e-05 0.000162078488223804 89 3601
2107 770967 2 0.3 80 "IP" "MO" 0.243232194934354 0.514985665609385 0.186820480393832 0.395265587254007 0.242786047938928 0.228015419939068 0.517920845337114 0.512235387175346 0.185054992619671 0.177351000438484 0.391350516639739 0.39808901374568 0.714033662812349 0.514740808743754 0.549226473451988 0.395217257079523 0.651400719315341 0 0.672281542508655 0.43645905536154 0.000151976066572505 0 0.000176253473052862 0.00010802614608671 0.3483505072609 0.999720328591587 0.327455748686208 0.56327720917984 9.67973571863493e-05 0.000279671408413366 8.64553320843095e-05 0.00015570931253325 80 3601
2108 116331 3 0.3 80 "IP" "MO" 0.243712086086593 0.513190870508588 0.188794899623664 0.397063321402449 0.22941891038435 0.230671974064251 0.500392602593259 0.506349892909315 0.18954552474807 0.184269804984799 0.409425095675219 0.404099048483536 0.703802970535194 0.506323923700616 0.562610229356533 0.403872013254192 0.650256900934865 0 0.653312581160041 0.438703134099325 0.000140101178800326 0 0.000148878021286908 9.71803732857267e-05 0.349525849136633 0.99978721826344 0.346461943143483 0.561078381843424 7.71487497013332e-05 0.000212781736559677 7.65976751892932e-05 0.000121303683965455 86 3601
2109 61998 4 0.3 80 "IP" "MO" 0.244145354584476 0.511665790466149 0.190313539060104 0.398612949866692 0.233408319168732 0.229654968598775 0.506898605545693 0.510616075985634 0.187356640081954 0.179961610032919 0.40295812789968 0.399682732588449 0.707208642351983 0.50937893478699 0.557631789174976 0.400787533945935 0.633726959139018 0 0.679698986090809 0.439158236073063 0.000175367342169328 0 0.000185575787815024 0.000120709958509104 0.365986475543224 0.999718770834984 0.320009333824437 0.560555302650502 0.000111197975588323 0.000281229165015869 0.000106104296939245 0.000165751317925496 86 3601
2110 309496 5 0.3 80 "IP" "MO" 0.248366840009538 0.527664507462055 0.179967095105369 0.38205937002628 0.229032545134945 0.234148411248466 0.499214364760346 0.517650560198409 0.190232903637068 0.177690727829213 0.410889098691714 0.392485427053666 0.711547796392949 0.514500577138948 0.547890726571649 0.39551033777418 0.757857073444697 0 0.715737894962847 0.498922517802811 0.000200930656231654 0 0.000231250722742215 0.000145916004343417 0.241885009619991 0.999697262228458 0.283943644678692 0.50078516984563 5.69862790801829e-05 0.000302737771542417 8.72096357190217e-05 0.000146396347215378 86 3601
2111 856262 1 0.4 80 "IP" "MO" 0.250349258230937 0.520705191820862 0.187340851261921 0.389219956871477 0.229635632961229 0.229482407507447 0.506636432349728 0.507129364484786 0.184424884101496 0.182691798585951 0.40314705523324 0.403349361626477 0.709467298699613 0.511299391515553 0.554457533949369 0.398780540081094 0.717272562318033 0 0.633331956151836 0.45743492043056 0.000208254957894182 0 0.000181943405964701 0.000132185126497075 0.282456450686083 0.999756222733479 0.366404219016707 0.542305236851401 6.27320379904322e-05 0.000243777266521323 8.18814254929859e-05 0.000127657591541428 87 3601
2112 466308 2 0.4 80 "IP" "MO" 0.248336934792549 0.525767212468447 0.18150439096105 0.383986113122139 0.231918411860884 0.234118851283712 0.506740298196508 0.51538050637437 0.186174943059435 0.179478610975438 0.40313494490452 0.394750398030409 0.714374197937145 0.515716405247551 0.547157944995923 0.394220435264133 0.745725478911174 0 0.722830468212765 0.495388874604057 0.000256204048506444 0 0.000193281468009984 0.000152158831067094 0.253951627988489 0.999752266869146 0.276904572890869 0.504331688597233 6.66890518303163e-05 0.000247733130854351 7.16774283557005e-05 0.000127277967642791 86 3601
2113 210777 3 0.4 80 "IP" "MO" 0.245110825137861 0.520357052529152 0.183697418153822 0.389647797456358 0.233501108283144 0.23279851538892 0.510091061204491 0.511038050995304 0.184696503111074 0.182019206070124 0.399557439466546 0.399099217934181 0.711410448809925 0.513517710310551 0.55041312733502 0.396431267752236 0.69174148523745 0 0.72632168366077 0.475594368982993 0.00017057474660873 0 0.000242369009274729 0.000137986458639652 0.308006164286691 0.999744433776893 0.273372799304156 0.524134818734321 8.17757292497749e-05 0.000255566223106571 6.31480257996239e-05 0.000132825824046229 84 3601
2114 549456 4 0.4 80 "IP" "MO" 0.241426973271444 0.510551706281939 0.189246980017235 0.399737197244263 0.230499654070733 0.232562609460849 0.503758825502306 0.50708353903049 0.187603257884494 0.185081587438599 0.40616802452659 0.40322846824757 0.704489236803026 0.506771823042706 0.561931825340328 0.403430239721359 0.636496900053353 0 0.682814583763267 0.443179214750704 0.000170661924125961 0 0.000232839010538393 0.000135248829535331 0.363237465333883 0.99976519434996 0.316856652223232 0.556544421174379 9.49726886379744e-05 0.000234805650039899 9.59250029620965e-05 0.000141115245381357 90 3601
2115 278230 5 0.4 80 "IP" "MO" 0.241859679083044 0.511942687949549 0.188346186955729 0.398325747078164 0.233299088144771 0.229782838420498 0.505820588724603 0.503986973281264 0.188261101437092 0.18548140021267 0.404063576762947 0.406513446751521 0.704941605648314 0.506920134872937 0.562088688605491 0.403320910595158 0.654019981103779 0 0.640132770553269 0.432772573542946 0.000162690730689951 0 0.000149047632937756 0.000104331993749322 0.345706231994954 0.999477790855116 0.359561467885628 0.566860894797921 0.000111096170577112 0.000522209144884377 0.000156713928165023 0.00026219966538285 93 3601
2116 167700 1 0.5 80 "IP" "MO" 0.246751045134773 0.518178797374211 0.186794380722111 0.391953847141 0.225569158301087 0.231339431482338 0.495039077402867 0.50437445425616 0.19103341637875 0.186374110862367 0.414870960810852 0.40597158628684 0.703659634918197 0.505570986110357 0.564201907963229 0.404581572286511 0.670249906282816 0 0.689618237557922 0.460887028581215 0.000184603303197535 0 0.000245761474726762 0.000145292330387405 0.329453517006467 0.999727402644075 0.310051640748229 0.538813084515623 0.000111973407519657 0.000272597355925111 8.43602191219743e-05 0.000154594572773869 86 3601
2117 551661 2 0.5 80 "IP" "MO" 0.246942421794703 0.519997359550904 0.185320411011465 0.389950567722813 0.235591531639435 0.22812143868468 0.50809823321537 0.508991834559252 0.188198820267348 0.179999306092779 0.401852875146229 0.401301873345177 0.710655392118818 0.512107410167608 0.553518537371592 0.397976353998561 0.70258155523741 0 0.691542726956475 0.46571944592353 0.000184802757652642 0 0.000159476289606936 0.000115298591838223 0.297156048768325 0.999749144960441 0.30821591877892 0.534028748490037 7.75932366130333e-05 0.000250855039559139 8.18779749980133e-05 0.000136506994594064 86 3601
2118 842979 3 0.5 80 "IP" "MO" 0.238140444190943 0.49392517175592 0.20126184932879 0.416993344969856 0.231450549123846 0.22182115787512 0.505006434551419 0.479977105242921 0.187237160546044 0.199516301678376 0.404749438065097 0.431341346077321 0.691412151189909 0.492576069485721 0.58801531155321 0.418116675811686 0.507706287555203 0 0.474083347599981 0.327253075282887 0.00014238651274263 0 0.000145466589108865 9.58032361955672e-05 0.4919756961448 0.999684245404873 0.525559301508869 0.672417008356887 0.000175629787254513 0.000315754595127361 0.000211884302040946 0.000234113124029971 89 3601
2119 785118 4 0.5 80 "IP" "MO" 0.242293527003329 0.511799133103161 0.188860586267798 0.398523696665719 0.237530530852413 0.227713084297834 0.508726973782633 0.507127185191826 0.188871231682536 0.181142216763457 0.400853634965523 0.403022412515774 0.707537142153575 0.508921501935738 0.558874034713792 0.401114368874407 0.633160337516783 0 0.744125839191383 0.456083037554616 0.00020498739901459 0 0.000240391608955588 0.000147490353316805 0.366540750347364 0.999767569266965 0.255568300567693 0.543638157414619 9.39247368382444e-05 0.000232430733035402 6.54686319681275e-05 0.000131314677447487 84 3601
2120 787642 5 0.5 80 "IP" "MO" 0.242896059883351 0.509607437971837 0.191102950065104 0.400754947181472 0.234134003824162 0.228601966849554 0.508801970839859 0.504512992436829 0.186260362305228 0.184059533260184 0.400719495534128 0.405924596133157 0.705632030557067 0.507302737762004 0.561422845630517 0.402827687672569 0.612677643354854 0 0.667871185766317 0.427080931939063 0.000141872681225895 0 0.000157245364746974 9.97355180465605e-05 0.387082877173609 0.999727236020921 0.331887466138521 0.572667928629603 9.76067903112268e-05 0.000272763979079487 8.41027304143694e-05 0.000151403913287632 78 3601
2121 151835 1 0.6 80 "IP" "MO" 0.244178988857031 0.508583255000687 0.193084303697098 0.401680257501206 0.230271928094155 0.228600770523589 0.506691715558315 0.499264585658347 0.184997701429362 0.188447154415999 0.402853902832298 0.411264918436845 0.703051687474776 0.504400637630283 0.566529159542459 0.405741397791771 0.645081601781387 0 0.64491441912323 0.43359059505562 0.000164734371579571 0 0.000144822606612857 0.000104259938426335 0.354657054861933 0.999724426436417 0.354839841184145 0.566148475309442 9.66089851003616e-05 0.000275573563583376 0.000100917086012337 0.000156669696511469 87 3601
2122 481203 2 0.6 80 "IP" "MO" 0.242320466708195 0.513049793435361 0.187676014802872 0.397095894649488 0.230915364888504 0.229489830364163 0.502845904099206 0.498928223795758 0.188726591426063 0.189426957299858 0.406873878848105 0.411564650149541 0.702725661960862 0.504605595744307 0.565829563528793 0.405537383941479 0.664486756947228 0 0.668366791135051 0.447051274667161 0.000158579821848258 0 0.000187972028539267 0.000115994983399398 0.335280968708524 0.999781431111706 0.331370184978785 0.552710909279918 7.36945224004159e-05 0.000218568888293617 7.50518576247745e-05 0.000121821069521648 90 3601
2123 156030 3 0.6 80 "IP" "MO" 0.241067081064885 0.511225478843121 0.188322648364839 0.399044661124288 0.228625891225139 0.23139083008617 0.498495394257537 0.499745936819327 0.190317114112062 0.190330220086457 0.41123213348854 0.410858849084375 0.701083802376194 0.502840657215154 0.568969982563358 0.407381166377095 0.641238165857333 0 0.634527743153391 0.429385463701925 0.000163129680362196 0 0.000153593293949544 0.000106650167200295 0.358495090636692 0.999681621252979 0.365209368242403 0.570332184478407 0.000103613825612331 0.000318378747020857 0.000109295310256238 0.000175701652468651 89 3601
2124 611812 4 0.6 80 "IP" "MO" 0.248321020355694 0.519498035389779 0.186734718180747 0.390434239355844 0.229130108416093 0.230855417200719 0.505804056805261 0.504021372597008 0.184839455468581 0.186155135924646 0.404027417555911 0.406245830165833 0.708306545972506 0.509526366888852 0.557729309573974 0.400506288566813 0.717192596948781 0 0.714860948678034 0.484006723461034 0.000217072174189365 0 0.000289673523697452 0.000170414924967955 0.282519338304235 0.999764801112165 0.284771964938385 0.515696558672905 7.09925727949234e-05 0.000235198887835397 7.74128598837281e-05 0.000126302941092652 88 3601
2125 268085 5 0.6 80 "IP" "MO" 0.243679900237681 0.516214921436593 0.186078693009056 0.393851367450558 0.233636689942728 0.227866304738208 0.501583226372583 0.502271258910203 0.192039656255882 0.185294295154967 0.40819302187558 0.408167724716019 0.705182894918617 0.506327127225404 0.563412644419906 0.403787215396894 0.687099011119004 0 0.669734349877335 0.453296855448861 0.000188309557810092 0 0.000194982044808094 0.000127928795092016 0.312608484047142 0.999668297693712 0.329959483900406 0.546393204993339 0.000104195276043608 0.000331702306287606 0.000111184177450797 0.000182010762707508 84 3601
2126 855206 1 0.7 80 "IP" "MO" 0.235645489941681 0.486756815729204 0.205627571546366 0.424341339318264 0.236238799755936 0.220570784398804 0.516307728007712 0.475383463503365 0.181524017833818 0.202321517839482 0.393172476115278 0.43582534935142 0.692455074096421 0.49219893343975 0.589473107219666 0.41842957745419 0.463954348873369 0 0.512850837277001 0.322097487908272 0.00298379247196619 0 0.00415939667206718 0.0023469778945091 0.53290047629376 0.999741423737867 0.482865329274826 0.675372976860468 0.000161382360905287 0.000258576262133031 0.000124436776105671 0.000182557336751637 88 1374
2127 289803 2 0.7 80 "IP" "MO" 0.23802980994131 0.502573964837041 0.193298922625736 0.407827732166717 0.232404686771316 0.229670996051111 0.505173196889369 0.499447829883799 0.187945441180612 0.189115740229403 0.404396058343856 0.410971381221689 0.700105492763736 0.502003414170972 0.570360104035751 0.408149485273384 0.618598281871897 0 0.693895850468901 0.437871454629946 0.000176125715437401 0 0.000232105683209655 0.000136003926286497 0.381119547871885 0.999727113481059 0.305788901601613 0.561838604240026 0.000106044540780471 0.00027288651894048 8.31422462768027e-05 0.000153937203741313 89 3601
2128 143817 3 0.7 80 "IP" "MO" 0.238289126298919 0.48709700646345 0.207741153805429 0.424016750113562 0.23478357106514 0.222042101175627 0.516064079361815 0.485236030678094 0.180514997487487 0.195017940030053 0.393186122592899 0.425819228449307 0.695114798539686 0.495466432399928 0.583274091322969 0.415042472631535 0.469970692651422 0 0.541064616242071 0.3345800537286 9.54032872500991e-05 0 0.000118920063549896 7.08276602487479e-05 0.529746410776948 0.999680491323602 0.458672678879821 0.665131193525462 0.000187493284380479 0.000319508676397682 0.000143784814557961 0.000217925085689451 79 3601
2129 856962 4 0.7 80 "IP" "MO" 0.238680209394111 0.503506016743246 0.193080266544931 0.407013833073662 0.230024434434612 0.227075494552243 0.507906658689627 0.484171290006803 0.183597811804656 0.200316418219975 0.401545848206224 0.426830799306332 0.695780138380966 0.498014586258803 0.576994496569562 0.41234125785153 0.599800476683799 0 0.549111816017334 0.385127047733102 0.000151316548052226 0 0.000135484129852719 9.61622703958388e-05 0.399911328564601 0.999760183399477 0.450608957384341 0.614603670084471 0.000136878203547985 0.000239816600523274 0.000143742468471837 0.000173119912030857 86 3601
2130 487744 5 0.7 80 "IP" "MO" 0.239081804732829 0.502948449000014 0.193911834540752 0.407591184094919 0.232471528781633 0.225785787585404 0.505585682807761 0.488973517289639 0.187441294015035 0.19491281945364 0.403821348090229 0.421868202535181 0.697339121099867 0.498761309319384 0.576265948009427 0.411526742936302 0.58480897042567 0 0.574166776998767 0.386438512816602 0.000641173189846187 0 0.000723996302913476 0.000454340668478016 0.414438910363228 0.999720942124902 0.424958943010207 0.612927405721732 0.00011094602125603 0.000279057875098001 0.000150283688112621 0.000179740793187499 86 3601
2131 351391 1 0.8 80 "IP" "MO" 0.236527815466748 0.493712444493549 0.200157786846085 0.417164049011488 0.233179422551875 0.216694646626127 0.506738518310453 0.465178178754341 0.187223030923511 0.208128434468617 0.4033669578806 0.446416795651688 0.68640188464475 0.488160754745469 0.595509252238213 0.422728481473953 0.52175726931999 0 0.446164334647433 0.321222678165629 0.000133956775839598 0 0.000126870780584654 8.63856931235329e-05 0.477963309867094 0.999741954276967 0.553560164574549 0.678506377935229 0.000145464037075994 0.000258045723033481 0.00014862999743337 0.000184558206018246 93 3601
2132 875118 2 0.8 80 "IP" "MO" 0.240669194415418 0.506622075802996 0.191945320667863 0.40364637064311 0.232158915600931 0.2255597780268 0.505175212188914 0.487962104941285 0.187676729316732 0.19565400259772 0.404484092598446 0.422998382396791 0.698387888043149 0.499543143721452 0.575276052582315 0.410777182714014 0.650586774974817 0 0.557531190599291 0.40423929363581 0.000156255790758886 0 0.000125432578619521 9.43454821122055e-05 0.349112033406972 0.999603889995993 0.442186624761628 0.595434122808137 0.000144935827452304 0.000396110004007357 0.000156752060461703 0.000232238073941126 84 3601
2133 227704 3 0.8 80 "IP" "MO" 0.244076158021934 0.507132201567359 0.194205354339822 0.403226022525147 0.227976851673125 0.221546559426831 0.50261538612602 0.476248163896161 0.186296009973394 0.202440199524086 0.406889604712618 0.434859548878023 0.693599569121889 0.495054892371004 0.582941563837301 0.415292473704855 0.630139174432157 0 0.532410730794171 0.391766000017357 0.000145442658476117 0 0.000132450497164202 9.34929207782075e-05 0.369627187701731 0.999785515201241 0.467335353630083 0.60800014715054 8.81952076358983e-05 0.000214484798758584 0.000121465078582297 0.000140359911324885 86 3601
2134 602579 4 0.8 80 "IP" "MO" 0.241427641049101 0.507154986626904 0.192053540897623 0.403184639934281 0.234360401357342 0.222009457692344 0.508097219563643 0.481253405717082 0.186928252312349 0.198276978658931 0.401483417833554 0.429624035101962 0.697797500098788 0.498526667396835 0.577258771868902 0.411760101847399 0.62415365344433 0 0.599073208368724 0.406791336368646 0.000174781639642226 0 0.000153697162586202 0.000109420453078649 0.375528747425941 0.999571914226768 0.400653667298404 0.592868218000533 0.000142817490086434 0.000428085773231812 0.000119427170285502 0.000231025177742125 86 3601
2135 553336 5 0.8 80 "IP" "MO" 0.237373005821512 0.497557910552774 0.197364639084221 0.413203321797046 0.233711307340906 0.218220433020846 0.502367808468301 0.475876298307703 0.19137837973726 0.1997649947788 0.407503518806936 0.435303485740134 0.689304746183265 0.491720991294662 0.588508013600281 0.418905143461503 0.537026969066549 0 0.511281130005999 0.347068773623644 0.000168264259279522 0 0.000225080233620348 0.000129369714164593 0.462675040469366 0.999756949746218 0.488365969615916 0.652634378090858 0.000129726204804867 0.000243050253781874 0.000127820144464904 0.000167478571333142 77 3601
2136 741030 1 0.9 80 "IP" "MO" 0.231261206881517 0.484770372268651 0.203757945427068 0.426537850605976 0.233837024892871 0.215234951831773 0.507756979141527 0.458402168701149 0.186638262631361 0.213009620462625 0.401778203117933 0.45330500067859 0.680333183606161 0.483134495989164 0.603405828521054 0.427745387829335 0.428525919081918 0 0.416524402108815 0.278151855257965 9.26099016834393e-05 0 9.91047756999309e-05 6.30071065391196e-05 0.571180699005764 0.999717722468078 0.583190332054997 0.721561145600125 0.000200772010634709 0.000282277531922314 0.000186161060487903 0.000223992035371211 88 3601
2137 583760 2 0.9 80 "IP" "MO" 0.23626410001438 0.49840603993338 0.195704035442872 0.412229550837967 0.23132506473266 0.224464095711031 0.507098163263164 0.478423209649641 0.185534898294256 0.203173083814337 0.402444283877626 0.432732503661249 0.692053260458072 0.494080464678397 0.584412017551465 0.416396694509083 0.564686188173615 0 0.514186992089477 0.359867328306029 0.000153042094443513 0 0.000139526613987176 9.75874154202806e-05 0.435041864674144 0.999721891658342 0.485529877410482 0.639855028304116 0.000118905057798147 0.000278108341657761 0.00014360388605393 0.000180055974433992 79 3601
2138 581812 3 0.9 80 "IP" "MO" 0.242571209300286 0.509267311436598 0.191165461058221 0.401041791251474 0.230160453007251 0.223258206654959 0.507252561024764 0.480172426414588 0.184446209736258 0.200421950092365 0.402375091589923 0.430858631892759 0.695989868962495 0.498522822584373 0.576033620886843 0.411828089983508 0.630782551440335 0 0.558678141939868 0.399168090260897 0.000175777777990622 0 0.000165362995292535 0.000114353374820773 0.368944814016226 0.999738023322191 0.441041654024041 0.600560356845788 9.68567654489611e-05 0.000261976677808668 0.000114841040797913 0.000157199518493798 87 3601
2139 521649 4 0.9 80 "IP" "MO" 0.23589359587122 0.49633297450608 0.19706320096218 0.414326325919182 0.233514415955065 0.217293892088391 0.500209147398927 0.476962398472933 0.193070412449494 0.197839560265962 0.409399945398643 0.434029966984019 0.686701903914676 0.490905134816673 0.587973173677636 0.419534802194158 0.555927228121665 0 0.565720094159112 0.37019562239409 0.000163971809060909 0 0.000156292332166644 0.000105834329762466 0.443796936609151 0.999732704744461 0.43400391923421 0.629531395212339 0.000111863460123765 0.000267295255539348 0.000119694274511681 0.000167148063808343 90 3601
2140 848435 5 0.9 80 "IP" "MO" 0.233900686842066 0.484626845194208 0.206093802588238 0.426474366037955 0.233311173903416 0.215476656503058 0.506649013777901 0.465722979430887 0.187442202070197 0.206316182838968 0.403304491586868 0.445592074129485 0.682688517248541 0.485258848489762 0.599852187497403 0.425562491234848 0.470091162841616 0 0.526771373619964 0.32819999708249 0.000126608897873239 0 0.000121549310741362 8.19426720269927e-05 0.529640062733248 0.999731151341181 0.47297375626789 0.671535616265243 0.000142165527262846 0.000268848658819426 0.00013332080140486 0.000182443980239174 91 3601
2141 714152 1 1 80 "IP" "MO" 0.234894425926652 0.485577775892964 0.206139951761597 0.425552619299848 0.231670825290002 0.211046328849984 0.503176966584854 0.455226243737445 0.188938563742381 0.211803205013931 0.406561366482315 0.456419924345741 0.677611580066638 0.480992058028142 0.606881720517909 0.429874212264997 0.478793830795023 0 0.44112035936749 0.304044668717835 0.00131842417878703 0 0.00221615241362888 0.00115143289220834 0.519748595496322 0.999703451594818 0.556515752990981 0.694608493693796 0.000139149529867898 0.000296548405182028 0.000147735227900467 0.000195404696161017 91 3601
2142 327671 2 1 80 "IP" "MO" 0.227262477192449 0.470152868210675 0.213821590804227 0.441786010442455 0.235646014137181 0.205651849892314 0.511844192636133 0.4392290515584 0.184798303324738 0.22174653797627 0.397676680454487 0.473258802817752 0.668560341221943 0.473121836195003 0.620366432105234 0.438233222116207 0.286430439308349 0 0.255491257413141 0.176730250087215 9.95218369316189e-05 0 0.000332403272767649 0.000137093515697713 0.713264559026397 0.999692881891437 0.743925609126998 0.822877603038555 0.00020547982832234 0.000307118108563202 0.000250730187093575 0.00025505335853183 88 3601
2143 343899 3 1 80 "IP" "MO" 0.232963224721774 0.47383370840264 0.21556006864298 0.43786002354297 0.233215057749624 0.205823844459882 0.512395470818117 0.44373955951566 0.182461258365611 0.217487942156945 0.397193929117213 0.468558884728702 0.67200212693128 0.475983079442292 0.615509269165536 0.435255719274969 0.34215464567211 0 0.274231276529014 0.203380500423224 9.34668446367686e-05 0 7.39023266222982e-05 5.52455434587468e-05 0.657514600194668 0.999316924896818 0.725165884878397 0.796083355135966 0.000237287288585307 0.000683075103181808 0.000528936265965997 0.000480898897350877 88 3601
2144 773796 4 1 80 "IP" "MO" 0.230847330327184 0.480461007880759 0.207263165850232 0.430913420780675 0.237755478589434 0.208653220667822 0.507366429456665 0.456578577697133 0.190275625039195 0.208132685345467 0.402197850742569 0.455139911206993 0.67725602958444 0.481253423323627 0.605671476234894 0.429652610504518 0.424286669076128 0 0.445397995469658 0.282700166567911 9.88356874379496e-05 0 0.000135672746278817 7.57553451454154e-05 0.575406224382945 0.999518428258544 0.554311494745742 0.71693696257258 0.000208270853488874 0.000481571741455796 0.000154837038321728 0.000287115514363554 89 3601
2145 74849 5 1 80 "IP" "MO" 0.230708836629812 0.473289164278356 0.214011501652689 0.438436259646775 0.234268992932256 0.204207560281693 0.511604515734741 0.437799353383058 0.184111651709792 0.221525600614487 0.398211929263624 0.474514484173405 0.669185389843761 0.473599252393978 0.619648753976968 0.43772871153669 0.336958983210395 0 0.320423718312716 0.214948056002398 0.000382887212892423 0 0.00384255649023627 0.00131735399177102 0.662490998554514 0.99974692899468 0.675531645701475 0.783526859990945 0.000167131022198955 0.000253071005320204 0.000202079495573353 0.000207730014885959 92 409
2146 272939 1 0 90 "IP" "MO" 0.24925468305518 0.532703534917194 0.176481603821898 0.377014105414088 0.237416955987289 0.236832992694604 0.512867470686996 0.534532504083763 0.18531459434388 0.166355616311507 0.396785542190872 0.375126815801286 0.723504631737072 0.526291948658076 0.528151814477286 0.383400757294223 0.751708423512945 0 0.767541984280972 0.509168085851426 0.000230096944430086 0 0.000271565474974092 0.000167816550131482 0.24799294921168 0.999724423130614 0.232125409104741 0.490529784902459 6.8530330944798e-05 0.00027557686938585 6.10411393125366e-05 0.000134312695983122 81 3601
2147 326386 2 0 90 "IP" "MO" 0.244703241192922 0.527959410360805 0.177187100514711 0.381905018264106 0.236955158944115 0.234738520910846 0.505825688517475 0.529857736309542 0.191040261469206 0.168496004346596 0.40403128001335 0.379897358544787 0.716396921047884 0.520686467270139 0.536723366330513 0.389157320627963 0.720615090125346 0 0.75253490601004 0.491592327321034 0.000205706227406141 0 0.000206988027135114 0.000137770265127325 0.279107741137856 0.999730776351914 0.247189464670851 0.508133647218034 7.14625093915331e-05 0.000269223648085984 6.86412919740872e-05 0.000136255195805299 86 3601
2148 803665 3 0 90 "IP" "MO" 0.250014836020082 0.533484018363998 0.176467712788924 0.376214312600574 0.238052151745754 0.229354941207081 0.507891241352425 0.524099455442801 0.190260624449922 0.16906482670088 0.402208563197552 0.385753950671842 0.717421928972917 0.521440210577838 0.535793163939726 0.388465357557382 0.757485970731561 0 0.735226272455951 0.498055404761306 0.000214101236764948 0 0.000246737473433862 0.000153210369652764 0.242243289100331 0.999751054840638 0.264464997328528 0.501668978178893 5.66389313432974e-05 0.000248945159362521 6.19927420874979e-05 0.000122406690148498 92 3601
2149 31355 4 0 90 "IP" "MO" 0.250394703660534 0.530115567389582 0.179509377128744 0.379747191059873 0.234444508980992 0.235195952178177 0.509219934493478 0.532993888637182 0.186102455517524 0.166369037842883 0.400322453896937 0.376595389942408 0.720035164819703 0.523653491520582 0.531980870489151 0.386032446956949 0.724053634453986 0 0.785726720863033 0.50727218163119 0.000162845663339237 0 0.000200180728037116 0.000121735288945069 0.275625696097475 0.99933117220754 0.213959253145284 0.492295412272762 0.000157823785200147 0.000668827792460306 0.0001138452636459 0.000310670807103122 89 3601
2150 794502 5 0 90 "IP" "MO" 0.250776647158349 0.529453988880455 0.180262584491042 0.380321511786922 0.228975705367942 0.237447678914111 0.504998599824759 0.529212449790011 0.185095939407702 0.170915238477482 0.404631046350947 0.380549948986596 0.717200031440402 0.520962255388044 0.536273762376226 0.388777135491187 0.75108486027094 0 0.751433100591431 0.510161602112983 0.000220110919122373 0 0.000189011476145915 0.000139201105669831 0.248641011734051 0.999773826384543 0.248320312058195 0.489588755770948 5.40170758861205e-05 0.000226173615456822 5.7575874228071e-05 0.000110441010399525 83 3601
2151 473430 1 0.1 90 "IP" "MO" 0.248262977255541 0.5321108092293 0.17633971245781 0.377696092044188 0.232905717803115 0.237602823641613 0.506603017420181 0.527473041297923 0.187060719989652 0.172414357565046 0.403069073302201 0.382353986895047 0.718771518700269 0.52166388946622 0.535814790012507 0.388123479853831 0.735637707638789 0 0.740800606876411 0.497793066291462 0.000198023441601422 0 0.000200434631569293 0.000134336034599203 0.264094357907313 0.999741819264815 0.258937712226546 0.501944239055584 6.9911012296914e-05 0.00025818073518462 6.12462654740144e-05 0.000128358618354918 87 3601
2152 698831 2 0.1 90 "IP" "MO" 0.250315683738441 0.529180509124165 0.18023256427757 0.380654667749347 0.231923080680135 0.235328712066978 0.507605064817204 0.526440161145373 0.185671752524703 0.171582320399431 0.402133155450098 0.383399211253788 0.717567476485554 0.520713282319069 0.537486637201705 0.389111340144494 0.728238397584907 0 0.751738466215171 0.499538502778879 0.000166734049102626 0 0.000202360633549046 0.000124274638966006 0.271518623410787 0.999711350774407 0.247994787188548 0.500195911619438 7.62449552028534e-05 0.000288649225592862 6.43859627319826e-05 0.000141310962716842 89 3601
2153 384027 3 0.1 90 "IP" "MO" 0.249729099444947 0.534905007816416 0.17502792727252 0.374704579274866 0.225238180177559 0.241157619968779 0.495752851303981 0.534164123322273 0.189963794747949 0.169678746247074 0.413959799270127 0.375467697729273 0.716124899591285 0.521321811447351 0.534670468267543 0.388344844882647 0.76885515955027 0 0.789043164952693 0.531882032346037 0.000207132049467521 0 0.000196242666453304 0.000137811724078061 0.230868684603103 0.999769569542839 0.210714404901578 0.467867624849155 6.90237971592022e-05 0.00023043045716069 4.61874792757548e-05 0.000112531080729246 86 3601
2154 799197 4 0.1 90 "IP" "MO" 0.247834356416092 0.527272944461205 0.180021801480346 0.382620111457103 0.230231509119316 0.236531643047284 0.503041226011893 0.526792270357176 0.187980188718978 0.172140125755593 0.406578858271648 0.383079290234776 0.714597508582691 0.518692801756792 0.540142115954918 0.391120091011145 0.714503004625917 0 0.749366396060951 0.494589043503797 0.000230942358690154 0 0.000309759134736903 0.000182165311591789 0.285200245606333 0.999758934243404 0.250240887825237 0.505100555468208 6.58074090594941e-05 0.000241065756596242 8.29569790748056e-05 0.000128235716402666 90 3601
2155 756898 5 0.1 90 "IP" "MO" 0.246622655905242 0.522271109740769 0.183173694061223 0.387729756337452 0.226249619953589 0.23686163118229 0.498099004231876 0.520168025541011 0.18869318659683 0.177793708965084 0.411797525285705 0.390060080439551 0.709733907041121 0.513304975311644 0.549660589623137 0.396753616360089 0.706707430237604 0 0.660904528838673 0.465010645430005 0.000193097379984935 0 0.000181980345970123 0.000127522771078842 0.293019747705641 0.999758581651748 0.338827318640568 0.534728149824604 7.97246767697568e-05 0.000241418348252097 8.61721747889439e-05 0.000133681974311518 89 3601
2156 122289 1 0.2 90 "IP" "MO" 0.246448101794322 0.526281774187121 0.179840363257664 0.38368446958647 0.231259103410692 0.232418702640481 0.493789940897956 0.525542590777827 0.196774659509838 0.170148847472584 0.415985229830719 0.384381090785888 0.710125907845495 0.514549136204298 0.546763870240086 0.395358042496453 0.70468757503061 0 0.739248433696569 0.484887683381432 0.00020982567361308 0 0.000177346398042361 0.000130425177906089 0.295024048294524 0.999717819045923 0.260504180120741 0.514839344565577 7.8551001253117e-05 0.000282180954077201 7.00397846473285e-05 0.000142546875084911 87 3601
2157 594835 2 0.2 90 "IP" "MO" 0.247633259891114 0.515773053147352 0.18953747910084 0.394605295058764 0.232974497094958 0.23220901219608 0.514130884207889 0.51394856973901 0.18087107633448 0.179199663278648 0.395433059544038 0.396385234061373 0.712816769182152 0.514283732520242 0.549608218713968 0.395832116119776 0.6111693068706 0 0.652699587747712 0.424681502265107 0.000144261223554789 0 0.000167354945460871 0.000104570688112767 0.388577456596507 0.999721497688949 0.347028721679917 0.575050982934894 0.000108975309338416 0.000278502311050718 0.000104335626909623 0.000162944111885679 87 3601
2158 259980 3 0.2 90 "IP" "MO" 0.246815369031478 0.523956944114581 0.181955065781716 0.386028489175691 0.235809582485188 0.234159939920115 0.50869119355863 0.525594886301979 0.187736080281511 0.171364546109807 0.401182305749828 0.3842984246849 0.716784891436781 0.51903092733438 0.541055692173034 0.39090464697093 0.692034829623393 0 0.742323675300453 0.479982682544877 0.000190277884732048 0 0.00019551388209788 0.000129171846370832 0.307700887906758 0.999763186333283 0.257417810141877 0.519763983632247 7.40045851173171e-05 0.000236813666716767 6.30006755720227e-05 0.000124161976504961 85 3601
2159 710373 4 0.2 90 "IP" "MO" 0.247983807083458 0.526163292611158 0.180942062424722 0.38377391294777 0.234378459201293 0.233576398860501 0.509337671448825 0.522013174483981 0.18601331060312 0.173737165813459 0.400157516918784 0.38804878211546 0.715938665145252 0.518800610946511 0.540692538841302 0.391048827957025 0.701949339925204 0 0.720666375050132 0.477389237183497 0.00031096990551306 0 0.000217703433313534 0.000178397937652606 0.29765203871277 0.999733312540275 0.279045719840373 0.522291568217304 8.76514565128898e-05 0.000266687459725056 7.02016761812904e-05 0.000140796661547081 86 3601
2160 575283 5 0.2 90 "IP" "MO" 0.249429032465312 0.527985080605044 0.180542874508311 0.381812835140596 0.230304192569279 0.23289267130723 0.500082008181879 0.521648909707156 0.190703958432674 0.173562473509382 0.410133506503448 0.388343595057601 0.71262589634182 0.516217570433384 0.544809306450367 0.393806627664003 0.743539200826483 0 0.725633838773181 0.496251772261987 0.000164690514089014 0 0.000171237840547418 0.000113348070303959 0.256239390840817 0.999735090372618 0.274121418223082 0.503505079180919 5.67178186103784e-05 0.000264909627382338 7.35051631895334e-05 0.000129800486790708 91 3601
2161 29769 1 0.3 90 "IP" "MO" 0.248524058609908 0.525502260628245 0.181914752852068 0.384453420419296 0.231563547583479 0.23430937798191 0.506182157049741 0.517446235702114 0.186311082362565 0.177984855392877 0.403476948357793 0.392807830547184 0.714396984175296 0.516072522285108 0.54621069060751 0.393903182802379 0.709969464906995 0 0.67398685963807 0.467176879921561 0.000165650680825763 0 0.00018009176360004 0.000116485367719158 0.28976884785144 0.9989930339849 0.325709228439083 0.532305106273082 9.60365607400789e-05 0.00100696601510029 0.000123820159246923 0.000401528437637995 85 3601
2162 589992 2 0.3 90 "IP" "MO" 0.247735529678548 0.526182481241375 0.180738203145534 0.383710240698341 0.22910759301887 0.236792218325858 0.501426560719505 0.520049141679788 0.188435882410316 0.177692619591014 0.40838168236317 0.389987309518011 0.713635341023277 0.515532946010562 0.546866705146864 0.394401481294414 0.732351393178318 0 0.728903323254827 0.494965748912065 0.000215445329047461 0 0.000276782262481426 0.000166268349623652 0.267378382344163 0.999780128029361 0.270750482095552 0.50475509945243 5.4779148471416e-05 0.000219871970638562 6.94123871388307e-05 0.000112883285881731 86 3601
2163 114411 3 0.3 90 "IP" "MO" 0.248984501682651 0.52275064566774 0.18452912725 0.387172407921266 0.230635704613796 0.233005642506582 0.503462922998724 0.518517634702418 0.187982520530689 0.176017101186463 0.406227188335762 0.391496109722868 0.712625848803029 0.514546619336535 0.548528748967153 0.39534968705621 0.724944885442202 0 0.737998632696475 0.493635714402155 0.00018768469769581 0 0.000214088137198232 0.000135317443709017 0.274756905288764 0.999568530127568 0.261692920292531 0.506019430458607 0.000110524571338313 0.000431469872432138 9.43588737957965e-05 0.000209537695529118 87 3601
2164 675497 4 0.3 90 "IP" "MO" 0.242696858249696 0.514661340235536 0.18662799910286 0.395593194818552 0.23292328265939 0.235205778704174 0.510743689668036 0.512933094240972 0.183548130077547 0.182325042729705 0.398716352877282 0.397332772263064 0.710825919613261 0.512450030215278 0.552501171910112 0.397563146943879 0.64338447260783 0 0.680408916008045 0.444427803020999 0.000140366889166875 0 0.000150932879321963 9.77834824349672e-05 0.356387809210085 0.999757719651988 0.319361318558833 0.555339021557694 8.73512929184352e-05 0.000242280348012015 7.8832553800709e-05 0.000135391938872856 85 3601
2165 840288 5 0.3 90 "IP" "MO" 0.244937592747514 0.523298755118245 0.181121813354328 0.386654686804546 0.233896704066017 0.236484043290573 0.509217686924442 0.521027550383805 0.185790875981164 0.176727787483151 0.400461882588568 0.388949879364434 0.715318340104104 0.517463535660577 0.543640476818642 0.39242831074181 0.701269380043834 0 0.742216507035294 0.484773437927321 0.000197428285184488 0 0.00019363863615018 0.000131420315649031 0.298444191246065 0.999727753197539 0.257515891065597 0.514951001722153 8.90004249162797e-05 0.000272246802460804 7.39632629591314e-05 0.000144140034876205 87 3601
2166 626028 1 0.4 90 "IP" "MO" 0.241735067494182 0.513606683050748 0.186882076774975 0.396679222007338 0.233978296257371 0.233719830387378 0.509464426948229 0.509634189915105 0.185625757331649 0.18392851748674 0.400394453105506 0.400717482255551 0.709433194138932 0.510587135391451 0.556436351593364 0.399601124217041 0.634007592395245 0 0.665029476106762 0.434878189430828 0.000181157542621458 0 0.000163007086985962 0.000115360130746079 0.365710260464832 0.999723600992711 0.334714081391604 0.564850029329636 0.000100989597301655 0.000276399007288727 9.34354146482549e-05 0.000156421108789629 90 3601
2167 706368 2 0.4 90 "IP" "MO" 0.241410185287531 0.510282998368061 0.189367194593998 0.400004820067981 0.232667006899349 0.235112102839831 0.5084696221658 0.514657142945151 0.185362281426399 0.180820566197682 0.40122473064196 0.395496784935609 0.709189295026712 0.510757238864131 0.555550042218078 0.399308169509155 0.641275176162036 0 0.715207051018313 0.455017049350947 0.000163035980921833 0 0.000183207463023568 0.000116137560497274 0.358472187313015 0.999752538090666 0.284546541030392 0.544734076753167 8.9600544027131e-05 0.000247461909334126 6.32004882710015e-05 0.000132736335389037 78 3601
2168 196559 3 0.4 90 "IP" "MO" 0.2440207110683 0.509898216321342 0.191824153111835 0.400508124208904 0.232178503688939 0.231003734535903 0.50581396741327 0.510801698657685 0.187217927209523 0.180890878660896 0.404001855359815 0.399650670017403 0.707202949293142 0.50842851240835 0.559932958982254 0.401819540061621 0.618269256853031 0 0.633863748792443 0.419999784883804 0.000179774385374356 0 0.00024452162402034 0.000141770439249227 0.381462355801514 0.999778750599335 0.365808076062476 0.579727823870258 8.86129600808341e-05 0.000221249400665418 8.36535210607056e-05 0.000130620806688902 84 3601
2169 720092 4 0.4 90 "IP" "MO" 0.238397499792556 0.502432769374099 0.193801525233696 0.408113441837681 0.235367460827658 0.224195606671252 0.506324737117831 0.491482263430029 0.189356103122464 0.191487347736318 0.403533827400999 0.419461822634843 0.697960567291465 0.499814553292299 0.574644976092477 0.410651766066062 0.590683602782295 0 0.536625144130242 0.374219112362951 0.000152507787718096 0 0.000161799974517186 0.000104099816657417 0.408992010546366 0.999732994313071 0.463036532028643 0.625471354972226 0.000171878883621245 0.000267005686929177 0.000176523866597301 0.000205432848165452 82 3601
2170 481521 5 0.4 90 "IP" "MO" 0.242365307058093 0.514171744190186 0.186748457579551 0.395918568929795 0.234640796868149 0.232512716888761 0.507665042814957 0.511552213822863 0.187700602166408 0.181340282703977 0.402341542633073 0.398716913655093 0.709518820815004 0.510800008085261 0.555789342449936 0.399343819932893 0.681211776639926 0 0.685101636437417 0.456877800074401 0.00020130537892829 0 0.000219123619475436 0.000140472077565712 0.3185102963769 0.999561540406942 0.31458351156752 0.542779012057142 7.66216042455992e-05 0.000438459593057609 9.57283755877297e-05 0.000202715790891867 89 3601
2171 665407 1 0.5 90 "IP" "MO" 0.248986947469122 0.51901653807404 0.187686998532009 0.390921450134083 0.228295937878838 0.230899608371692 0.503229093311759 0.508967294444999 0.186327879920852 0.182222382647739 0.40669362900697 0.401305526753324 0.708182493719652 0.510205928553997 0.5562372611006 0.39985745606901 0.714458209491969 0 0.690957857749193 0.475864198141346 0.000196268367930085 0 0.000176059495151662 0.000126240399090187 0.285273055388163 0.999763735172517 0.308784394436756 0.523881144228807 7.24667519375108e-05 0.000236264827483018 8.16883188994404e-05 0.00012841723075666 88 3601
2172 679987 2 0.5 90 "IP" "MO" 0.23764410572116 0.502136646384607 0.193479581507149 0.408431309779974 0.238491286797213 0.225016641868721 0.508964200941716 0.496508378343379 0.189613008472714 0.187918355487288 0.400849999613553 0.414348535090957 0.701152034387094 0.502254416695159 0.57101094546715 0.408176446439886 0.578860012688522 0 0.554224866098007 0.374181212329629 0.00504159633586427 0 0.00510870658500408 0.00334942279584046 0.415975508851628 0.999636316605122 0.44051303344362 0.62225482859255 0.000122882123986309 0.000363683394878125 0.000153393873368775 0.000214536281980391 87 2330
2173 806041 3 0.5 90 "IP" "MO" 0.248351194216577 0.522006518115411 0.184678596996995 0.387832937287761 0.224706508631107 0.23278035038591 0.49525218981206 0.510637740590062 0.189981645445352 0.182287654447949 0.414313548153684 0.399571996026991 0.705838053233594 0.50907429874291 0.556947896890296 0.400819366190465 0.736409115915199 0 0.705025044676117 0.490415630076992 0.000199245145998544 0 0.000179425463945618 0.000128956321803721 0.263325110557673 0.99975426969375 0.294726037506616 0.509330563350923 6.65283811292261e-05 0.000245730306249927 6.94923533204849e-05 0.000124850250281516 88 3601
2174 33773 4 0.5 90 "IP" "MO" 0.238745850215551 0.50741313111918 0.189784854294781 0.403075827567928 0.233700086060313 0.22538220034515 0.505183390571197 0.489946510016607 0.18896767930395 0.19385133348856 0.404365714482244 0.420983615153352 0.697828136621015 0.500502165493229 0.572603867087292 0.4098412166079 0.611967988705133 0 0.549345008186293 0.386688624097972 0.000157614286360549 0 0.0001788260222159 0.000111679621058945 0.387777692041426 0.999733701103704 0.45035623984978 0.613038661044886 9.67049670801709e-05 0.00026629889629554 0.000119925941710937 0.000161035236083344 86 3601
2175 139045 5 0.5 90 "IP" "MO" 0.246133467020282 0.520785828725045 0.184009973073356 0.389088246819605 0.23243290234006 0.231445655476767 0.505347873160687 0.510276142719893 0.18779101261329 0.181485371113244 0.404524026499793 0.39991554245163 0.71001202483711 0.511868551687043 0.553286356799889 0.398129602055146 0.718465691850965 0 0.709311470044935 0.479700165756631 0.000238308160879948 0 0.000240945699490176 0.000160961638429569 0.281229732527052 0.999770391151726 0.290379214258488 0.520018315436649 6.62674611038131e-05 0.000229608848274162 6.83699970859361e-05 0.000120557168290314 84 3601
2176 370197 1 0.6 90 "IP" "MO" 0.243153633357521 0.508797895535605 0.192085461235533 0.401650459708259 0.2306956765627 0.229924152283483 0.499761676091394 0.510330177185071 0.191137222976468 0.180328651475007 0.409818882853669 0.400008333606741 0.703773462203703 0.505857173200983 0.563551335687008 0.404287098384722 0.600806531962265 0 0.679905558557148 0.429024790082451 0.000178603227512211 0 0.000185410361833392 0.000122088443290079 0.398884977978203 0.999743364768226 0.319828290531381 0.570697581262831 0.000129886832019932 0.000256635231774008 8.07405496373202e-05 0.000155540211428035 83 3601
2177 373662 2 0.6 90 "IP" "MO" 0.242232204975736 0.503429141413774 0.196032817582044 0.407088740669512 0.228165098266207 0.230412777200969 0.501583859568865 0.498185040652731 0.187309951415243 0.190848694046578 0.408216950246619 0.412358837426386 0.700810080442912 0.500723686151904 0.574191463043865 0.409588708656473 0.591064241364782 0 0.644738381789941 0.416101365980751 0.000156548111257527 0 0.000209035005938674 0.000122794716836548 0.408616765871763 0.999608027510036 0.354912545371391 0.583545965595908 0.000162444652197574 0.000391972489964098 0.000140037832729467 0.00022987370650493 88 3601
2178 447815 3 0.6 90 "IP" "MO" 0.245595015426443 0.497710137803854 0.204165261754437 0.413084923026116 0.230805898461447 0.221779057451476 0.511245931004204 0.489362953864809 0.181527442446954 0.191307002331679 0.398424639344696 0.421677606736795 0.698179971339366 0.498957249786288 0.576999706533071 0.411575924989218 0.534757234080596 0 0.536540414953344 0.358880020020728 0.000136015063817329 0 0.000112766443120884 8.373623013833e-05 0.464935804989314 0.999693081643628 0.463187817251083 0.640824235379234 0.000170945866271695 0.000306918356371515 0.000159001352452567 0.000212008369899874 86 3601
2179 701489 4 0.6 90 "IP" "MO" 0.246724801964346 0.518683317303365 0.186286165484239 0.391315383828426 0.227946713977726 0.234832099813545 0.503864027725315 0.51058916592536 0.18546564118846 0.18391465299725 0.405801351782646 0.399700875168907 0.709503615755617 0.510744962357324 0.555666459669949 0.399262080792189 0.701161479714038 0 0.710357568273942 0.4782535992731 0.000172658677535228 0 0.000167464500933138 0.000115300895326315 0.298580580475941 0.999733610850152 0.289389779556628 0.521487487349035 8.52811324862396e-05 0.000266389149848196 8.51876684975862e-05 0.000143612482538705 90 3601
2180 194677 5 0.6 90 "IP" "MO" 0.241320320775409 0.510421677859144 0.18929744480686 0.399812405894942 0.229487856951271 0.227627948799966 0.50139168650801 0.490898279671174 0.188870935200259 0.194902920499602 0.408564237457225 0.419848874057329 0.698436126526646 0.500577061899893 0.57307130050672 0.409760855549444 0.669893474480454 0 0.605695098497528 0.428654660886593 0.000156850154599263 0 0.000181746398925596 0.00011340803989068 0.329857147362403 0.999725227940604 0.394013255659072 0.571073804818677 9.25280025435015e-05 0.000274772059396361 0.000109899444474687 0.000158126254839448 92 3601
2181 90089 1 0.7 90 "IP" "MO" 0.243627606653817 0.510811186956645 0.190704752777605 0.39942377014694 0.229146800369247 0.228775489643651 0.504586941593593 0.495077215055159 0.18595199412885 0.192190541790738 0.405197319740262 0.415621076183465 0.701549896666715 0.503126407124247 0.568847288697193 0.407140918453624 0.658971393043039 0 0.622272543701594 0.431582495530402 0.000267031926080995 0 0.000167071426828704 0.000147094500822533 0.340678282614684 0.99976327965587 0.377445516708306 0.568126651786026 8.32924161964023e-05 0.000236720344129953 0.000114868163271431 0.000143758182749503 90 3601
2182 383591 2 0.7 90 "IP" "MO" 0.241959563459241 0.514600085319786 0.186056669036552 0.395397185082442 0.228506832696509 0.232149167754112 0.502056434449349 0.496449294188163 0.187230030515773 0.193773227883885 0.407721915084682 0.414147110352533 0.702615563909863 0.504058889185848 0.56705992743621 0.406087410571384 0.700146806465158 0 0.622550143606369 0.446410808193419 0.00212714048912737 0 0.00181766874366732 0.00133186149736214 0.297639096914216 0.999751912008542 0.375539546000599 0.55211600725264 8.69561314978497e-05 0.000248087991457935 9.2641649365014e-05 0.000141323056578645 85 3601
2183 494443 3 0.7 90 "IP" "MO" 0.243131383004238 0.508308733090734 0.192418037168597 0.402002863453023 0.23214586229464 0.230316428102546 0.507977571794143 0.50468588681797 0.185434467538938 0.185156698395679 0.401713002560564 0.405584423514856 0.705593673401425 0.506536664865146 0.563009203103213 0.403581713818219 0.634108949983783 0 0.725523264383236 0.455185926790085 0.000211966150598609 0 0.000230066163542375 0.00014808954916102 0.365593589953269 0.999776295994414 0.274180658507671 0.544541347571061 8.54939123495862e-05 0.000223704005586422 6.60109455506435e-05 0.000124636089693057 89 3601
2184 641045 4 0.7 90 "IP" "MO" 0.242057934129347 0.500535744992493 0.198435590157971 0.40998756087914 0.231702750519419 0.224274481309739 0.506120205472287 0.492615771468144 0.186518818844864 0.190483930070898 0.403500505903046 0.418125784992283 0.698035165958505 0.499398848380348 0.575438339073734 0.410921042827282 0.585244417531146 0 0.599202770439796 0.395567197738225 0.000114232930452272 0 0.000124120644002499 7.95146445566715e-05 0.414534441615493 0.999738029397865 0.400565742118699 0.604194786580563 0.000106907922908741 0.000261970602135015 0.000107366797502611 0.00015850103665598 87 3601
2185 478311 5 0.7 90 "IP" "MO" 0.248624878022574 0.513821164065369 0.191823542113545 0.396199754767513 0.229363160408155 0.225464158072184 0.501239762068928 0.499081685042332 0.188950847387806 0.185919769814125 0.408756519742703 0.411383282438561 0.703452196502913 0.504448902772854 0.566694159315476 0.405736075273643 0.710779406027065 0 0.668227089262919 0.464988269478814 0.000150125385186519 0 0.000136534194852154 9.6734134046172e-05 0.288990990470612 0.999718831542575 0.331554277451955 0.534768806046819 7.94781171361191e-05 0.000281168457424921 8.20990902736223e-05 0.000146190340320995 92 3601
2186 380411 1 0.8 90 "IP" "MO" 0.244702322814986 0.509987916880129 0.192128075721117 0.400193834515101 0.230032050267372 0.22727830348531 0.503534154746713 0.494888062262125 0.187562353128688 0.190954874764251 0.40626249161925 0.415629365475446 0.702012676567668 0.502438125475462 0.570645303614056 0.407754433469629 0.671773405640374 0 0.664702822428029 0.449192703196095 0.000188533389529763 0 0.000222507486177808 0.000137727463001059 0.327948651622163 0.999667423171914 0.334945175392092 0.550487420831938 8.94093479330208e-05 0.000332576828085591 0.000129494693701632 0.000182148508966309 82 3601
2187 245494 2 0.8 90 "IP" "MO" 0.240594927960158 0.501262056536276 0.196624354502009 0.409265936742439 0.230757003089502 0.222921653622084 0.505450965151462 0.480144227643045 0.186272661180392 0.20013181685686 0.404261538777219 0.430819429455127 0.694273584671744 0.495239644710639 0.58302883253926 0.415189112090726 0.588112260595869 0 0.553881013624545 0.381910738191789 0.000161799570748673 0 0.000182024592174594 0.00011462421109836 0.41161521809431 0.99975830380477 0.445815469103432 0.617816979642891 0.000110721739072903 0.000241696195230157 0.000121492679848327 0.000157657954221613 89 3601
2188 507470 3 0.8 90 "IP" "MO" 0.2381728305852 0.500457103354571 0.195433001209955 0.410064320721348 0.230765448732521 0.222067860485452 0.501628458693224 0.478688453777999 0.189792296386192 0.200655726311666 0.408203452166451 0.432179045610404 0.691006139803173 0.493254006091095 0.585881023907813 0.417177090060418 0.602533186087076 0 0.592821989109225 0.398417735717597 0.000151024076711964 0 0.000177268721279095 0.000109114481956757 0.397164121228388 0.999508973845657 0.406861907030814 0.601212424165981 0.000151668607824051 0.000491026154342546 0.00013883513868204 0.000260725634465022 86 3601
2189 811909 4 0.8 90 "IP" "MO" 0.240527675378826 0.506949466430898 0.191613850907843 0.403409049240622 0.225308532927942 0.224644071520553 0.489139478257093 0.483736357205403 0.195745189325981 0.198474325775953 0.420967687106772 0.427079999449777 0.690480279827321 0.492982746813864 0.585833366009777 0.417469429959489 0.634908731595105 0 0.588617743896636 0.412191855047272 0.000785793966030848 0 0.000423950153436652 0.000410841903262573 0.36418826903323 0.99969178217635 0.410815337292296 0.587209233605432 0.000117205405633956 0.00030821782364982 0.000142968657631577 0.000188069444032752 87 3601
2190 288384 5 0.8 90 "IP" "MO" 0.23892678993898 0.504915718221572 0.191997660718549 0.405389076195095 0.229349671455675 0.225565592264282 0.494480772460825 0.490138663145435 0.194633923949655 0.193635808479967 0.415324074752082 0.420529219349789 0.693842053658937 0.496131458907583 0.58026739314817 0.41415248052531 0.628494025973821 0 0.632254873404061 0.421606753502408 0.00017903119480611 0 0.000211671031849078 0.000130372353689188 0.371218883779543 0.999725646479145 0.367431832230819 0.578101845130869 0.000108059051829909 0.000274353520854708 0.000101623333270819 0.000161029013033666 92 3601
2191 388445 1 0.9 90 "IP" "MO" 0.23465630115426 0.493228935197695 0.198977490616154 0.417651017155026 0.233654206055966 0.223285921692621 0.509949055658402 0.476238008831188 0.184825612029775 0.204083250002666 0.399540722250522 0.434952744127642 0.691596428902847 0.492616179096474 0.587886352648595 0.417933975292856 0.518533804299186 0 0.506233972268549 0.339907476178272 0.000103533034507662 0 0.000109074096234818 7.04600140498553e-05 0.481239981994183 0.999751360501618 0.493509074397196 0.659848792218958 0.000122680672123384 0.000248639498381937 0.000147879238020269 0.000173271588720187 88 3601
2192 379595 2 0.9 90 "IP" "MO" 0.236344074316626 0.496828118133154 0.197062587053318 0.413854010202986 0.232771684395017 0.216637164021043 0.503935442342905 0.466775466660382 0.189397465287189 0.20647562714989 0.405996555714348 0.444546466093659 0.685752922732687 0.48880267330917 0.592935679490398 0.421872586492101 0.565890141342204 0 0.492168263879852 0.350962437119429 0.000120872622017973 0 0.000117559644042256 7.8916484461647e-05 0.43387167169177 0.999721536934886 0.507578282751125 0.648780894396154 0.000117314344008283 0.000278463065114466 0.00013589372498062 0.000177751999954616 92 3601
2193 414768 3 0.9 90 "IP" "MO" 0.240487454857708 0.495157549093407 0.202024964524711 0.415627429274554 0.229814617880489 0.220106734049309 0.506397482201855 0.477644895907961 0.184962106141205 0.199862970208054 0.403459432197363 0.433476231731205 0.690408806787506 0.492636200735425 0.58685004087397 0.417985955321408 0.536938509871063 0 0.531694791041254 0.356986731862018 0.000129227641366545 0 0.000147122941837216 9.20489084412085e-05 0.46281608129013 0.999757359743043 0.468045301505804 0.642764138355277 0.000116181197440596 0.000242640256957466 0.000112784511104543 0.00015708087426385 91 3601
2194 676234 4 0.9 90 "IP" "MO" 0.236832586256647 0.48573021719875 0.207631164464112 0.425391000385043 0.234641415473094 0.213501129095019 0.505956915936126 0.46999862965697 0.189026285126665 0.200594547614027 0.403926569931278 0.441352888629194 0.68497513082476 0.486931172667936 0.597251997204805 0.423881131094639 0.461694668380579 0 0.476015782671185 0.308648926835263 0.000143604538511644 0 0.000128710330874453 8.99432540354719e-05 0.538014385688582 0.999706609689986 0.523711333246692 0.691064948571824 0.000147341392327398 0.000293390310013773 0.000144173751249175 0.000196181338877411 86 3601
2195 333108 5 0.9 90 "IP" "MO" 0.237323187857017 0.499678063441247 0.195346413918278 0.41085136847002 0.233444483081683 0.222908498833882 0.505768901563718 0.483742065876349 0.188335441057614 0.19697743453001 0.4040293068292 0.427217385543776 0.693676169772582 0.496043559480612 0.580659289505901 0.414410462786566 0.599652119093062 0 0.573054116795282 0.38957992586329 0.000150012213274369 0 0.000143768091350826 9.75914847694955e-05 0.400101446983284 0.999732479085604 0.426670583186433 0.610157251224282 9.64217103800474e-05 0.000267520914395471 0.000131531926933779 0.000165231427659102 85 3601
2196 390661 1 1 90 "IP" "MO" 0.231998453891834 0.477778025367661 0.210906002554301 0.433687925176335 0.230940351261297 0.209664408517861 0.510085994290353 0.446743597862355 0.182706678714957 0.218629903257389 0.399566503938941 0.465470857788951 0.672603213670993 0.477412070985798 0.612242584526646 0.433744022192597 0.410244753196249 0 0.337674018397677 0.247584568173058 0.000116244835445415 0 9.27357022189621e-05 6.92279921391999e-05 0.589469684194396 0.999759198656024 0.662049192013116 0.752147885676969 0.000169317773909982 0.000240801343975787 0.000184053886988135 0.00019831815783352 90 3601
2197 382513 2 1 90 "IP" "MO" 0.236053692175865 0.488844373991516 0.2041150563448 0.422139946063117 0.227086716435833 0.216290675354827 0.499722960058687 0.463837395917321 0.188083342286016 0.208852022607104 0.409990396664512 0.447554181996357 0.679431083966525 0.483692051849783 0.60105042123792 0.427037782376801 0.483870053958325 0 0.465406444009935 0.316711247648996 0.000149863996050783 0 0.000113619494688965 8.8321533547095e-05 0.51583917073998 0.99977013717114 0.534325370508186 0.68302550617086 0.000140911305644383 0.00022986282885981 0.000154565987190171 0.000174924646596877 86 3601
2198 245234 3 1 90 "IP" "MO" 0.227411069565465 0.467593156411254 0.216330985992972 0.444128969081751 0.233580353087944 0.206864797479628 0.513198621900889 0.439447502029658 0.182178549915978 0.222793800466878 0.396277359402399 0.47283973616904 0.667856220133038 0.472465716972442 0.621303336375828 0.438747036517054 0.355456314910759 0 0.279736930661335 0.208618162009066 8.83983131281183e-05 0 7.68496367862967e-05 5.41587990412581e-05 0.644295945276051 0.999761547701668 0.719996746378964 0.791131503667508 0.000159341500061686 0.000238452298332379 0.000189473322914064 0.00019617552438524 84 3601
2199 866113 4 1 90 "IP" "MO" 0.230903386844805 0.47602857937447 0.211576289235434 0.435530618488395 0.231268786848045 0.209460796424281 0.507007959361585 0.448212891594672 0.185529400135241 0.216921970975221 0.402619852195755 0.463884731202103 0.671632970117132 0.476371820059978 0.614027660345897 0.43476646844754 0.388821950905631 0 0.324933717412261 0.23573709512701 9.90049395932782e-05 0 0.000102571421682821 6.62604762841865e-05 0.61089875468633 0.999718017003065 0.674782376615539 0.763981241082368 0.000180289468445654 0.000281982996934891 0.000181334550516865 0.000215403314337048 74 3601
2200 11431 5 1 90 "IP" "MO" 0.2341918383824 0.49600236866117 0.196062827287976 0.41478067342938 0.230502803316434 0.217781349600257 0.502806462701687 0.461848248411936 0.188111286571543 0.212144886143183 0.406585633784663 0.449591319111036 0.682475991299091 0.486346130668735 0.596319000002702 0.424221175864341 0.544844179621803 0 0.475357390193807 0.33901082608667 0.000144406466935368 0 0.000123709172113085 8.91195515717646e-05 0.454891638866243 0.999754971945458 0.524376137692192 0.660730707885897 0.000119775045018847 0.000245028054541481 0.000142762941887777 0.000169346475861451 79 3601
2201 710961 1 0 0 "IR" "MI" 0.240261921389318 0.501073467737232 0.196598231988133 0.409602221885011 0.227454158437951 0.228951897373703 0.492030896525569 0.488008311098454 0.194568729100026 0.199102221574973 0.418678843157029 0.423968673333536 0.696667977200972 0.493539694671613 0.590269182663132 0.417590710779217 0.565534343580375 0 0.266516498662313 0.282345012019632 4.37798147563056e-05 0 5.26154465103013e-05 3.23708616160956e-05 0.434371659822952 0.99989055242507 0.733257950038424 0.717512695166105 5.02167819169677e-05 0.000109447574929762 0.000172935852751838 0.000109921952647429 90 3601
2202 601077 2 0 0 "IR" "MI" 0.236412560008236 0.494191588632857 0.199467347023246 0.416657994916496 0.227778709184974 0.228732031367745 0.491074440139238 0.485938446650312 0.195730978566757 0.200765021413989 0.419743352180217 0.426057121359032 0.692923300560956 0.490216927407487 0.595963347003993 0.421015167199143 0.53014102424696 0 0.269816036755186 0.269829260756406 4.10038464643831e-05 0 6.18901415955404e-05 3.44111300168844e-05 0.469774195734261 0.999880154815509 0.729942263049169 0.730022625769797 4.37761723137561e-05 0.000119845184490841 0.00017981005404921 0.000113702343780165 88 3601
2203 68393 3 0 0 "IR" "MI" 0.241665254358469 0.503822968748877 0.195211262214871 0.406699916655902 0.226703565837094 0.229757027940388 0.491487498041929 0.491315709737918 0.194390198814902 0.196850177625389 0.419309213180718 0.42055811867808 0.698125848135951 0.49542236507197 0.586451638655162 0.415648899825992 0.596727651261587 0 0.300922321123044 0.305247828326919 5.67387184557709e-05 0 7.61649770161041e-05 4.46717508041898e-05 0.403171317339878 0.999868765157082 0.698815473877028 0.694588277151326 4.42926800790155e-05 0.000131234842918083 0.000186040022911551 0.000119222770950486 75 3601
2204 96929 4 0 0 "IR" "MI" 0.237079036975883 0.500616492430649 0.194362786451449 0.410045220289977 0.229122839181299 0.23102940647475 0.492690051201322 0.490074589825942 0.195475376944311 0.199068059210045 0.418149206577049 0.421838075571996 0.697231282631932 0.494263314557378 0.588906222605805 0.416886468054898 0.572708604306208 0 0.294532668372486 0.292108539116239 5.76822678887542e-05 0 0.000123440163661532 6.0492624952767e-05 0.42718794326538 0.999863798994937 0.705151868420971 0.707706985180163 4.57701605235394e-05 0.000136201005063331 0.000192023042881322 0.000123983078646268 89 3601
2205 793134 5 0 0 "IR" "MI" 0.228049114519997 0.466178586057554 0.218474347910671 0.445829472065425 0.231798670254147 0.225395384768692 0.503948305234032 0.479850352492705 0.187917979433198 0.203401413617597 0.406314338135676 0.432535189301848 0.685243169542836 0.482675704349976 0.609793740961466 0.428906469276566 0.26641768168068 0 0.131374793557723 0.132273707501167 2.65848873130425e-05 0 3.33479199286916e-05 1.98527209926333e-05 0.733484443558837 0.999899283267306 0.868412034533779 0.867589555364936 7.12898731700372e-05 0.000100716732693604 0.000179823988568843 0.000116884412904713 87 3601
2206 32150 1 0.1 0 "IR" "MI" 0.239859869920251 0.501087324390404 0.196220502586245 0.409592737707226 0.227959264977457 0.224797173119398 0.492740697149781 0.47701000018228 0.194461282226948 0.205505609474596 0.418114402752642 0.435656367693308 0.692616308017106 0.490134006287042 0.596187394287789 0.421277087002566 0.565639113741081 0 0.254830966354675 0.278337123230881 5.641507036819e-05 0 8.53237990235732e-05 4.72425600570217e-05 0.434255809716645 0.999853319587528 0.744841104733013 0.72147163097387 4.86614719059071e-05 0.000146680412472507 0.000242605113288688 0.000144003235192575 90 3601
2207 546000 2 0.1 0 "IR" "MI" 0.241817587979005 0.500219257289829 0.198514975534881 0.410370650272126 0.223696244978918 0.224713001256287 0.484789203682315 0.479416774619812 0.197689095499613 0.203146545065435 0.4262812885917 0.433079286722377 0.69022683421421 0.488092992425883 0.599350616099929 0.423296406611184 0.583528698034244 0 0.315365216009411 0.30669947439479 5.41056603663818e-05 0 0.000104404910888446 5.29280815456908e-05 0.416376057342187 0.9999077212048 0.684380666431531 0.693154478683021 4.11389632030666e-05 9.22787951996389e-05 0.000149712648169444 9.31188406435262e-05 89 3601
2208 702863 3 0.1 0 "IR" "MI" 0.241411563274756 0.504040773045306 0.194859325212098 0.406389247165266 0.22442007413919 0.223478102246959 0.48456292387085 0.474794845380848 0.198451402890772 0.20627615085429 0.426444012051394 0.437822570177637 0.689309739660905 0.487729126229039 0.59958687895716 0.423629045283085 0.633647108501357 0 0.288120831030426 0.314745274234733 6.13443102670099e-05 0 0.000127912806477889 6.29604600540879e-05 0.36625281599821 0.999896550440181 0.711578644322219 0.685088437512695 3.8731190165159e-05 0.00010344955981872 0.000172611840877267 0.000103327792517848 74 3601
2209 529575 4 0.1 0 "IR" "MI" 0.243319182373053 0.505996605445503 0.194613088003321 0.404364583280987 0.223530593319518 0.224195279171311 0.484792680038378 0.478305200382349 0.197606769474806 0.203746985515081 0.426336033158977 0.434243796373142 0.691045054863882 0.489680612073707 0.595966842993208 0.421668897776632 0.638457537357418 0 0.30244732315478 0.322326402724658 4.84514343551251e-05 0 8.97093259758545e-05 4.61514508134868e-05 0.361462852393554 0.999903121850772 0.697299240588937 0.677531910286218 3.11588146729266e-05 9.68781492276961e-05 0.000163726930307472 9.55355383114211e-05 90 3601
2210 516803 5 0.1 0 "IR" "MI" 0.230453416740641 0.475571381321839 0.211513980166938 0.436017775508917 0.229818941877055 0.2227330981461 0.496376854477509 0.47111425099814 0.192661526055493 0.209025662913304 0.414129513509863 0.441814902912041 0.683005456763796 0.480630388199908 0.613201169135735 0.431064759154628 0.36587633024938 0 0.178238832660093 0.181856321303345 2.7227786264721e-05 0 4.56943975286559e-05 2.41187654669636e-05 0.634003852855876 0.999861203061267 0.821455759231975 0.817956914946293 9.25891084797236e-05 0.000138796938732828 0.000259713710403365 0.000162644984894622 90 3601
2211 438141 1 0.2 0 "IR" "MI" 0.237447192078317 0.499532218163386 0.19553084637765 0.411069693911881 0.225563418999343 0.219812282333159 0.483221811623174 0.461989878267508 0.200643114787617 0.214948153897266 0.427712462462457 0.451407149109645 0.682822893410819 0.481366532033527 0.611122115062533 0.430293306470942 0.596220065827713 0 0.283500003235534 0.298092292447437 6.27404204193733e-05 0 0.000134714667339416 6.52434647215458e-05 0.403671646439656 0.9998958162706 0.716159590007062 0.701725806070739 4.55473122115221e-05 0.000104183729399541 0.000205692090064949 0.000116658017102645 86 3601
2212 538564 2 0.2 0 "IR" "MI" 0.239211873364615 0.503340477371244 0.193725396913643 0.40713956981622 0.226387746186981 0.220438745044279 0.485966834495379 0.463949927845069 0.198970755446575 0.213700521712015 0.425051325345661 0.449436438374445 0.686038364595875 0.484183952768528 0.606396674072232 0.427460702844699 0.619046023238404 0 0.279679764842919 0.305191966736697 5.30813790311148e-05 0 8.64686285166657e-05 4.63188001423524e-05 0.380860802590446 0.999880651385244 0.719999745716575 0.694632915808474 4.00927921190947e-05 0.000119348614756147 0.000234020811989815 0.0001287986546862 91 3601
2213 666796 3 0.2 0 "IR" "MI" 0.236734470624588 0.495848953958531 0.198358497389263 0.414906232028621 0.226373592518516 0.219344105450691 0.485691706241785 0.461672587876934 0.199103046818218 0.214796479558092 0.425245750404929 0.451794260374125 0.682452168593795 0.480830879596787 0.612258023765573 0.430905169678933 0.556619007923147 0 0.263549450819523 0.27748483366075 6.09271799514043e-05 0 0.000110091768273728 5.65705679272804e-05 0.443262153488192 0.999877344171071 0.73610476719672 0.722321883149978 5.79114087094656e-05 0.000122655828929232 0.000235690215483391 0.000136712621343936 91 3601
2214 118664 4 0.2 0 "IR" "MI" 0.237709628319964 0.506649062713232 0.189590735441063 0.403750915044271 0.223663775100944 0.221460983138941 0.47755761145155 0.464227905288158 0.204083904481815 0.214381322546654 0.433607890017437 0.449066866149891 0.682834386559848 0.482504711668838 0.608055962469533 0.429135766653443 0.636181592565724 0 0.310301170221152 0.321234927878386 5.28401028415302e-05 0 0.000104809370370195 5.23932423113896e-05 0.363725535498741 0.999881262304375 0.689376495190618 0.678589056836692 4.00318326929883e-05 0.000118737695624952 0.000217525217859371 0.000123622042610304 91 3601
2215 439333 5 0.2 0 "IR" "MI" 0.235239943830397 0.486490281928824 0.20568171721149 0.424587884216525 0.223417308821439 0.216826851264421 0.481379659910492 0.458203730038726 0.200267856018938 0.215616840747787 0.429508498681525 0.455298965382153 0.675484103916257 0.475168641335119 0.621566413978214 0.43666723463873 0.486813290536843 0 0.262313713330594 0.253572992464482 4.61557176234852e-05 0 9.78685622531094e-05 4.7537113009417e-05 0.513085448039258 0.999891216951051 0.737366717992601 0.746252993850599 5.51057062750579e-05 0.000108783048949212 0.000221700114552571 0.000126476571909609 88 3601
2216 674327 1 0.3 0 "IR" "MI" 0.238455236686548 0.494990720794913 0.200450923595827 0.41572288744073 0.223269774342235 0.211903889808167 0.48009210011266 0.446064095455651 0.201223286416154 0.222596752983703 0.430682634667423 0.468255937415339 0.673628900836949 0.473554913070802 0.624270962995684 0.43839323368666 0.571632988389773 0 0.286654233869878 0.292037533081498 4.72411173526954e-05 0 0.000140914140953824 6.12004929254743e-05 0.428276792757766 0.999879432268985 0.71294367530622 0.707763575421065 4.2977735108802e-05 0.000120567731014618 0.000261176682948686 0.000137691004511895 86 3601
2217 563557 2 0.3 0 "IR" "MI" 0.23513370179727 0.490870450447328 0.201444297983101 0.420083112116245 0.227599053845187 0.211489239164635 0.488424680034197 0.442672647439032 0.19773523966437 0.225665135244662 0.422376062841371 0.471998562055116 0.674221994807092 0.473685186636841 0.624844672892134 0.43847920951423 0.528647398391226 0 0.187694919916023 0.242977004289382 4.36627804703928e-05 0 0.000102716299912894 4.75942731511199e-05 0.47126099023655 0.999870051911631 0.811874620341452 0.756811526193175 4.79485917543922e-05 0.00012994808836921 0.000327743442611944 0.000163875244292525 90 3601
2218 320264 3 0.3 0 "IR" "MI" 0.232863088524623 0.486188916928459 0.203643169167907 0.424859563288259 0.22783218776026 0.212836727774955 0.487387802386736 0.444550596942991 0.198897522895266 0.225144720509291 0.423529503608021 0.469987423896293 0.673532004059837 0.472378682874047 0.627685412572464 0.439812810422125 0.494024541320595 0 0.215590428827618 0.23886874546135 5.57598369146704e-05 0 0.000142281555610237 6.44319569443776e-05 0.505861856273799 0.999883150969683 0.783974508334195 0.760914431225571 5.78425686912512e-05 0.000116849030316989 0.000292781282575991 0.000152391356134703 92 3601
2219 268854 4 0.3 0 "IR" "MI" 0.239331562887208 0.491356530475727 0.204465305384934 0.419366263075288 0.221715788231663 0.209001790118556 0.479556753920072 0.44196227579699 0.200436390003794 0.223601799903839 0.431702289452607 0.472550794476939 0.670049141237428 0.470911693568276 0.628503495292567 0.441258100184265 0.565559883613929 0 0.243615879521458 0.277620468218982 5.36146430600694e-05 0 0.000114306883367785 5.49346955079295e-05 0.434335021501046 0.999860708103728 0.755969070933344 0.722165890138255 5.14802419640858e-05 0.000139291896271893 0.000300742661830303 0.000158706947254874 91 3601
2220 779960 5 0.3 0 "IR" "MI" 0.231880045149394 0.482161929552745 0.20672328967621 0.42903257722283 0.225338307849014 0.210223459199127 0.483036775757825 0.440381775759997 0.200531429376794 0.226547557740978 0.42791499599363 0.4742409140278 0.667441812197534 0.468203021123156 0.633802276793981 0.444075300080786 0.476677526605575 0 0.2177633289891 0.234133100504262 4.59555804611657e-05 0 0.000126808425164539 5.60827624777718e-05 0.523190206804279 0.999451477428141 0.781186074250605 0.765303607786483 8.63110096845651e-05 0.000548522571858961 0.000923788335130452 0.000507208946777158 91 3601
2221 250142 1 0.4 0 "IR" "MI" 0.241351127749197 0.499556965338022 0.198676934704673 0.410883449278983 0.221255465124592 0.202922337093193 0.476123242400653 0.426285625738796 0.203085139762837 0.233070457485361 0.435227849386659 0.489362402825747 0.665528929966982 0.467238134456073 0.634832531952871 0.445253582153584 0.639213673652855 0 0.25900151678108 0.309916158344201 0.000346636732639796 0 0.000709678113292919 0.000343167546952165 0.360401276621336 0.999883123148056 0.739954973908841 0.689585320443726 3.84129931695538e-05 0.000116876851944392 0.000333831196786392 0.000155353665121155 92 3601
2222 855375 2 0.4 0 "IR" "MI" 0.244109921078586 0.509524739719839 0.192155295034174 0.400727165592567 0.220931115579459 0.203623910392903 0.474589283819611 0.427219262734898 0.204192336272157 0.232903141820133 0.436806365546003 0.488381306038406 0.668664947050948 0.470323896754524 0.629250773126464 0.442107196616844 0.681011057764251 0 0.273884090824153 0.330709722271182 6.28320799154961e-05 0 0.000151884791357552 6.94383694287986e-05 0.318892979664974 0.999878083650339 0.725632330332905 0.669066567961104 3.31304908590041e-05 0.000121916349661021 0.00033169405158426 0.000154271398285266 89 3601
2223 849596 3 0.4 0 "IR" "MI" 0.233654882891963 0.489103160155422 0.20165060453211 0.421740198259921 0.222385342829737 0.204143558486951 0.474656546724625 0.42552046349732 0.205442166479957 0.235239907321327 0.436653249614815 0.490095106630506 0.660183784208652 0.462782759162796 0.642332678333394 0.449832504848432 0.561583354496278 0 0.269510174925799 0.281665162488862 6.16279250556691e-05 0 0.000317203885717397 0.000120558848948802 0.438299352705739 0.999810533463953 0.72968971046295 0.717980445072035 5.56648729270273e-05 0.000189466536047027 0.000482910725533087 0.000233833590153872 92 3601
2224 129273 4 0.4 0 "IR" "MI" 0.238891293730866 0.488739203914755 0.206588246111405 0.422300201496581 0.222497675312221 0.201518038071706 0.481063521596637 0.42442792951161 0.199686235209153 0.233421450902464 0.429903882615604 0.491358163037481 0.662907007114794 0.46465488572507 0.639695932223022 0.447953746615712 0.512098674183609 0 0.212624029637557 0.24879940058463 9.5229081449521e-05 0 0.000367011700721276 0.000146680196031682 0.48774560161862 0.999862231177293 0.786618717058408 0.750866438738175 6.04951163218008e-05 0.000137768822706875 0.000390241603313713 0.000187480481163228 91 3601
2225 505294 5 0.4 0 "IR" "MI" 0.235991787115278 0.494336416678762 0.198960660266696 0.416348654224986 0.222866697949242 0.204195987925603 0.47638662970436 0.426090994308174 0.204381429859027 0.234737781478845 0.434945523425744 0.489528934902989 0.663054472990123 0.465294081232587 0.638079871604568 0.447277662144048 0.584211741675252 0 0.256462004511518 0.286317667543539 0.00142936811975935 0 0.00391036980505941 0.00172013963485276 0.414318768436701 0.999889574877321 0.739322141184077 0.71181605495944 4.01217682870035e-05 0.000110425122678588 0.000305484499346161 0.000146137862168558 92 3601
2226 193616 1 0.5 0 "IR" "MI" 0.230578145807431 0.474195892399141 0.212931682736614 0.437230346495737 0.2240130556541 0.192422090109165 0.479786554286629 0.400991277640725 0.202130942271619 0.247920469219148 0.431207410559308 0.516431431911307 0.647013291570696 0.451287333535119 0.66298309422738 0.462020052537707 0.423095535956223 0 0.194231905999747 0.208547127813944 4.37839737346461e-05 0 0.000171104770774259 6.70105753306159e-05 0.576566347871339 0.999022579204752 0.803323701015069 0.790260942990936 0.000294332198703987 0.000977420795247706 0.00227328821441027 0.00112491861978926 86 2104
2227 410898 2 0.5 0 "IR" "MI" 0.235901275723839 0.493742892111772 0.199432679177459 0.417010306404467 0.222216557123486 0.195248838170043 0.473743828150081 0.405689208903329 0.206162815843391 0.246243918420831 0.437894304512302 0.511443657443493 0.653366671017367 0.457354851897688 0.651839413441681 0.455852419318974 0.575279040727119 0 0.266328712528762 0.28669039536521 5.12762694018293e-05 0 0.00024696467098651 9.30725694118776e-05 0.424592338182959 0.999757608417477 0.732668617534309 0.712878018419488 7.73448205200224e-05 0.000242391582523302 0.000755705265942756 0.000338513645890678 94 3601
2228 305075 3 0.5 0 "IR" "MI" 0.234102224285549 0.493154338883081 0.198380894892975 0.417583412634353 0.221753353211104 0.195399453982173 0.470804340084178 0.404400325734036 0.208422877251749 0.247829320588417 0.440740249826849 0.512704764559418 0.651255031478826 0.455607754930294 0.654633092733141 0.457561621562177 0.571289810923864 0 0.279463666762586 0.288565716012153 5.44100518048469e-05 0 0.000231111872447071 8.95801498146586e-05 0.428607283174113 0.999873032282109 0.71988537654041 0.711156781914831 4.84958502175841e-05 0.000126967717891091 0.000419844824557008 0.000187921923201715 92 3601
2229 49253 4 0.5 0 "IR" "MI" 0.235748844439113 0.490118288616433 0.202590258988549 0.420737323329052 0.22268460257002 0.193609163254659 0.476217800787691 0.403314941878519 0.204182627241706 0.246817001253197 0.434980346463568 0.513939120008799 0.652042610263792 0.456228173653186 0.653589887483452 0.456902055412898 0.547408943147157 0 0.237801843569163 0.267985966768029 5.00401502261604e-05 0 0.000221709197795101 8.46090925355472e-05 0.452472894798586 0.999642245845912 0.76086691377203 0.731449652071183 6.81219040305024e-05 0.000357754154088129 0.00110953346101212 0.000479772068252377 92 3601
2230 24520 5 0.5 0 "IR" "MI" 0.240679337303537 0.500928329158278 0.196953251693281 0.409516818960234 0.219696724880272 0.193729730036436 0.469741969274423 0.404168992817301 0.207355668290705 0.245958888068256 0.441693112988869 0.512923254738931 0.654105792220245 0.458076925523604 0.650267808052241 0.454934867785158 0.652105509910314 0 0.278401461702882 0.32120936212664 0.000180361099202542 0 0.000842353322478061 0.000318415524807136 0.347667117654061 0.999825140479509 0.720186360920119 0.678225491713986 4.70113364223531e-05 0.000174859520490697 0.000569824054520566 0.000246730634566831 92 3601
2231 392969 1 0.6 0 "IR" "MI" 0.226502963236405 0.474532835098122 0.20875349106734 0.437001094815078 0.227846442830172 0.18344186489331 0.483028852902276 0.377120250277208 0.20260880334311 0.263925920185487 0.42791451537971 0.542432474129984 0.637791270959887 0.444117465664061 0.675288214595938 0.46995429109141 0.402712210444198 0 0.161545624759629 0.189409923186179 0.00063958146724622 0 0.00440773254561895 0.00151461294980698 0.596519429240058 0.999511895389381 0.832446954497422 0.808389190997292 0.000128778848497259 0.000488104610618784 0.00159968819733022 0.000686272866721942 88 175
2232 424144 2 0.6 0 "IR" "MI" 0.236259642167342 0.488265762563713 0.204677126877095 0.422581283637576 0.219887237844879 0.18413827112983 0.470722829364284 0.383721072231813 0.206657826378462 0.256861099300906 0.440749409287282 0.535068652263104 0.640285151142052 0.447302836656229 0.668196052556463 0.466425442893423 0.559922220247316 0 0.227318520717995 0.27122861165913 0.0176568438985872 0 0.0557104161518939 0.0227325594040661 0.422368102217142 0.999828024868736 0.716380283445287 0.70578810128721 5.28336369538481e-05 0.000171975131263638 0.000590779684824677 0.000250727649593204 91 303
2233 158186 3 0.6 0 "IR" "MI" 0.237171150905295 0.50131230463853 0.193852126920168 0.409216902703683 0.223191969768981 0.183973105143958 0.47372555812387 0.37987362842054 0.206939579505912 0.261271218024572 0.437855810077139 0.539321746810663 0.644336225818234 0.450904644114703 0.662062924450651 0.462922583367942 0.617543686758566 0 0.247508581406041 0.29685334434773 5.86062481080687e-05 0 0.00218971843064216 0.000657886627345864 0.38192656836958 0.995069369663975 0.740388838151126 0.697733927480821 0.00047113862374597 0.00493063033602552 0.00991286201219105 0.00475484154410346 90 183
2234 276989 4 0.6 0 "IR" "MI" 0.237072782949238 0.490770081241405 0.203082072649441 0.420000452843901 0.219590535422278 0.181534189747994 0.469255354723268 0.377425435466533 0.20766256362509 0.260649426871997 0.442135720263195 0.541740229815498 0.638197508119511 0.4454944573342 0.671394063146528 0.468311540276561 0.575580424635389 0 0.232576720664938 0.279026034005859 0.00288989662810489 0 0.02418425782981 0.00806133926632606 0.421458127784651 0.999754105686234 0.74225768179316 0.712518044626064 7.15509518552188e-05 0.000245894313765559 0.000981339712092133 0.000394582101750694 85 302
2235 792981 5 0.6 0 "IR" "MI" 0.237903638091267 0.503630830810491 0.192287407676159 0.406743842524238 0.221253856635177 0.183760161167862 0.46958811904635 0.379295471631012 0.208945640378582 0.261655770562816 0.441848514497558 0.539914510841517 0.642917655894305 0.450066125562854 0.662888818617557 0.463667059855264 0.658096644579137 0 0.264382073336583 0.317633715817844 6.52065697612145e-05 0 0.000420868795171837 0.000146295070573971 0.341799669067918 0.999847846086992 0.734546942101787 0.681964541776194 3.84797831845167e-05 0.000152153913007861 0.00065011576645869 0.00025544733538765 90 3601
2236 212588 1 0.7 0 "IR" "MI" 0.236883381133358 0.495298589530395 0.198907238787815 0.415462778287113 0.211575543776255 0.182345188191171 0.447163377570607 0.377911210980609 0.221014533409619 0.260898826640539 0.465549303032179 0.540390273722646 0.630804113100785 0.439721458550325 0.680820598837973 0.474236715100089 0.579992373508161 0 0.173283314176672 0.265931238914504 0.0881638720593206 0 0.33494788392743 0.13116242639424 0.33148634838358 0.997408236177244 0.486360691644211 0.600314684536284 0.000357406048939149 0.00259176382275592 0.00540811025168673 0.00259165015497236 94 189
2237 272504 2 0.7 0 "IR" "MI" 0.232085927062285 0.482403836042073 0.206530866869827 0.428782406005864 0.22398378420313 0.167475683277709 0.476529602662679 0.345358053522504 0.205173771231543 0.279891219945076 0.435069535945448 0.577038274082125 0.623545394543124 0.434047085198787 0.691595858046445 0.481075805059116 0.489662033799963 0 0.17112525962622 0.227597163761183 0.000120029738780188 0 0.00227697238320705 0.000670715677736753 0.507065289477642 0.984842672683553 0.787932519516094 0.754532586412556 0.00315264698361468 0.015157327316447 0.0386652484744797 0.0171995341485249 95 1386
2238 744128 3 0.7 0 "IR" "MI" 0.227742958023249 0.472768163959975 0.211676093832595 0.438784931290562 0.212841074789564 0.186476388822734 0.44978945198322 0.386635850222262 0.219792486636116 0.256195106349938 0.462891378966878 0.530895052936988 0.627060421635547 0.436067327330275 0.687663686818649 0.477881568399509 0.414939759067461 0 0.137552150926126 0.190869114506182 0.114903743655933 0 0.379394463450543 0.155705079092136 0.467724359046712 0.990110507393626 0.462153755877835 0.642903833578447 0.00243213822989353 0.00988949260637399 0.0208996297454963 0.0105219728232352 94 178
2239 549667 4 0.7 0 "IR" "MI" 0.231860709032466 0.490851239571657 0.19859784554524 0.419892898308992 0.216387493641504 0.17411417650904 0.456303365923714 0.358093645984546 0.216871182720534 0.273553775020061 0.455802134064873 0.562418122745866 0.62236237918301 0.434186731130499 0.689022803285835 0.480336945890233 0.594204716616839 0 0.207876192590696 0.277973011142088 0.0335514746178097 0 0.164034562779904 0.059195904444706 0.372061610203205 0.998097664381745 0.623019721877031 0.660656919800763 0.000182198562146276 0.00190233561825496 0.00506952275236945 0.00217416461244206 93 543
2240 521972 5 0.7 0 "IR" "MI" 0.230021807552919 0.470927062060176 0.215528350647295 0.440616772088077 0.215751751522581 0.177043833318238 0.459481025257292 0.368574103158226 0.21305163783307 0.26463751308846 0.452410455806113 0.550710125050489 0.622817392393739 0.43281745888605 0.693217501568824 0.481439234945571 0.416425092801841 0 0.147592905361244 0.195170961696979 0.0765218971011565 0 0.26951517313202 0.105968531315681 0.506941787032146 0.998997319858228 0.580483639905143 0.697777734471854 0.000111223064856473 0.00100268014177155 0.00240828160159267 0.0010827725154864 83 429
2241 787644 1 0.8 0 "IR" "MI" 0.222258551541671 0.459569295390361 0.21924244604498 0.45254122055533 0.205886934846318 0.193018820060037 0.431090415781209 0.399966260723799 0.231131538148199 0.249048016248004 0.482659569254849 0.515664781944184 0.621164306448026 0.429953386520467 0.699422000441183 0.483896778121047 0.271961758940402 0 0.0554643637227218 0.113965156267909 0.263550414324187 0 0.684913616513397 0.308296876295713 0.461949381314991 0.984835115060213 0.241079774907941 0.565998218051855 0.0025384454204206 0.0151648849397868 0.0185422448559397 0.011739749384523 87 113
2242 166715 2 0.8 0 "IR" "MI" 0.222071982129468 0.458993012013134 0.219713015143756 0.453090871617676 0.206809644149957 0.186532121864099 0.433484709580253 0.386419338010538 0.229676313620335 0.256335550017099 0.480151487130901 0.530454766828418 0.615413748143524 0.425998947093725 0.70572487878119 0.488224613470687 0.285757992268324 0 0.0619274803022795 0.121269672355401 0.25496191639917 0 0.643772239333186 0.288628292491094 0.458306486119874 0.988864499941307 0.277603614615566 0.5808989349515 0.000973605212632301 0.0111355000586935 0.0166966657489687 0.00920310020200525 94 119
2243 562609 3 0.8 0 "IR" "MI" 0.227701090724643 0.475116582667939 0.209439146378516 0.43634589633027 0.202458767791052 0.187847892661154 0.424044309909182 0.388844001901466 0.234508124005599 0.254937522113732 0.489821646802418 0.527347526270242 0.61800775117685 0.429007553878654 0.698884792497847 0.484856007479796 0.441758686716264 0 0.0867135093103412 0.187496764945677 0.192449545102058 0 0.652947934549352 0.270965946597479 0.365402813313292 0.997873685047519 0.256453026402748 0.539502135085557 0.000388954868386335 0.00212631495248135 0.00388552973755922 0.00203515337128745 95 171
2244 194873 4 0.8 0 "IR" "MI" 0.228850342564004 0.478569010565243 0.207249086547227 0.43275264573172 0.202963690101446 0.18975591610558 0.425088751138169 0.393280657859834 0.233969749761455 0.252480550852058 0.488859662088688 0.522830692530602 0.621569948771029 0.432017833278792 0.69369938716074 0.481797333823602 0.470654588832021 0 0.080374234169637 0.196063756746051 0.193451264362382 0 0.66752279288938 0.276519207372378 0.334735130752104 0.994671771282976 0.244951658992636 0.523042766240843 0.00115901605349319 0.00532822871702437 0.00715131394834678 0.00437426964072778 92 112
2245 201513 5 0.8 0 "IR" "MI" 0.220442707056585 0.451841101155234 0.225176278752653 0.460478546617662 0.205866587478495 0.190774034305045 0.432563251984409 0.396782823898628 0.229634534457071 0.24993479620419 0.481411605204067 0.519382499558134 0.617083328840125 0.426875536406974 0.704745609413914 0.487294979427019 0.234842179925422 0 0.0453976580872636 0.0975684737036462 0.270161197247782 0 0.698548836965985 0.313759207335048 0.494366780344104 0.995208878226099 0.247977104009501 0.584334932693283 0.000629842482691823 0.00479112177390081 0.00807640093725009 0.00433738626802231 98 120
2246 493211 1 0.9 0 "IR" "MI" 0.224473561667675 0.464011410285534 0.217044105491238 0.44796629474805 0.197250140791244 0.19084863726537 0.41156960054797 0.396391844874105 0.241565099273742 0.250249978435767 0.503064905250927 0.519197476451783 0.612572339724288 0.423830970914988 0.708859183200748 0.490254198661722 0.317940345007576 0 0.0283405238279226 0.124160016284036 0.290286779598316 0 0.857358132335652 0.374623257659696 0.390510132076993 0.994106976283406 0.106523991841156 0.496410123854666 0.00126274331711529 0.00589302371659432 0.00777735199526965 0.00480660220160275 94 102
2247 201163 2 0.9 0 "IR" "MI" 0.221959161161915 0.450388367512489 0.2282686422897 0.46198259572319 0.197882835630485 0.187831471324217 0.415871532265537 0.392909903498242 0.237826807241377 0.250204169993056 0.498838416319335 0.522788829565853 0.607673468116617 0.419773233484785 0.716299619524133 0.494490003965674 0.219633906930683 0 0.0201276018429314 0.0858638783114698 0.317211929833754 0 0.865485703699587 0.384763152090371 0.46291774665977 0.99827501373847 0.112771442479099 0.528221608453346 0.000236416575792994 0.00172498626152975 0.00161525197838298 0.00115136114481332 98 99
2248 717236 3 0.9 0 "IR" "MI" 0.227644679187516 0.468983069250207 0.215161490104699 0.442752728301654 0.1959286325421 0.192063878568233 0.410549734742035 0.400726480128886 0.241160012191398 0.246954519471207 0.504168767405907 0.514666546841018 0.615637190297848 0.426737414158601 0.703276021767304 0.487221615673879 0.370333884250646 0 0.0270088740056977 0.143907333770251 0.306415722305437 0 0.869758391499835 0.385537480255155 0.323029877656515 0.998123361450742 0.101258029078041 0.469253279791202 0.000220515787402263 0.0018766385492578 0.00197470541642644 0.0013019061833918 95 102
2249 227673 4 0.9 0 "IR" "MI" 0.218527157142722 0.448358324035859 0.226703439758542 0.464128126353324 0.198072916195904 0.190332059890081 0.41392156389984 0.395927647108062 0.240207241617439 0.250195738696583 0.50100410968899 0.519834025491347 0.606932133228707 0.419262740799421 0.717106420072563 0.495145316898636 0.198087668186879 0 0.0181657340152065 0.0765370177480305 0.354279121601343 0 0.857310649384213 0.397403359284731 0.445388065065139 0.986251718114221 0.110596182314681 0.51636614562929 0.00224514514663884 0.0137482818857793 0.0139274342858991 0.00969347733794815 99 105
2250 537915 5 0.9 0 "IR" "MI" 0.222373800663113 0.452477669007472 0.226386341769264 0.459815631408131 0.195719286812041 0.1902409725919 0.410710127610166 0.397821013647771 0.240710710137146 0.24797489413794 0.504162985919137 0.517796296030649 0.608334060067054 0.420383770016061 0.71507194604435 0.493883687170116 0.246815424570893 0 0.0231828682712515 0.0967720576817058 0.344208931903742 0 0.867126336615637 0.397802353632747 0.40800737727049 0.996589919729422 0.106031446888839 0.502822202187571 0.000968266254874671 0.00341008027057779 0.00365934822427259 0.00260338649797637 97 103
2251 757090 1 1 0 "IR" "MI" 0.218380273284305 0.443024059421858 0.231831433238881 0.469697427643229 0.19415571576324 0.190167546676086 0.405756926107508 0.397246520022949 0.244310915158294 0.248636483396346 0.509783997708461 0.518642321935968 0.602703535723631 0.415390321458838 0.724778831793522 0.499335918621019 0.130059875612663 0 0 0.0468045366972125 0.397169788866901 0 0.998914353324477 0.459800871914528 0.472666611669161 0.998648975496306 0 0.492576614028752 0.000103723851274524 0.00135102450369369 0.00108564667552276 0.000817977359507417 99 103
2252 645581 2 1 0 "IR" "MI" 0.218966003230225 0.453380723398989 0.222066451018586 0.458932130719003 0.193812955868353 0.192008414137474 0.40229645481177 0.398504227632519 0.247730195303769 0.249656106474069 0.513402182320901 0.517257180186922 0.604787373236052 0.417864357263658 0.719452752796425 0.496747719775805 0.234475023836427 0 0 0.0841296068545408 0.370527608791102 0 0.996423038540407 0.451149857221856 0.394034119721567 0.995505378210055 0 0.4617860226725 0.000963247650903875 0.00449462178994466 0.00357696145959337 0.00293451325110367 102 100
2253 765966 3 1 0 "IR" "MI" 0.218003473075721 0.444547332316802 0.229763300927539 0.468078792359239 0.192120024271983 0.189675191575116 0.400423504473341 0.395292543092688 0.247617000067116 0.25014371756922 0.515308837777402 0.520506199969525 0.59979868892282 0.413399597114094 0.727524018563876 0.501334950912797 0.159637848026864 0 0 0.0575582207945016 0.412265925435682 0 0.994220878287251 0.464821055385424 0.427410772637563 0.994631966374726 0 0.473810285706907 0.000685453899891213 0.00536803362527424 0.00577912171274875 0.00381043811316744 102 100
2254 370480 4 1 0 "IR" "MI" 0.219796351009988 0.456028870591978 0.220289910851119 0.456176158272092 0.190871319306266 0.189171904266948 0.396203860214301 0.392317514844503 0.250741362208836 0.25283292196877 0.519605434532053 0.523515127532759 0.599839574583202 0.414578431259752 0.723864195028726 0.500067572258912 0.277802654160375 0 0 0.100675551056102 0.341773071244798 0 0.990409627496772 0.438455418715991 0.378934707267609 0.992156936528798 0 0.454773449696633 0.00148956732721902 0.00784306347120222 0.00959037250322771 0.00609558053127402 100 100
2255 634801 5 1 0 "IR" "MI" 0.218803983948195 0.451625714412764 0.223647743027007 0.460755413504808 0.190340740395833 0.191856536057562 0.395357224491505 0.398720563644409 0.250993806022456 0.249208667838707 0.520561673592519 0.516988346895845 0.601001260401589 0.415032308284429 0.72385021688817 0.499663428288198 0.219313464242953 0 0 0.079088827928263 0.389996160455878 0 0.988987918467142 0.457903195904999 0.389811614547494 0.990549029969088 0 0.456147519118136 0.00087876075367521 0.00945097003091234 0.0110120815328577 0.00686045704860218 102 101
2256 319253 1 0 10 "IR" "MI" 0.236799146119863 0.499576197154345 0.195031870528516 0.411114625041407 0.230726965500251 0.229756179339495 0.496074135895308 0.486107251506404 0.193759921026128 0.201527777811132 0.414468009099752 0.425975452680455 0.697282290959609 0.493690024486998 0.590319569365776 0.417427958769272 0.563070398050234 0 0.233016428999778 0.267843136848099 4.64201481662318e-05 0 4.96838659816581e-05 3.2129389905691e-05 0.436837713217338 0.999883176395508 0.766744218698797 0.732008096825675 4.54685842618623e-05 0.000116823604492044 0.000189668435443026 0.000116636936319479 86 3601
2257 21919 2 0 10 "IR" "MI" 0.233822105532104 0.494593361388124 0.196992704000654 0.416365131247907 0.230890307736763 0.230895088569899 0.496087435574287 0.488279394253863 0.193932421071742 0.200575367532949 0.414436293317166 0.423759958736099 0.695607501838765 0.492754132584068 0.591500492605345 0.418433047571328 0.495071952178549 0 0.245795889303509 0.247958973315753 3.75321817601089e-05 0 4.76411820324215e-05 2.84256327655732e-05 0.504837432002319 0.999893740613235 0.75398536451033 0.751902690082123 5.30836373714591e-05 0.000106259386765497 0.000171105004128168 0.000109910969359196 88 3601
2258 183493 3 0 10 "IR" "MI" 0.233462486748965 0.488935800259033 0.20193336888453 0.422226994442319 0.228332537009853 0.228793277988993 0.491399493656891 0.485018304788994 0.195772784738492 0.201661963839548 0.419130246649119 0.42703346883932 0.690588301747811 0.488206296556315 0.59936811746257 0.423055642143617 0.45964958433083 0 0.254005876071273 0.239501935561066 4.68113117313725e-05 0 6.94300016986154e-05 3.88176695774815e-05 0.540243161549447 0.999889733733809 0.745754546695767 0.760345992058408 6.0442807992143e-05 0.000110266266190679 0.000170147231261152 0.000113254710949056 88 3601
2259 15232 4 0 10 "IR" "MI" 0.235001432421754 0.488234504355661 0.203824860709305 0.422869363541926 0.228873905476401 0.22870275078519 0.495203957141185 0.48697040138355 0.193021427736147 0.199833271640846 0.415432737770471 0.425082754099868 0.692578088683345 0.489843864471275 0.596679560086298 0.421435339119089 0.469426582296919 0 0.24338594992552 0.239746694627831 3.696256878307e-05 0 4.40523090528507e-05 2.70924293010464e-05 0.530481988032421 0.99989794173465 0.756408199508998 0.760120597798076 5.44671018777149e-05 0.000102058265350335 0.000161798256429765 0.000105615144792797 88 3601
2260 222924 5 0 10 "IR" "MI" 0.234572850717076 0.488274448809007 0.203431528187863 0.422909064254991 0.228968218982301 0.229431117462002 0.49554716452117 0.488506953390331 0.192769462536436 0.199120884224951 0.414969174736731 0.423564219272795 0.692972187161379 0.49049216905819 0.595321874949251 0.420779520983439 0.445347014062875 0 0.237169445783507 0.229339360420536 3.49703524223989e-05 0 5.60630723694385e-05 3.03945321929851e-05 0.55453842373183 0.999827117826181 0.762487648535035 0.770451267611069 7.9591852872274e-05 0.000172882173819396 0.00028684260908799 0.000178977436202812 87 3601
2261 731895 1 0.1 10 "IR" "MI" 0.23420886506256 0.4901167719175 0.201483177215756 0.421022941106181 0.230280000102683 0.224846428781126 0.495558961520682 0.474632530526579 0.193820474249797 0.2077449587511 0.415016737702018 0.438159081928064 0.689335293946369 0.486464723644854 0.603048610216653 0.425055416580499 0.457733029574113 0 0.221149473133799 0.227691813820188 3.63451414594611e-05 0 6.81919142317509e-05 3.46201457525754e-05 0.542162120563154 0.999872472767647 0.778550003697861 0.772131844604 6.8504721273505e-05 0.000127527232353106 0.000232331254108145 0.000141721430059571 87 3601
2262 756800 2 0.1 10 "IR" "MI" 0.240474108590158 0.494665376962354 0.202494235370207 0.416198598508809 0.22571018559002 0.223342292076899 0.491048170688323 0.477345493100755 0.193961078778889 0.203855116980557 0.419740298404808 0.435294766143612 0.689526586257078 0.487548984378261 0.600310431129654 0.423889281822361 0.5202696112473 0 0.264613935734261 0.26702476763369 6.62056378808133e-05 0 0.000437585962084459 0.00016495909669156 0.47961295420162 0.999885443159293 0.7347451875516 0.732689000059484 5.12289131986101e-05 0.000114556840707114 0.000203290752054659 0.000121273210134376 91 3601
2263 785208 3 0.1 10 "IR" "MI" 0.24046552777074 0.505792730932377 0.192651840887902 0.404676114367727 0.227399684563578 0.22594747848956 0.489738102932835 0.478738901380927 0.196508833124371 0.204945607578214 0.421094675556208 0.433829140832792 0.693812690823878 0.491256172832842 0.594106281590488 0.420044416082735 0.607311590988983 0 0.2907685772974 0.304708221220102 0.000101383643116826 0 0.000143571037031587 8.18690496131086e-05 0.392517317995056 0.999671010767923 0.708505201605324 0.694887762281525 6.97073728433583e-05 0.000328989232076586 0.000582650060244403 0.000322147448760206 87 3601
2264 475448 4 0.1 10 "IR" "MI" 0.237555105084072 0.498297406827794 0.196802328370557 0.41240079177129 0.227236004939828 0.224227556943241 0.489789801759376 0.47447769370053 0.19635275122979 0.207322644103344 0.420930939916974 0.438234711650887 0.68901866696714 0.48730059084862 0.600477723703691 0.424089613233804 0.583339775201897 0 0.255387828846862 0.283928837047407 5.49377804463487e-05 0 7.03841926114233e-05 4.18448343668797e-05 0.416550675952704 0.999882981080563 0.744349468996045 0.715909218928377 5.46110649524118e-05 0.000117018919436681 0.000192317964482046 0.000120099189848456 87 3601
2265 78101 5 0.1 10 "IR" "MI" 0.233180841251635 0.484598085497545 0.205485938963106 0.426647309979189 0.228622288090737 0.224129984623314 0.492957666722125 0.474058067718691 0.19472058655094 0.207613524220486 0.417663342255684 0.438713532096845 0.685933113965686 0.483590480699487 0.607820049734532 0.427971652195288 0.446463212396214 0 0.224950635903073 0.225377980928477 3.89540826713643e-05 0 6.53365629267824e-05 3.46140705553488e-05 0.553442528615464 0.999898657391331 0.774797924437137 0.774473994293033 5.53049056513479e-05 0.000101342608669372 0.000186103096862989 0.000113410707934953 90 3601
2266 566150 1 0.2 10 "IR" "MI" 0.240593238183145 0.507390713945526 0.191258695812452 0.402950631247686 0.224076410750909 0.220707372641415 0.481724607495575 0.465496204641231 0.200777957545276 0.212506030727667 0.429418322155423 0.447806603764607 0.685377021575469 0.48467368860175 0.604542684085395 0.426937418275934 0.643486007977243 0 0.300571060636313 0.321908318830716 5.92215699721227e-05 0 9.95132157463131e-05 5.28392900155996e-05 0.356401872930685 0.999856191534262 0.699077564492975 0.677891883691081 5.28975220995586e-05 0.000143808465737893 0.000251861654965889 0.000146958188186762 89 3601
2267 265979 2 0.2 10 "IR" "MI" 0.23779447918716 0.494457922616283 0.200428677677908 0.416441444020355 0.226526178403474 0.218031814727218 0.488468398134426 0.460481563175846 0.196959707404798 0.214745388127108 0.422785219154421 0.453111649305681 0.682352472317852 0.480996607629367 0.612133773209814 0.430931574968775 0.523747893976313 0 0.233516579772007 0.256971470782307 4.43613810482858e-05 0 7.82768996523316e-05 4.05290756351907e-05 0.476152470636506 0.999849353774298 0.766088657127343 0.742817313782126 5.52740061333323e-05 0.000150646225702341 0.000316486200998234 0.000170686359932008 94 3601
2268 451034 3 0.2 10 "IR" "MI" 0.235919069170001 0.49225175204661 0.200981317337851 0.418737373045799 0.227427925887703 0.219371647469145 0.489728289123094 0.462358261152145 0.196540306185143 0.214234438770496 0.421119879706453 0.451152379327578 0.682718642526849 0.481184033497867 0.61175606229349 0.430616185320664 0.502360794800867 0 0.238151594269435 0.249999166864253 4.4727160077389e-05 0 8.18867550799984e-05 4.18189405739599e-05 0.497533543514943 0.999879680716513 0.761522568261986 0.749819321928412 6.09345241130108e-05 0.000120319283487152 0.000243950713499045 0.000139692266760762 90 3601
2269 754537 4 0.2 10 "IR" "MI" 0.230351404305926 0.482945101080249 0.204552766271865 0.428394107336489 0.229747666220869 0.220190838438514 0.492666904205153 0.461497416031447 0.195857226527904 0.215881360677651 0.417950770454998 0.452120594800352 0.680289908965309 0.478687149634195 0.616291353477421 0.433193834093821 0.425506791172628 0 0.201236653725781 0.209323400171062 3.44891338048161e-05 0 7.72313174071126e-05 3.67360764409859e-05 0.574352498540586 0.999749342471389 0.798179574219131 0.790355054938268 0.000106221152981478 0.000250657528611306 0.00050654073768142 0.000284808814228883 89 3601
2270 735326 5 0.2 10 "IR" "MI" 0.234051741151523 0.48662674700446 0.204390737424433 0.424532180986056 0.22805312174048 0.219127800821577 0.49128239205545 0.461583316759777 0.195634262960044 0.214742589807687 0.419296012737464 0.45199171043753 0.68123266371358 0.479535602709382 0.614767590192164 0.432253128017414 0.463302146976711 0 0.215485353504286 0.228494450508253 5.48307456444415e-05 0 8.67249423679763e-05 4.67893137486307e-05 0.536589191054721 0.999887837168371 0.784189317925124 0.77132583099576 5.38312229235655e-05 0.000112162831629111 0.000238603628221735 0.000132929182238362 86 3601
2271 42365 1 0.3 10 "IR" "MI" 0.236640208794874 0.496167731572185 0.197885933493948 0.4145325414709 0.225079725084503 0.213593305283273 0.48192915340006 0.447470799780868 0.201437282385128 0.223042105812898 0.429398098577167 0.466923988954516 0.67531323916265 0.474949544576665 0.622365321691974 0.437210997899075 0.572617384087694 0 0.265566694691492 0.284257200861445 5.1034298989098e-05 0 0.000120543303895075 5.6138994803571e-05 0.427290762331018 0.999892384261967 0.734062225220532 0.715556905905572 4.08192822980204e-05 0.000107615738032963 0.000250536784081211 0.000129754238179605 92 3601
2272 216213 2 0.3 10 "IR" "MI" 0.236787239992731 0.500638951367537 0.194031007734329 0.409902047672441 0.22517607665379 0.213352996031952 0.481200328868341 0.445190921062855 0.202101293580913 0.225074088324677 0.429882518771339 0.469308885085833 0.675316312678473 0.475285700677798 0.621206389639919 0.436783954284 0.614177625347608 0 0.241090513104996 0.290821405893565 5.64000583356599e-05 0 0.000242592887453616 9.67684306206872e-05 0.385695930580263 0.999811430155098 0.75826637854417 0.708867234531459 7.00440137935259e-05 0.000188569844901931 0.000400515463381167 0.000214591144355789 89 3601
2273 691938 3 0.3 10 "IR" "MI" 0.231919128229284 0.474633701648974 0.213718053754357 0.436936131269855 0.226018123640157 0.210626335533611 0.48926126110232 0.444451146999621 0.195789610019058 0.223001605987431 0.421660860559683 0.470207155974331 0.668563587403053 0.46910929170763 0.632509269760846 0.443293434600524 0.380082705493101 0 0.196396510661658 0.193948043654355 4.89935638665184e-05 0 0.000143185961837185 6.22994963282154e-05 0.619806772838851 0.999892787910193 0.803188215283258 0.80584611255168 6.1528104181395e-05 0.000107212089806798 0.000272088093246962 0.000143544297636571 93 3601
2274 180120 4 0.3 10 "IR" "MI" 0.235574059193004 0.492716337113552 0.200097949162336 0.418072288163933 0.225379387359548 0.213603544354241 0.484943495372017 0.448751957787968 0.199001318736026 0.221815206546984 0.426036003315689 0.465621321868885 0.674556990906793 0.475211407180391 0.620914474445346 0.436855232440203 0.554636143482746 0 0.257990487474475 0.27513211651948 4.84068411897436e-05 0 0.00012346538831829 5.61340409340528e-05 0.445233714385411 0.999864295624726 0.74157432678156 0.724638821582918 8.17352906532528e-05 0.000135704375273731 0.000311720355646427 0.000172927856667614 88 3601
2275 638427 5 0.3 10 "IR" "MI" 0.23642161533155 0.495623887954801 0.198268890497415 0.415197884621376 0.227323094071133 0.214875897944288 0.488456245616066 0.450500237261202 0.197490147779762 0.221412100872069 0.422284927474405 0.463890970497993 0.678620607346971 0.477878971582992 0.617171139149246 0.434127826620993 0.536734151651943 0 0.239651416871609 0.262585365410738 0.000900077358722167 0 0.00117690348961259 0.000686960987819663 0.462315544486076 0.999740584390239 0.758699657056787 0.736473224194979 5.0226503258725e-05 0.000259415609761284 0.000472022581991736 0.000254449406463198 89 3601
2276 304150 1 0.4 10 "IR" "MI" 0.229879879812889 0.483654088468245 0.203617951978386 0.427696974468117 0.228060450257472 0.205282584344952 0.487557590928612 0.426315218393069 0.19903400974528 0.235936463012305 0.423372666938603 0.489589795339446 0.663222914415313 0.465322721821911 0.63858842473597 0.447445611626573 0.431685054131471 0 0.174893857707377 0.203682248603216 3.33430388708393e-05 0 0.000308706477977497 0.000107854896069361 0.56821900977344 0.999880958911283 0.824430232699596 0.796032908293172 6.25930562189556e-05 0.000119041088716681 0.000367203115048935 0.000176988207542258 92 3601
2277 270499 2 0.4 10 "IR" "MI" 0.242323082680309 0.509516210549746 0.190875088142708 0.400817732919362 0.223925040733339 0.207526499120291 0.480895504384529 0.434670665831284 0.201260509379596 0.229644621052202 0.430288830377023 0.480697291382224 0.673774622533939 0.474734383313963 0.621780218574505 0.43758469068032 0.644163777501502 0 0.293214262700467 0.321043514277145 5.7554561555122e-05 0 0.000194160233237719 8.08540366815934e-05 0.355731645006803 0.999852707643708 0.706209089251839 0.678691083750434 4.70229301402157e-05 0.000147292356292344 0.000382487814456311 0.000184547935739298 91 3601
2278 861648 3 0.4 10 "IR" "MI" 0.233817441946683 0.487691191274173 0.203112805191117 0.42328827788301 0.224247097999411 0.205835765017413 0.481287219720321 0.430347648778803 0.201195822442846 0.232227151613669 0.429807268331737 0.485246404476245 0.663900304963507 0.466136458489103 0.636535779247632 0.446443737492321 0.515065909437108 0 0.247820165668999 0.258021657868203 4.64534730496847e-05 0 0.00015872366699485 6.58571541320282e-05 0.484674806060442 0.999134992104055 0.750488858847971 0.741067828405241 0.000212831029400472 0.000865007895945382 0.00153225181603463 0.000844656572424727 91 552
2279 705733 4 0.4 10 "IR" "MI" 0.236744260230983 0.489636339663683 0.203941368118751 0.42134362544188 0.221954045202384 0.203924613469009 0.47913338005883 0.428344236773784 0.201076268429525 0.232151283632597 0.431900273861762 0.487294953263663 0.662622918902377 0.465495368489863 0.637168920180873 0.447074153651534 0.5084809960049 0 0.236757120011358 0.254171186855283 4.15994632246624e-05 0 0.000123493776060398 5.30842944056404e-05 0.491423774104401 0.999873385338944 0.76275842364155 0.745602383794061 5.36304274743314e-05 0.000126614661056355 0.000360962571032402 0.000173345056249997 90 3601
2280 310953 5 0.4 10 "IR" "MI" 0.231961367683552 0.481234142322554 0.207661247533112 0.430033200917574 0.225172214865527 0.203517839261524 0.483611146073434 0.425639957940993 0.200001327523476 0.234528506152984 0.427622694072997 0.490160427284176 0.660651421810602 0.46317240875639 0.642191081209572 0.449620129887778 0.458777716413549 0 0.210334512933401 0.225870952550086 5.06018590703468e-05 0 0.000166093843409209 6.92846585911767e-05 0.541111782177937 0.999874257001768 0.789131235898672 0.773881788205465 5.98995494435591e-05 0.000125742998232448 0.000368157324517806 0.000177974585858036 94 3601
2281 872963 1 0.5 10 "IR" "MI" 0.231707286932451 0.479306296028562 0.209271957111862 0.432099493656645 0.226821327469391 0.196766776112297 0.488345509240654 0.410428281858001 0.197016431224252 0.243102631794174 0.422247452407685 0.506850154467331 0.655295390514138 0.458846330359377 0.649391020130289 0.454281160009542 0.409052704622802 0 0.189942047310847 0.201717752382967 3.86377041757228e-05 0 0.000188655001923858 7.0839669411343e-05 0.590823468015232 0.999870541507485 0.809385949172034 0.797990191484863 8.5189657790859e-05 0.000129458492514754 0.000483348515195205 0.000221216462759112 87 3601
2282 57056 2 0.5 10 "IR" "MI" 0.237467648922907 0.491358577695652 0.202897598895182 0.419505125434826 0.224212706485324 0.196751940538396 0.483772112879849 0.411741577286845 0.19891258697676 0.24161672958454 0.427171508864281 0.50534419673401 0.658432295946626 0.462025716601948 0.643426915456481 0.450961843659406 0.544419551303612 0 0.233257003441542 0.265664554490596 6.56364915746933e-05 0 0.000257345217711605 0.000101275701272789 0.455356342558524 0.999345322390294 0.764624167093657 0.733392838570891 0.000158469646289807 0.000654677609706021 0.00186148424708913 0.000841331237240316 81 3601
2283 839704 3 0.5 10 "IR" "MI" 0.233808127084028 0.49017794920232 0.201016645954817 0.420868286953528 0.226823255856931 0.198573158883174 0.486312576792532 0.412489169433645 0.19906198847808 0.243063518201324 0.424741257450775 0.504660144075861 0.659204541824133 0.462425076052218 0.643142152634221 0.450701959547398 0.488140898578774 0 0.212837099217503 0.237019369401644 4.70609931181519e-05 0 0.000215890453402574 8.23452284142177e-05 0.51173302426277 0.999297672927426 0.785813575474767 0.762284568440825 7.90161653381434e-05 0.000702327072573738 0.00113343485432744 0.000613716929117343 93 1992
2284 449096 4 0.5 10 "IR" "MI" 0.231859511879905 0.484396892471438 0.204519181139062 0.426805608831294 0.226007846967905 0.19778621298396 0.484069849956679 0.410851648152187 0.200222244278704 0.243871697064613 0.426924702418581 0.506330967274418 0.65565357183177 0.459266880455114 0.648613122482379 0.453899774217005 0.458087793278574 0 0.217862539873886 0.227622290890075 9.68636399627464e-05 0 0.00031671851775355 0.000130633841433278 0.541670442575781 0.999732658609827 0.780953112767769 0.771839837740269 0.000144900505682454 0.000267341390173096 0.00086762884059115 0.00040723752822305 91 3601
2285 256413 5 0.5 10 "IR" "MI" 0.234312849927115 0.488304802692425 0.203115710547121 0.422805379275431 0.224818909671607 0.196749944281497 0.481873282355792 0.409488135044407 0.201108146904329 0.24404366396873 0.429191435380325 0.5076724632429 0.655881703880219 0.459460004528956 0.648267521420181 0.453686460201154 0.489204497322539 0 0.226332018847839 0.24239161452989 0.000259952581276557 0 0.00121080425946628 0.000459582634132624 0.51047750932585 0.99985071728494 0.771964127886792 0.756927653598146 5.80407703351072e-05 0.000149282715059485 0.000493049005903542 0.00022114923783111 92 3601
2286 734339 1 0.6 10 "IR" "MI" 0.243453047880871 0.501582793115743 0.198579786713643 0.408912095690532 0.21959362004784 0.185228577873235 0.474087408049076 0.388033033671035 0.20346016618041 0.253501429262252 0.437382458083104 0.530843784231957 0.648275245801946 0.45447155084084 0.655541382156305 0.45915895457619 0.627334018132456 0 0.285405632531476 0.316136931161022 5.39502566758641e-05 0 0.000403223184461895 0.000137113053122018 0.3725081718239 0.998456506238678 0.711129935782943 0.682277247058275 0.000103859786968785 0.001543493761322 0.00306120850111885 0.0014487087275811 93 1743
2287 871098 2 0.6 10 "IR" "MI" 0.238656550054263 0.495036094082543 0.200662144543247 0.4158441779652 0.223647022411511 0.184608752013138 0.481442631664177 0.384397169471246 0.200514101007707 0.256988251378977 0.429706859502745 0.53486425288461 0.646912324478911 0.453205832062203 0.658164496929931 0.460595912647943 0.538685415485294 0 0.210856406536623 0.258203098756667 0.000243301358791575 0 0.000702633011173019 0.000292837849836921 0.460991122399878 0.999634649947064 0.78699950519799 0.740930824230966 8.01607560362013e-05 0.000365350052935604 0.00144145525421429 0.000573239162530052 87 3601
2288 732826 3 0.6 10 "IR" "MI" 0.236055953081577 0.495862331163536 0.197703792072421 0.414923656587174 0.226019264195902 0.185288800639795 0.482821640740267 0.3831357149607 0.201408837130929 0.259395238546986 0.428358320138772 0.536136392657587 0.647364017917274 0.453228753732676 0.658507867750335 0.460575267764957 0.566902890621037 0 0.204525184339043 0.264479413717263 5.35953880736127e-05 0 0.000336429704429285 0.00011732580280276 0.432966405253388 0.99974056887484 0.794018499196948 0.734959216435208 7.71087375021335e-05 0.000259431125160155 0.00111988675957998 0.000444044044726185 93 3601
2289 155848 4 0.6 10 "IR" "MI" 0.243292482864002 0.506680703310903 0.19412477989735 0.403766112039867 0.220579320451461 0.185015723353311 0.475623222466833 0.386310102224524 0.202992909262818 0.255306392076175 0.43572582780278 0.532815314146896 0.648887526668773 0.455846414801065 0.652424081236343 0.457829421511596 0.637606183859999 0 0.247677959988232 0.308330356705377 6.56337960294953e-05 0 0.001082546013075 0.000338189253827849 0.362247880066504 0.999492355368732 0.749784096188326 0.690707572061379 8.03022774671578e-05 0.000507644631267772 0.00145539781036678 0.000623881979415985 91 3601
2290 369829 5 0.6 10 "IR" "MI" 0.240209340701916 0.504511722671166 0.193464588484816 0.405946916251133 0.223484754069951 0.185515208670223 0.478682188561845 0.38470583750114 0.202865011975346 0.257845342424523 0.432600573525636 0.534470784894302 0.64920930344209 0.455304780037989 0.654174942884684 0.458388389621238 0.632329570940118 0 0.234029018018792 0.299617387610228 7.69637930104274e-05 0 0.000608882279510196 0.000205180359987643 0.367553804798223 0.999851538306497 0.764658795075176 0.699907534249639 3.9660468648527e-05 0.000148461693503067 0.0007033046265215 0.000269897780144823 89 3601
2291 592226 1 0.7 10 "IR" "MI" 0.233456153270847 0.484553871686071 0.205816786629022 0.426600721131471 0.224261616947338 0.172164548772636 0.480115607020184 0.356015166789156 0.202422271592006 0.273570975793092 0.431529576850424 0.565486309210409 0.629882318990822 0.439549979585885 0.68181003401412 0.475274107734547 0.481121893769904 0 0.17930123563702 0.226869906726402 0.00960683793070619 0 0.0651458303752499 0.021733727363407 0.509166323857633 0.99969476868153 0.753885753337674 0.750784142544955 0.000104944441756961 0.000305231318470407 0.00166718065005608 0.000612223365236745 94 1502
2292 190220 2 0.7 10 "IR" "MI" 0.232041282550244 0.479097730592924 0.209613106881164 0.432365071582586 0.226595623539489 0.171072973267732 0.487292269655723 0.354411520784243 0.198013256944532 0.274094349907189 0.423907411836741 0.567654881039411 0.629709879357465 0.439546200451382 0.681720713732885 0.475422302339342 0.401825628181519 0 0.163953381431152 0.192522136866013 0.00282811453858148 0 0.0141501482593766 0.00496382195027497 0.594607082237284 0.994444323725225 0.805085544879664 0.795594945860665 0.000739175042615709 0.00555567627477491 0.0168109254298081 0.00691909532304763 93 2340
2293 494526 3 0.7 10 "IR" "MI" 0.232615768622521 0.482338828557422 0.207037650008277 0.428829695662972 0.21899892567126 0.177206439716914 0.468176217865306 0.367489847514031 0.208417110098016 0.266406959431311 0.443845107814896 0.552225504887052 0.628821134010696 0.438891579631699 0.681861719537603 0.475448657902912 0.487247825835832 0 0.17859067598862 0.229893602376305 0.0434607785122376 0 0.183521969921298 0.0686539121786741 0.468851427400444 0.997022802704337 0.631839734402463 0.698523117961098 0.000439968251486862 0.00297719729566265 0.00604761968761838 0.00292936748392267 93 549
2294 205846 4 0.7 10 "IR" "MI" 0.236493823401358 0.494981213777965 0.198853935498841 0.415784529064556 0.221691916152655 0.170377654061034 0.474060924239894 0.352168506360763 0.205347680711174 0.275730703028417 0.43733794794446 0.569745758893027 0.628563393615048 0.439643862548085 0.679932319238431 0.475115734929583 0.571911929397605 0 0.224096772507368 0.2748842528896 4.93374279297864e-05 0 0.000503873491582906 0.000158112038306751 0.426262668362496 0.982403658953634 0.737294115651459 0.70755713126466 0.00177606481196949 0.0175963410463661 0.0381052383495902 0.0174005038074327 92 426
2295 710960 5 0.7 10 "IR" "MI" 0.240460173093078 0.502320666710314 0.195594365894023 0.408236100122175 0.223455506790975 0.170382863014039 0.479984756565756 0.35304088281586 0.201808324656073 0.274772822024006 0.431552892928931 0.569106198568368 0.634298542898092 0.444384459628695 0.672175512574102 0.470428203049183 0.613058310385769 0 0.204316637248059 0.285955138489295 9.64613771909937e-05 0 0.000788007571910491 0.000252935889542806 0.385950106397901 0.990200910294673 0.769089217249678 0.702925980086241 0.000895121839139269 0.00979908970532697 0.0258061379303528 0.0108659455349216 92 662
2296 818183 1 0.8 10 "IR" "MI" 0.22016767244433 0.450552963798083 0.226363430829083 0.461829081040926 0.2113557147556 0.180326766267926 0.447272528834624 0.373461168273831 0.220929681799312 0.262559889703921 0.465956322548958 0.543497161284373 0.611850153467856 0.423357656160245 0.709853002332316 0.49085990615486 0.211007497408785 0 0.0532613213704672 0.0913796756432457 0.209401340752685 0 0.587169782295671 0.250740334556705 0.579487160152128 0.999674347501634 0.358574587680146 0.657433267684173 0.000104001686402407 0.000325652498365659 0.000994308653715716 0.00044672211587675 94 104
2297 51899 2 0.8 10 "IR" "MI" 0.236421207646767 0.485169785665714 0.207831488413225 0.425964425890467 0.208330606864793 0.180109515393774 0.443958187263847 0.375871108643295 0.221002127312631 0.25942718725027 0.46951130062307 0.541121934333321 0.624861329905334 0.435024711881351 0.688260802976126 0.478846045552209 0.498828938084521 0 0.10008580121711 0.215805846719104 0.12096873008778 0 0.560235904709013 0.209765991663782 0.380101821386077 0.998723245088479 0.337211927926189 0.573241525537891 0.000100510441621551 0.00127675491152097 0.00246636614768693 0.0011866360792235 96 107
2298 666052 3 0.8 10 "IR" "MI" 0.224882952688129 0.4603816479407 0.221153195958858 0.451690432765175 0.211176309305317 0.18090920081671 0.447756929638809 0.375199034775469 0.220220720734868 0.261373271374819 0.465510038965798 0.541820034499734 0.616968462810156 0.427477582428216 0.702747188068545 0.4866648034772 0.28052165129908 0 0.0684950198677937 0.121844957333137 0.179676812437414 0 0.572675408254447 0.23572262939289 0.539626300065007 0.998423893018516 0.356082568164797 0.641013642603961 0.000175236198499672 0.00157610698148439 0.00274700371296287 0.00141877067001273 96 179
2299 726583 4 0.8 10 "IR" "MI" 0.232792985669109 0.477668311304763 0.211821936204816 0.433765679199013 0.208731571417515 0.179518822682589 0.444817147574005 0.373956149702401 0.22065376085464 0.260862577527823 0.468654732176542 0.54314609889106 0.621043379769213 0.432032009718924 0.693338274587279 0.481983205551597 0.43304795653164 0 0.0881505808748677 0.18645533987524 0.133337154815744 0 0.531396632129497 0.205921910830886 0.431394275703814 0.977214645915188 0.345054184336978 0.588744153537249 0.0022206129488027 0.0227853540848115 0.0353986026586577 0.0188785957566256 95 113
2300 616654 5 0.8 10 "IR" "MI" 0.23049108144652 0.480933616641402 0.206572726685985 0.430337609492949 0.209251234690427 0.180743650671193 0.443153070199485 0.373604943631251 0.222879372735409 0.263142836306456 0.470147293678888 0.543682071383667 0.62048596680814 0.432069997761669 0.692594935727849 0.481917257327611 0.471576187542926 0 0.0992361231194082 0.202497718179496 0.128161098643201 0 0.54217400300642 0.207898851623296 0.400178313753807 0.998724271074795 0.355382965206711 0.588191883114035 8.44000600661782e-05 0.00127572892520519 0.00320690866746084 0.00141154708317359 90 120
2301 613132 1 0.9 10 "IR" "MI" 0.223996743998268 0.460388579397522 0.220257266759821 0.451657523962047 0.203230457582983 0.182987419639599 0.427743419271546 0.379298628133436 0.231945510246444 0.258979646595821 0.486983828638089 0.536428690871067 0.61021462122085 0.422320797920201 0.711182423602087 0.491858025185044 0.304350672906135 0 0.0300214354682814 0.119747111628004 0.244286114409056 0 0.80458144842859 0.333849239023287 0.448342266323614 0.986208337467871 0.145922925794933 0.53479523127937 0.00302094636119531 0.0137916625321286 0.019474190308196 0.0116084180693383 95 100
2302 716696 2 0.9 10 "IR" "MI" 0.221651640619086 0.446253488926102 0.232135411296348 0.466271414550581 0.201616582281527 0.180930820637563 0.427998342491188 0.377883828411145 0.229866890418004 0.257712914612878 0.486644727779695 0.537856350674421 0.604199043538176 0.417412102761903 0.71971521632723 0.496891530928447 0.189339621276941 0 0.0209816070189833 0.0753076298689924 0.272595633818974 0 0.816142988157766 0.347222494448154 0.537015748177264 0.993896911967774 0.152753574326143 0.571985755523812 0.00104899672682128 0.00610308803222595 0.0101218304971081 0.00548412015904154 97 102
2303 298092 3 0.9 10 "IR" "MI" 0.226088386360136 0.468557372811759 0.214108904305246 0.443188334862104 0.201056918461492 0.179924564195186 0.422763354680774 0.372252415984198 0.234707678135895 0.263185118966776 0.492238957030952 0.544115708884624 0.607069869016814 0.420994243079662 0.712001701407918 0.493392681375771 0.387524624473506 0 0.0378228180349815 0.153938641828064 0.214480263139111 0 0.761247352834 0.308498401649066 0.395342952696693 0.969458222305261 0.154997661682252 0.512636716988925 0.00265215969068997 0.0305417776947391 0.0459321674487658 0.0249262395339455 100 103
2304 753177 4 0.9 10 "IR" "MI" 0.231000441966109 0.477819195418469 0.209945249878173 0.433587960795011 0.201446673501303 0.180080437928056 0.425843636416307 0.373699773636552 0.232034909834237 0.261629173291706 0.488919191574499 0.542555770071416 0.612527553395468 0.425596654652356 0.703609333004116 0.488559263688937 0.452578670803447 0 0.0408352961359207 0.180604681363689 0.182841113447485 0 0.788162349796981 0.30405611112464 0.36412425287264 0.996527726703194 0.164582860428688 0.512106500771766 0.000455962876427644 0.0034722732968055 0.00641949363841003 0.00323270673990482 97 102
2305 672919 5 0.9 10 "IR" "MI" 0.226317194854823 0.466614400427708 0.216359033203522 0.445186210900978 0.202937926110374 0.1795302163366 0.42806729092417 0.372448738954293 0.231216553840065 0.262258611620683 0.486563943328006 0.543715543727486 0.608785337301798 0.422227374035811 0.70983419866427 0.491982888387039 0.370310815718364 0 0.0389279245011255 0.147744500728297 0.204428985200629 0 0.777428378161057 0.308545148905081 0.422758583277596 0.986128950695882 0.160057085708281 0.531099278169448 0.00250161580341034 0.0138710493041179 0.0235866116295367 0.0126110721971739 85 101
2306 379507 1 1 10 "IR" "MI" 0.219813252957515 0.45009919554637 0.22626385256189 0.462345416636699 0.19679176185959 0.180440824386613 0.412549034334912 0.373690940934128 0.240574333542924 0.262028025057187 0.503273192410696 0.54207459455228 0.597045839203717 0.411992637239677 0.728866211162002 0.502698498832929 0.212095389505658 0 1.93305378670123e-05 0.0772899556756501 0.320445414193579 0 0.950332549019601 0.408346162054185 0.462682167817735 0.960649283507024 0.000463885172881668 0.48459411950091 0.00477702848302839 0.0393507164929755 0.0491842352696499 0.0297697627692551 98 101
2307 658710 2 1 10 "IR" "MI" 0.216376130629068 0.443756368944281 0.22883238414137 0.468831622138221 0.196774636856901 0.180134241851084 0.41133756341857 0.372213496676795 0.241862979227127 0.263411960071479 0.504629161721162 0.543817637135964 0.593285009337052 0.408980244513198 0.734107323439976 0.505898266820153 0.198790480019336 0 2.1912657570567e-05 0.0718421903549501 0.312825720584182 0 0.933364322036852 0.400530925355926 0.480299163075356 0.951131514412716 0.00043104749053016 0.488163164377548 0.0080846363211262 0.048868485587284 0.0661827178150474 0.039463719911576 104 103
2308 771453 3 1 10 "IR" "MI" 0.215826540214922 0.442125211040552 0.23019122954013 0.470571192520505 0.198550234573819 0.182207301865187 0.415407152991622 0.37654188075465 0.239653754025088 0.261131869251477 0.500478159606899 0.539141761704475 0.596584076653928 0.411146338865043 0.730976852816694 0.503631521682562 0.151802068402483 0 1.7983723303931e-05 0.0544832603639833 0.34805404081039 0 0.986500750539185 0.430357726834514 0.498611295655166 0.990319738458738 0.000463057598652195 0.507369201064365 0.00153259513196026 0.00968026154126199 0.0130182081388592 0.00778981173713751 102 101
2309 65985 4 1 10 "IR" "MI" 0.22350736603206 0.448691347801177 0.231374628217758 0.463701501849825 0.191565670708239 0.180051229808348 0.405909303817756 0.37717412919119 0.241255985594091 0.257365581008641 0.510118124994049 0.538500634104665 0.595124266548646 0.41089432245489 0.72999619482049 0.503794489419019 0.230486860422651 0 2.48455270395689e-05 0.0856906935123249 0.327831675872335 0 0.95898422137815 0.415843976408215 0.437451313609704 0.964765995787054 0.000484259570614019 0.473140635385334 0.00423015009531008 0.0352340042129456 0.0405066735241969 0.0253246946941265 100 100
2310 625319 5 1 10 "IR" "MI" 0.22369073988335 0.463000445998553 0.21723892830784 0.448898063718967 0.19466158956265 0.179503965792435 0.407980320225714 0.37128121199981 0.242809504990352 0.26352436697424 0.507748622884134 0.544505482184694 0.597856295238435 0.413865314220758 0.723572800272432 0.500623434486944 0.37597819175949 0 3.12686333398005e-05 0.138790275660123 0.23285838104802 0 0.857834770851009 0.347829820608843 0.379180135129405 0.894371034445475 0.000474084851236595 0.431317931273272 0.0119832920630852 0.105628965554525 0.141659875664414 0.0820619724577617 94 97
2311 600047 1 0 20 "IR" "MI" 0.230204507583381 0.480146843342585 0.206945220185068 0.431315974280097 0.230537308820666 0.228308527176032 0.495989410993877 0.48311952174261 0.193698549261336 0.202958984985518 0.414556411615734 0.429042831171249 0.689050343580078 0.486110413211358 0.603602754431922 0.425296451277502 0.393158952361476 0 0.217012806163647 0.20346293112703 4.77204365600286e-05 0 9.35786911068038e-05 4.69660512568034e-05 0.606741121728457 0.999891138342741 0.782716936291111 0.796377741165811 5.22054735075605e-05 0.000108861657258739 0.000176678854135545 0.000112361655901872 86 3601
2312 460146 2 0 20 "IR" "MI" 0.237066505189508 0.500733087425167 0.194201576546715 0.409891475676827 0.228283528191861 0.230902818986245 0.489824838736581 0.48864404240848 0.197352131346891 0.20019374831263 0.421345394196707 0.423289089138699 0.696252852367614 0.492891991583487 0.591747456206236 0.418363919505359 0.579819506387795 0 0.288641048183606 0.292893745065726 5.4568534514324e-05 0 6.75266597849599e-05 4.09524473866836e-05 0.420084599807992 0.999898570217327 0.711144733650045 0.70696929748778 4.13252696985126e-05 0.000101429782672698 0.000146691506564344 9.60049991067863e-05 89 3601
2313 144064 3 0 20 "IR" "MI" 0.238354194712481 0.499335138245359 0.196801990881292 0.41144797704977 0.228626385669666 0.228678336233831 0.494136676426227 0.486248706219637 0.193706847243312 0.200499854758054 0.416434210350726 0.425837954326044 0.695658916615978 0.493001654508813 0.591008692882658 0.41815838556408 0.554504999396844 0 0.234993774209901 0.267033673292888 5.20390450024099e-05 0 4.64774728018096e-05 3.30930955699137e-05 0.44540097239013 0.999906390903378 0.764808240972561 0.732838246781429 4.19891680230178e-05 9.36090966220981e-05 0.000151507344735887 9.49868301129897e-05 88 3601
2314 323342 4 0 20 "IR" "MI" 0.241091238193385 0.500254367044931 0.197973998852715 0.410373466164566 0.225446504986277 0.227351077349534 0.489689698661837 0.486114211763339 0.194925255863428 0.199408321162284 0.421049805211668 0.425881365840577 0.693888820529196 0.491885968317235 0.592307575878427 0.419242985599257 0.578657980120769 0 0.261494438029946 0.286408126086563 5.4498498541293e-05 0 8.10559769860123e-05 4.54682500819967e-05 0.421246910324741 0.999896308389085 0.738264189559157 0.713446034685011 4.06110559487593e-05 0.000103691610914951 0.000160316433911106 0.000100370978343424 90 3601
2315 186154 5 0 20 "IR" "MI" 0.242264503074055 0.502598287025388 0.19689778109235 0.407980837148134 0.224300324688291 0.227625881856418 0.485966987615972 0.486457933920674 0.197203043598783 0.199313249141482 0.424971843008739 0.42547457776859 0.694190709618764 0.491571105877426 0.593414073832615 0.419586348991035 0.585501154881204 0 0.291714488183379 0.29952044771845 5.70627558877999e-05 0 6.96349237688647e-05 4.27055677661105e-05 0.414394537396959 0.9998350976305 0.707965464393304 0.700284861005674 4.72449659490139e-05 0.000164902369499652 0.000250412499548088 0.000151985708109115 90 3601
2316 106954 1 0.1 20 "IR" "MI" 0.240204784274491 0.506120170838558 0.192058492364557 0.404379697363528 0.226859673693921 0.227076611049831 0.488385276046762 0.480762770090263 0.19734296795181 0.204118679423578 0.4226701494568 0.431790885016259 0.694141069018243 0.491617540334672 0.593520139739945 0.419763255785528 0.610601991328421 0 0.287000939159941 0.304691677091237 5.49259847887959e-05 0 7.84864902869484e-05 4.46617068419906e-05 0.389303679252239 0.999890303279222 0.712736894130153 0.695153982251333 3.94034345507766e-05 0.000109696720777947 0.000183680219619825 0.000109678950588127 92 3601
2317 746998 2 0.1 20 "IR" "MI" 0.234081220451936 0.491153499933098 0.200590683435093 0.420028683130251 0.233276562568569 0.226687149716257 0.50331695658912 0.478924296636079 0.189713495968555 0.205553771910262 0.407161777680153 0.433882320485282 0.694044932736762 0.490741476641909 0.59585795131391 0.420769469501384 0.446649440897025 0 0.198270983600918 0.215567883461079 4.46910462179848e-05 0 5.33344316670611e-05 3.25257339023531e-05 0.553231409440236 0.999814596826045 0.801394346332354 0.784220244755597 7.44586165208923e-05 0.000185403173955169 0.000281335635061051 0.00017934604942099 90 3601
2318 771102 3 0.1 20 "IR" "MI" 0.239462462604495 0.496061626837856 0.20035697452604 0.414609891631029 0.224144969093595 0.223607906365695 0.48544491606915 0.476420232961985 0.197513414401979 0.204895862569969 0.425580175407185 0.436149393149145 0.687215338063785 0.485865627756038 0.602766251497989 0.425562727839811 0.564269015702036 0 0.294225596377551 0.292081739168378 5.70755990613761e-05 0 0.000105923774438252 5.43512537365196e-05 0.435623403992473 0.999893410221797 0.7054840728037 0.707751479643817 5.05047064296153e-05 0.000106589778203453 0.000184407044311151 0.000112429934068419 89 3601
2319 669664 4 0.1 20 "IR" "MI" 0.241405728900294 0.503450586952808 0.195349814397617 0.407070089698739 0.225234975441269 0.225467786301865 0.487210396929019 0.479711193760499 0.196825353227496 0.203600528944395 0.423574250418039 0.432808674828084 0.692108490643428 0.490014161590804 0.595775696569507 0.421268326481468 0.60400669877371 0 0.301428318389793 0.308381516268888 5.70259894263973e-05 0 0.000124717306379583 6.05076149757615e-05 0.39589387601805 0.999891853836648 0.698269256546841 0.691450011365014 4.23992188131146e-05 0.000108146163351693 0.00017770775698635 0.000107964751122717 83 3601
2320 106801 5 0.1 20 "IR" "MI" 0.236743027622642 0.495300747289436 0.198714502179061 0.415424044882425 0.225866727897506 0.224088434849676 0.487199430893014 0.474794673376799 0.197498599026095 0.206842228444046 0.423795526755645 0.437875675102291 0.686698190369825 0.485578139087134 0.603055329649202 0.42589807021657 0.558766241403433 0 0.257830607364242 0.27654872606608 5.27013102652361e-05 0 8.38367505196073e-05 4.55324899252273e-05 0.441132991450645 0.999881568236495 0.741899168501319 0.723289319692682 4.80658356566771e-05 0.000118431763504907 0.000186387383919554 0.000116421751312833 90 3601
2321 732790 1 0.2 20 "IR" "MI" 0.241623416943341 0.514312709170599 0.186108982566245 0.395892997152587 0.227563920795602 0.223524950214413 0.487894216149677 0.470159087612504 0.198404321066299 0.210839074473754 0.423297856259937 0.443090037102366 0.692712287953356 0.490550218241235 0.595352378106298 0.42101761980621 0.669242523413561 0 0.301600729524348 0.329973860434912 6.08378256580097e-05 0 0.000103911923554183 5.47682665287418e-05 0.330665513705978 0.999882106626524 0.698088279804835 0.669854715029291 3.1125054802465e-05 0.000117893373476443 0.000207078747262029 0.000116656269267613 91 3601
2322 396924 2 0.2 20 "IR" "MI" 0.235776204270682 0.496728071523239 0.196804613175105 0.414061007109238 0.228659140884651 0.220652837465975 0.490949859942142 0.464001089398632 0.196536208533434 0.213935747605058 0.419936191918135 0.449469081297358 0.685088182621307 0.483622825234804 0.607276569313597 0.428111199141341 0.550896075080292 0 0.250339371143132 0.27002568583376 5.00500079132058e-05 0 8.53687363405085e-05 4.47701722513195e-05 0.448987528309914 0.999896093141464 0.749365638743667 0.72980436922551 6.63466018807248e-05 0.000103906858536224 0.000209621376860571 0.000125174768478505 90 3601
2323 302787 3 0.2 20 "IR" "MI" 0.233044300568545 0.484045472610077 0.205952503092316 0.427269050633576 0.227433610124756 0.219838791366013 0.490624742976681 0.463835551561706 0.195656908260954 0.213286519446724 0.419926355874033 0.44966382054437 0.680316702059314 0.47920072896376 0.614895930799994 0.432605589163317 0.422633198443824 0 0.234286374239213 0.220535639770417 4.48331649372216e-05 0 0.00011909863692959 5.39116269825022e-05 0.577261291476774 0.999889118220763 0.765363697807947 0.779277913033351 6.06769144641315e-05 0.000110881779236534 0.000230829315910513 0.000132535569249464 86 3601
2324 721800 4 0.2 20 "IR" "MI" 0.239743552812563 0.500196156475744 0.196858581485365 0.410419884789593 0.226045939530447 0.219162610777589 0.488483323168953 0.464002924697935 0.196599236879576 0.212511419899338 0.422772450291571 0.449437573592885 0.684952103120599 0.484125000402563 0.605969238264278 0.427655934053896 0.582449166793279 0 0.258260603147114 0.286187931189878 6.20452313439744e-05 0 8.82327840122676e-05 4.99861499055304e-05 0.417450677463574 0.999909889774039 0.741472025322262 0.713661527677299 3.8110511802362e-05 9.01102259612813e-05 0.000179138746612275 0.000100554982917932 93 3601
2325 38461 5 0.2 20 "IR" "MI" 0.23439005607417 0.493271621737205 0.198645624570059 0.417643322797709 0.225278255097293 0.220316705236258 0.482558373380522 0.462665061101515 0.201104645655849 0.214834870948201 0.42844806311651 0.450737345939889 0.679985016407721 0.479247644397756 0.614585141174108 0.432545054096198 0.520520101292109 0 0.279051660769567 0.269544181811945 3.96300083141637e-05 0 9.65713000655758e-05 4.49913826627252e-05 0.479392066066464 0.999877340893084 0.720635179745286 0.730283244292891 4.82026331133005e-05 0.000122659106916488 0.000216588185081464 0.000127582512501538 92 3601
2326 642866 1 0.3 20 "IR" "MI" 0.24325897432922 0.503284011754854 0.196986788605052 0.407147361231917 0.227050554469915 0.213839743105699 0.493311132618473 0.453428344277741 0.192952267326464 0.217533365582936 0.41725106280819 0.460944170838334 0.684149271904834 0.483202489797633 0.607472421514452 0.428594996162348 0.622701668036126 0 0.237713072925096 0.295249382617608 9.75535610799142e-05 0 0.000164346735376165 8.61944345848944e-05 0.377123759500038 0.998850189962032 0.760066670757045 0.703609862404325 7.70189027561493e-05 0.0011498100379677 0.00205590958248263 0.00105456054348181 86 2110
2327 290279 2 0.3 20 "IR" "MI" 0.2404781822011 0.502906174356054 0.195078064218776 0.407637128699028 0.224252471067011 0.215720118364549 0.483494489519455 0.454905661436968 0.199302949182828 0.217949484591736 0.427658834947969 0.459260049566011 0.680450771632661 0.480291025845299 0.61233049799334 0.43167626954568 0.595124229176298 0 0.300268695536864 0.304981559185922 5.47703343569304e-05 0 0.000135714458838875 6.24879634630832e-05 0.404780190999489 0.999875619896377 0.699334054887447 0.694817292314449 4.08094898567755e-05 0.000124380103622574 0.000261535116850305 0.000138660536165948 88 3601
2328 737505 3 0.3 20 "IR" "MI" 0.237191900075401 0.501805807265507 0.193371377534934 0.408707206244957 0.226526933377264 0.216116161999034 0.485169631602974 0.452657924576541 0.19975451130119 0.220551688636944 0.425803170870499 0.461609156842933 0.679834995451699 0.479571417514569 0.613677577473068 0.432368309714461 0.608081416726623 0 0.278979004000055 0.300322561140645 5.14322370395983e-05 0 0.00013637217921346 6.14268874634026e-05 0.391827095513035 0.999890151493295 0.72064015721875 0.699487402104127 4.00555233023057e-05 0.000109848506704843 0.000244466601981231 0.000128609867764428 90 3601
2329 130926 4 0.3 20 "IR" "MI" 0.238352338064627 0.501678442329795 0.194486999484499 0.408930677562884 0.227921206065681 0.216401883083341 0.490203954213949 0.454639942119658 0.196525733976227 0.218958384356258 0.420601410606982 0.459628214964749 0.682675427213649 0.481896245752551 0.609971117816984 0.430018214298039 0.584301450153973 0 0.267758462230045 0.288498311153637 4.7594132042793e-05 0 0.000103236291821965 4.9436698864991e-05 0.415536976824165 0.999673545333106 0.73157719482409 0.711124946934743 0.00011397888981913 0.00032645466689417 0.000561106654042339 0.000327305212754838 86 3601
2330 200471 5 0.3 20 "IR" "MI" 0.236374347157615 0.497025996804734 0.19702794367476 0.413807563024361 0.226680044836268 0.214845413304737 0.487600283810017 0.45113447904439 0.197791640218387 0.220794170098527 0.423312979003348 0.463215004430237 0.677899805298621 0.478291571895835 0.615613753991674 0.433762431573061 0.548957960600161 0 0.250633192031392 0.270521581694729 0.000111541226828654 0 0.00029920331075633 0.00013404931582834 0.450886100726585 0.999885420304449 0.748803904147142 0.72920666935919 4.43974464246121e-05 0.000114579695551267 0.000263700510708892 0.000137699630252714 92 3601
2331 692766 1 0.4 20 "IR" "MI" 0.23645351475221 0.493870004393789 0.199836914628654 0.416924613941047 0.224878650981946 0.206702847568275 0.48277689677105 0.432413098012217 0.200515010706038 0.231108860316039 0.428392947221116 0.483082767744658 0.668035013302431 0.469396905424303 0.631460785650731 0.443113410982274 0.559337598077641 0 0.260416063758056 0.278205937054835 5.65901878031963e-05 0 0.00017908753332965 7.57672130958325e-05 0.44056117089306 0.999876550784582 0.739061034131165 0.721553901491871 4.46408414948614e-05 0.000123449215418308 0.000343814577448744 0.000164394240197765 86 3601
2332 251485 2 0.4 20 "IR" "MI" 0.240658468513084 0.492787980159014 0.204464716885885 0.418189911627923 0.224493466820927 0.206193904175438 0.487666273480727 0.435916941675223 0.195769212037397 0.22701404407773 0.423177929525066 0.479603353708891 0.671345839509449 0.471989860002049 0.627247973001012 0.440468607898644 0.501443229481142 0 0.242926363077005 0.254154752433714 6.63454679438268e-05 0 0.000227751789690347 9.41267186889929e-05 0.49843085631678 0.999850071203458 0.756422578719192 0.745548899476667 5.95687341347623e-05 0.000149928796541787 0.0004233064141132 0.000202221370929696 87 3601
2333 254304 3 0.4 20 "IR" "MI" 0.236749809516019 0.495858397693141 0.198427556984042 0.415018717706938 0.226990718523575 0.208426578571807 0.488850512491747 0.436228375066218 0.19698906424563 0.229183209581397 0.422105316038566 0.479334444645085 0.672167106611401 0.473266672870101 0.624599830811069 0.439227886923896 0.524289412280595 0 0.227687409149019 0.254977782523016 5.51363195896744e-05 0 0.000140176967090863 6.31189598180117e-05 0.475598247838057 0.999855903601466 0.771781541659051 0.744768395308685 5.72035617579643e-05 0.000144096398534319 0.00039087222483922 0.000190703208481641 92 3601
2334 395003 4 0.4 20 "IR" "MI" 0.242717149982131 0.508258866975303 0.192228995796389 0.402116535045284 0.223052343475614 0.207987569399538 0.481631087844621 0.437486483827501 0.199901282531302 0.227365181791423 0.429566128780184 0.477908311442416 0.673757062857282 0.475593347625207 0.619495460119113 0.436748923336815 0.63162150466311 0 0.274821579720428 0.311488473720336 7.68205415370078e-05 0 0.000256130696700554 0.000107159327213869 0.3682631485138 0.99988980984056 0.724617468925336 0.68825927739496 3.85262815526854e-05 0.000110190159439608 0.000304820657534993 0.000145089557489795 91 3601
2335 179093 5 0.4 20 "IR" "MI" 0.242683232406254 0.504210196976606 0.195705222651477 0.406295316102642 0.224896988943283 0.207203851203802 0.486455119499861 0.436377365333109 0.197167066947727 0.2276438496264 0.424458587575987 0.479114084666405 0.674784072553339 0.475484278609942 0.620516139225603 0.436836197008885 0.611120699899715 0 0.249810210270544 0.295810969544259 5.25277511568231e-05 0 0.00013069035132537 5.92253404157606e-05 0.388782771241719 0.999831114067982 0.749588737984881 0.703912274472532 4.40011074090351e-05 0.000168885932017598 0.000470361393249668 0.000217530642792707 85 3601
2336 230737 1 0.5 20 "IR" "MI" 0.241498552720721 0.496205629569375 0.20203249865645 0.414593252093474 0.223335111729393 0.197430724560188 0.484891645877581 0.415461946017768 0.197416363944727 0.238497383672442 0.426480902259484 0.501550725115141 0.662264389010302 0.465368819583912 0.637946246273619 0.447707706002565 0.550471207975331 0 0.234492921433282 0.270213876864868 5.81064455684107e-05 0 0.0002307639356546 9.06079953448626e-05 0.449419411386759 0.999885354209466 0.76486164166988 0.729513423521307 5.12741923413667e-05 0.000114645790534255 0.000414672961183581 0.00018209161848024 93 3601
2337 395025 2 0.5 20 "IR" "MI" 0.243148989243353 0.51229107335512 0.188991055859563 0.397901623021914 0.224029157742919 0.200091594080747 0.481546906989293 0.418027761693404 0.201048354805042 0.238886985808615 0.430151493887363 0.498781481994992 0.667269741067019 0.470233504225677 0.628926396473221 0.442700444343714 0.674273713711659 0 0.287030499269712 0.33073015964382 6.6603148028641e-05 0 0.000235992733603201 9.56603115668162e-05 0.325625796556542 0.999878811142689 0.712333805890548 0.669000046447135 3.38865837696917e-05 0.000121188857310799 0.000399702106136071 0.000174133597478613 94 3601
2338 858653 3 0.5 20 "IR" "MI" 0.240431379084525 0.510035004048499 0.188895447834773 0.400209358628731 0.225636339132437 0.20092655663433 0.483992063132467 0.418600324338394 0.200130634141305 0.239358470365038 0.427361565546059 0.498320071238526 0.666994274851292 0.470330703768712 0.628384552341116 0.442552064494919 0.667035860207942 0 0.269914053568134 0.320787658636201 5.53024551983005e-05 0 0.000209590206312517 8.36214484777319e-05 0.332878964840598 0.999864293527212 0.729425141497583 0.678934760619446 2.98724962611526e-05 0.000135706472788062 0.000451214727970033 0.000193959295875093 93 3601
2339 528779 4 0.5 20 "IR" "MI" 0.243532063376149 0.49785264713592 0.20215494420631 0.412916381388188 0.224093127384264 0.197896810533367 0.489157806070759 0.418328165136453 0.194380237906621 0.236054392786531 0.422051949525697 0.498632559525136 0.665522001293779 0.468339758821826 0.632589574899461 0.444650206924254 0.55348572583912 0 0.233880215102555 0.271703374460505 0.000171398797775979 0 0.000666818137305191 0.00026277948002831 0.446187109338507 0.999445205471795 0.764245465225099 0.727428090260131 0.000155766024596473 0.00055479452820451 0.00120750153504077 0.000605755799335235 92 3601
2340 77873 5 0.5 20 "IR" "MI" 0.236661126894291 0.493771969885369 0.200128731009861 0.417096945132519 0.225698736442621 0.1993383813528 0.486006534061372 0.416050350099326 0.198502587618235 0.240155782114045 0.425401719640835 0.500967378957964 0.661698244689711 0.46483956960567 0.63878710074214 0.448293850314585 0.52925663711654 0 0.230262899734483 0.258380698919311 4.45709185503746e-05 0 0.000177363597466778 6.98528462941842e-05 0.470644048654579 0.999854825634059 0.769083440774015 0.741335636362266 5.47433103301206e-05 0.00014517436594135 0.000476295894034316 0.000213811872129139 93 3601
2341 575865 1 0.6 20 "IR" "MI" 0.239902421489211 0.506150640257797 0.191944295287629 0.404365832665415 0.223327040693088 0.188429863316373 0.478881612449569 0.391219364492508 0.202616354310317 0.25440521484251 0.43258156494229 0.527890911732093 0.651659325498671 0.458119242177729 0.648965864440456 0.455631395615961 0.623514667593583 0 0.267490416202655 0.305874267255097 7.00946963746717e-05 0 0.000803776917603372 0.000261582109832288 0.376366820784149 0.999736666649818 0.730726096371571 0.693468811749394 4.84169258936897e-05 0.000263333350182106 0.000979710508170438 0.000395338885676687 88 3601
2342 213692 2 0.6 20 "IR" "MI" 0.241490777298085 0.511721890771375 0.18821945457205 0.398620355981877 0.22552724636148 0.190542887184233 0.484396614882439 0.395428024082079 0.199708027985509 0.252337879210312 0.426889621022838 0.523422443765348 0.657560910843798 0.463094951383546 0.640265361767871 0.450460043256984 0.64205854549058 0 0.259785612735485 0.309968526932923 6.4029654021973e-05 0 0.000409301481425403 0.000143744098540124 0.357837295876531 0.999768671634106 0.73895494321976 0.689543822987487 4.01289788670619e-05 0.000231328365893594 0.00085014256333036 0.000343905981049206 93 3601
2343 27970 3 0.6 20 "IR" "MI" 0.243620899752036 0.507976663966597 0.193141184232894 0.402375217809757 0.224822147261384 0.188890159847785 0.486135656156896 0.394635983197961 0.197663081162895 0.251099320505377 0.425321330237549 0.524321653170376 0.657333206861206 0.462470631934842 0.641903585901166 0.451157115814801 0.647044728573835 0 0.250042840163001 0.310705855721695 0.000120258247403308 0 0.000875339245825731 0.000299659560283841 0.352774689867794 0.999725411488176 0.748144052206149 0.688605063465122 6.03233109671599e-05 0.000274588511823852 0.000937768385024194 0.000389421252899121 94 3601
2344 324042 4 0.6 20 "IR" "MI" 0.239326814554735 0.494550904514793 0.201757004556188 0.416212814202175 0.223352438282353 0.186633405629659 0.483950904907138 0.390484934629003 0.198131561463056 0.252765617883742 0.427220809243026 0.528571301173139 0.649312658466746 0.455909877409527 0.652654183902986 0.457787863248981 0.562835632280061 0 0.228414048864769 0.272560417879467 0.000256869781668932 0 0.00145922460203728 0.000519744516612262 0.436730420830047 0.999266457845312 0.768356519734912 0.726087404257321 0.000177077108222917 0.000733542154687975 0.00177020679828189 0.000832433346599459 91 1988
2345 156132 5 0.6 20 "IR" "MI" 0.239780824429519 0.499396964713406 0.197663766384983 0.411285170938167 0.223427835275204 0.187557190631413 0.482348629145791 0.391291171783553 0.199648640523731 0.253101645593959 0.428972549910951 0.527762896743475 0.650765850336137 0.45723185162346 0.650414052502674 0.456494437671489 0.569111802400632 0 0.239328401850901 0.277988477868856 5.38513763017201e-05 0 0.000369269899997482 0.000127731137954241 0.430712004144502 0.999731398751047 0.759271426373729 0.721445574306915 0.000122342078564152 0.000268601248953074 0.00103090187537253 0.000438216686275159 92 3601
2346 770047 1 0.7 20 "IR" "MI" 0.238613809984 0.502500508317003 0.194001921282057 0.408111544687067 0.22730188555298 0.174058077862169 0.489587108314718 0.36004662074092 0.196823960102092 0.271877067543193 0.421884317328262 0.562135546242129 0.63997377339915 0.449669654110968 0.662702948927343 0.465174045832465 0.596594452657018 0 0.194456554150323 0.274369842063005 6.25634772809234e-05 0 0.00156281483435549 0.000457709381170018 0.402948343730926 0.998741180741802 0.800353759907424 0.723574189423133 0.000394640134775407 0.0012588192581985 0.00362687110789834 0.00159825913269175 95 2586
2347 462995 2 0.7 20 "IR" "MI" 0.240261262001744 0.508361782008861 0.190263484348573 0.402107100059944 0.224583706608859 0.176148454585471 0.481703106510072 0.363809599666088 0.201387185763242 0.270191755138134 0.429784945784919 0.557767728446875 0.640993423196075 0.45024947234292 0.66184242524995 0.464348415449421 0.624570320593905 0 0.246045759562332 0.300519515327492 0.00418559448042831 0 0.0156849313373859 0.00595495513286485 0.371095431123077 0.998587763122683 0.734544208453317 0.691932114730749 0.000148653802589171 0.00141223687731721 0.00372510064696556 0.00159341480889352 93 2821
2348 282129 3 0.7 20 "IR" "MI" 0.233794438540093 0.49351993821261 0.198090390122605 0.417461477857974 0.22719722682169 0.175391908374512 0.486900246971483 0.361486751810877 0.19902681097225 0.271992025356964 0.424450985417947 0.560333945349055 0.636383573736295 0.446184034212451 0.669109226451819 0.468626360090641 0.511781603290312 0 0.189310566844866 0.239641875044569 0.00701321555549199 0 0.0226143925501586 0.00891894498445527 0.481096574888816 0.999610738395782 0.786227627575452 0.750741694014714 0.000108606265380535 0.000389261604218093 0.00184741302952278 0.000697485956261822 94 424
2349 702984 4 0.7 20 "IR" "MI" 0.240124872812918 0.502786076263481 0.19491757148982 0.407796486771612 0.225150878512062 0.174531931086128 0.485540186916451 0.361890689174212 0.198393835512759 0.270185586533097 0.425861589584011 0.559978505657485 0.639807682411108 0.449276821287167 0.663496993535676 0.465411057152974 0.585137067238342 0 0.222373259776927 0.279366325074806 0.000987804900511154 0 0.00930376395117618 0.00296035719965628 0.413795103276581 0.999568450236728 0.766289402870939 0.716925803838726 8.00245845658982e-05 0.000431549763271593 0.0020335734009574 0.000747513886811937 90 308
2350 490567 5 0.7 20 "IR" "MI" 0.236564410408479 0.493643021099322 0.200245011931628 0.417384929098486 0.227906878123381 0.174284015974077 0.492122899105192 0.361262256163037 0.195043987730058 0.270657029851546 0.419082195108836 0.560731365044374 0.638755304505937 0.448142341999794 0.665946029513232 0.466672769188392 0.49039321738349 0 0.173288553965883 0.228422388726944 0.00289667111347483 0 0.0183771099593243 0.00618687614335113 0.506649907703167 0.999813378982973 0.807178678331879 0.764980408149286 6.02037998680845e-05 0.00018662101702737 0.0011556577429131 0.000410326980418508 92 304
2351 26434 1 0.8 20 "IR" "MI" 0.233258669374239 0.489220788656122 0.201441899118173 0.421811225223061 0.214213522996322 0.176911009647796 0.454784324589533 0.36499424936073 0.216743733399079 0.268295291519445 0.458332732488362 0.553298702160734 0.624383202018357 0.435655973018628 0.686480924036697 0.478538523680987 0.522532874715409 0 0.117426957600354 0.226771307063142 0.0987269155589262 0 0.462370943033291 0.170365628745016 0.37864457487962 0.999021168573685 0.418290035719416 0.601939674826146 9.56348460442222e-05 0.000978831426314831 0.00191206364693883 0.000923389365696342 93 185
2352 731985 2 0.8 20 "IR" "MI" 0.223640205189571 0.466769996320821 0.213998462602463 0.445112033668715 0.215109809639805 0.18034410482851 0.4545858480685 0.371164294153341 0.217748151058401 0.265375410059671 0.45846213941568 0.545954181886018 0.619094119657886 0.430170651325436 0.697122023720534 0.483887839732702 0.322930950413355 0 0.0813146211326404 0.139751416527871 0.146364613568277 0 0.522063031480318 0.207447348602131 0.530522198249154 0.99945877324489 0.394109247549836 0.651802871222399 0.000182237769213674 0.00054122675511042 0.00251309983720535 0.000998363647598218 91 116
2353 504142 3 0.8 20 "IR" "MI" 0.235505312851426 0.493482094274823 0.199435019303794 0.41745655443256 0.215507858495438 0.173787274011343 0.45935259275224 0.359466588305955 0.213745440772785 0.270593559708519 0.453620247704999 0.559458832718826 0.624800445358207 0.436776012896847 0.683774019785097 0.477550401735957 0.543786421886775 0 0.135734410928092 0.240964048415375 0.0681849003532486 0 0.384826006144612 0.135030157539022 0.386542102903186 0.986714807036293 0.446266381341645 0.609441967996707 0.00148657485678962 0.0132851929637069 0.0331732015856509 0.0145638260488964 95 119
2354 109876 4 0.8 20 "IR" "MI" 0.223172107967803 0.467390878697362 0.212644986402916 0.444459321061574 0.217382158530732 0.177532110056436 0.459731811821092 0.364597526844113 0.215100417555256 0.269618654135816 0.453120973833594 0.553474987765556 0.618086376554971 0.429812494715146 0.697364058093987 0.484496964929699 0.320345508935377 0 0.0840819103160358 0.139295455711278 0.119780530855068 0 0.471740566215374 0.181219276609029 0.559597286391756 0.997691009558623 0.44028137718817 0.677438044884109 0.000276673817799169 0.0023089904413774 0.00389614628042102 0.00204722279558421 92 111
2355 11612 5 0.8 20 "IR" "MI" 0.242830439564602 0.507952117079368 0.192570092414611 0.402461630050657 0.213162097854585 0.171258580203503 0.456378376696081 0.35563343795869 0.214047081290028 0.27177055138227 0.456454748294048 0.56414148827952 0.62725111762269 0.439463178395935 0.678387725086909 0.474920658328721 0.638170553154357 0 0.167777837070161 0.290229382179427 0.0511854965812333 0 0.355256121609804 0.119000874117191 0.31027411243982 0.994841135771608 0.463867731343125 0.585212763476415 0.000369837824589128 0.0051588642283921 0.0130983099769096 0.0055569802269671 93 306
2356 843709 1 0.9 20 "IR" "MI" 0.224540284887246 0.452472371911154 0.228693215184409 0.4598420917027 0.205247057910216 0.17571467960907 0.437527730927845 0.36647516129044 0.224398491995314 0.263628809063385 0.476956379668074 0.549488179844154 0.605502022406532 0.418824757484291 0.716720516243108 0.495430002567988 0.232991308639967 0 0.0258560122464471 0.093281637828167 0.241173229343395 0 0.776177763125511 0.318469652964292 0.52531142814234 0.995206368148109 0.189917096802126 0.584060173351685 0.000524033874297092 0.00479363185189106 0.00804912782591568 0.00418853585585576 95 99
2357 434234 2 0.9 20 "IR" "MI" 0.230689471564519 0.477529383186685 0.210057724571097 0.433856404998465 0.204747523054738 0.175563589609675 0.433865861317142 0.363839027351345 0.227727926964854 0.266817322013889 0.481001093138559 0.552570303324725 0.611000584228931 0.424820503510524 0.70460297354984 0.489415518298125 0.458685719823411 0 0.0380775438510937 0.182038870250907 0.168869119298345 0 0.754252529034224 0.284642618395667 0.371667424037322 0.990366356659926 0.1915882213323 0.525087698907728 0.000777736840922316 0.00963364334007393 0.0160817057823816 0.00823081244569804 100 103
2358 865388 3 0.9 20 "IR" "MI" 0.217257704341008 0.452253576630544 0.221544325329238 0.460154124218393 0.210606872474829 0.179130173438526 0.441549618996843 0.367419885565634 0.226289784240737 0.267613341436809 0.472860675768392 0.548588240913317 0.606994750254364 0.419789933255967 0.715447451006784 0.49452212797855 0.209252924422128 0 0.0226049506767089 0.0810616065313192 0.225064282721137 0 0.78339791708651 0.315750768876507 0.565595860204071 0.999452984887363 0.191886601425124 0.602333091593885 8.69326526641007e-05 0.000547015112637314 0.00211053081165741 0.00085453299828877 96 102
2359 353276 4 0.9 20 "IR" "MI" 0.223059228127144 0.460376863037533 0.219373113239449 0.451627118917447 0.203929734301415 0.174373303128758 0.430990906905403 0.360020245897457 0.22961912971638 0.269740495294296 0.483644092862205 0.556601596452123 0.601362265557317 0.416767284236295 0.718732738250125 0.497675142610428 0.310578302377823 0 0.0345650840623698 0.12410162865998 0.203527554175012 0 0.761089714564809 0.300112610051196 0.485676356384412 0.998631671699196 0.200992296172058 0.574251235191091 0.000217787062752561 0.00136832830080441 0.00335290520076277 0.00153452609773338 97 104
2360 27358 5 0.9 20 "IR" "MI" 0.229433965724655 0.477130726843359 0.209179818193637 0.434373805760623 0.205165312991117 0.17781300708171 0.434200031384081 0.367196047285472 0.227942643802306 0.265974576536076 0.480502393182392 0.548898033167271 0.612412285797482 0.425728193281039 0.703097038532019 0.488395272249148 0.413332433845145 0 0.0430491392337777 0.165542164086343 0.167508234256941 0 0.756020986850011 0.286309387252402 0.418789173034428 0.9976162087335 0.196180655937327 0.545806782195079 0.000370158863484859 0.00238379126649983 0.00474921797888461 0.00234166646617671 91 103
2361 656063 1 1 20 "IR" "MI" 0.227597989384085 0.467543030240314 0.216519965075485 0.444161184191154 0.197661744267855 0.173522093634838 0.417926899088703 0.359710372752199 0.236421794495501 0.268460437104199 0.498200828543536 0.55607135454687 0.598781827286778 0.414977311357559 0.721402196675185 0.499564135410607 0.380753825886785 0 0.000392124904376019 0.142798251199478 0.2256168462229 0 0.988984134747278 0.377841160085487 0.393319526656392 0.995099167746422 0.00337347898368129 0.475483428604314 0.000309801233922948 0.00490083225357761 0.0072502613646651 0.00387716011072188 102 102
2362 634322 2 1 20 "IR" "MI" 0.218935468856489 0.448635119296061 0.226663094995031 0.463836725930694 0.200473039481628 0.176099750004154 0.421933219092104 0.363778402466106 0.235384647342441 0.267380668865576 0.494108440706301 0.551902884108673 0.59550825834227 0.411263428675226 0.729428411203048 0.503482625703725 0.20443297491352 0 0.00019096952631161 0.0744614036088503 0.278525920586271 0 0.978034703837119 0.396452066711947 0.515825252043623 0.987019851308176 0.00307629459375451 0.518662882267952 0.00121585245658579 0.0129801486918242 0.0186980320428149 0.010423647411251 102 99
2363 124606 3 1 20 "IR" "MI" 0.217996711755156 0.451148868231961 0.223160675458239 0.461178280599602 0.200579898729654 0.175545186386027 0.420412236967071 0.361080782288056 0.237071646027692 0.269929813417956 0.495509898364843 0.55473817825742 0.594121796870837 0.41049486029318 0.730162134903887 0.504220948275885 0.235800505609869 0 0.000293225887601189 0.0856523632238248 0.265661255737999 0 0.986636060048637 0.394044975707795 0.497809613711133 0.993825758878492 0.00308236059160172 0.514953816158914 0.000728624940998569 0.00617424112150822 0.00998835347216035 0.00534884490946649 100 102
2364 829995 4 1 20 "IR" "MI" 0.225776175482102 0.457713937562294 0.224467418358115 0.454421955499632 0.197773600694579 0.174717858899663 0.419814279372578 0.363988101534292 0.234327176849473 0.264918683390148 0.496073813371611 0.551417297465672 0.598267635076344 0.413946655567639 0.723713278597736 0.500528148275607 0.277989630486378 0 0.000326158452176877 0.103739177087476 0.266814407335896 0 0.991986069627545 0.395372686664903 0.454819199570668 0.997166760266368 0.00302354351510739 0.498424574817055 0.000376762607057951 0.00283323973363167 0.00466422840517111 0.00246356143056688 99 97
2365 832515 5 1 20 "IR" "MI" 0.220528103269531 0.450099829273699 0.226844495389912 0.462329377068083 0.201713571433298 0.175761577832952 0.425324965162056 0.364101802814909 0.233088415180628 0.266577856899308 0.490259777469899 0.551781713908771 0.598003252535781 0.413029764119682 0.726510767469848 0.501614754087398 0.212416994663569 0 0.000194954107405653 0.0776127616214413 0.282614149068767 0 0.982244473202993 0.397709187147146 0.503670053799547 0.990704901719294 0.00288660195630124 0.51668958014486 0.00129880246811738 0.00929509828070549 0.0146739707333005 0.00798847108655196 93 104
2366 427121 1 0 30 "IR" "MI" 0.243277952511059 0.500730773800966 0.199315815391437 0.409876248994644 0.22395449701244 0.226617750660163 0.487780039390253 0.48676844444538 0.195323294015507 0.198183758782242 0.423069402064594 0.42516722335917 0.693850200183661 0.491711040359518 0.592822868189187 0.419423565471904 0.590013688903112 0 0.288747595781047 0.30079778253712 5.12972536134434e-05 0 6.88096583030163e-05 4.04287502464188e-05 0.409898749152008 0.999909969852377 0.711045448260239 0.69907485635996 3.62646912661805e-05 9.0030147622604e-05 0.000138146300410331 8.69323526733014e-05 87 3601
2367 276009 2 0 30 "IR" "MI" 0.240516278171746 0.494017846128676 0.2030464416668 0.416808365949108 0.225928099192113 0.227334099272818 0.491575665027435 0.487424263816849 0.193624710945587 0.198205399644914 0.419001931254135 0.424540632828248 0.693778476636678 0.490835257488813 0.594876552257301 0.420295152441572 0.536897320103569 0 0.272623392035176 0.275331316876106 5.00966411883156e-05 0 6.56010259157327e-05 3.88458906711718e-05 0.463004149711114 0.999904373362591 0.727171839582294 0.72453630125382 4.84335441283666e-05 9.56266374088343e-05 0.000139167356614483 9.35359794036791e-05 86 3601
2368 845946 3 0 30 "IR" "MI" 0.229798459475033 0.483645032772609 0.203460959346042 0.427661977922296 0.231891321349676 0.229198044167188 0.497755364230111 0.48325560835678 0.193150592151119 0.203627580068101 0.412485219026444 0.428968578412336 0.690887824991897 0.487890625946126 0.600239131565262 0.423383322167384 0.427845855786643 0 0.190744959028356 0.205758213769907 3.93397632938515e-05 0 3.99496348971048e-05 2.63523678308176e-05 0.572061618246301 0.999905080716237 0.809058908032715 0.794114093660386 5.31862037625684e-05 9.49192837625868e-05 0.000156183304031977 0.000101340201875996 86 3601
2369 725162 4 0 30 "IR" "MI" 0.241841456599125 0.496881961329732 0.201606777569517 0.413875236483335 0.225124741155686 0.227532737386065 0.490466677965031 0.488718807402634 0.19402496234599 0.19723567231982 0.420406903535526 0.423198898211732 0.694498935140876 0.491888890160884 0.592867412235328 0.419300816911746 0.543021746788672 0 0.289736295230975 0.283833016792046 5.98025987926537e-05 0 8.19724829139548e-05 4.76557764097728e-05 0.456868619048761 0.999864539580285 0.709986762877836 0.715994169266961 4.98315637743028e-05 0.000135460419714599 0.000194969408274572 0.000125158164583985 90 3601
2370 350185 5 0 30 "IR" "MI" 0.238768353757727 0.497699939190135 0.198384048225225 0.413131771661287 0.228320609124415 0.228330903564393 0.49400995847827 0.486170213727481 0.193523625125866 0.200199708479063 0.416640981465209 0.425883026587591 0.695419866446535 0.492421104529025 0.592107381830154 0.418769851161561 0.526150726244922 0 0.241977831454377 0.259952270555374 4.52893499734052e-05 0 4.93477144181537e-05 3.1743949096082e-05 0.473755100764065 0.999910805351092 0.757825863447377 0.739921643005341 4.88836410403211e-05 8.91946489075594e-05 0.000146957383828174 9.43424901884353e-05 88 3601
2371 709310 1 0.1 30 "IR" "MI" 0.239602427938468 0.501056751473175 0.196085585523079 0.409544700122429 0.225694196690258 0.225939083055381 0.487158776065926 0.48004095403283 0.197325105185897 0.203748175989112 0.423665443255527 0.432474136375754 0.691235707684106 0.489226169610916 0.597158866698088 0.422098448804279 0.586516853579437 0 0.304343173567338 0.302375183956089 6.15986416203706e-05 0 0.000105475478191467 5.58050197393263e-05 0.413385515512485 0.99989988257487 0.6953894882677 0.697470854977489 3.60322664579605e-05 0.000100117425130226 0.000161862686769968 9.81560466824374e-05 87 3601
2372 758588 2 0.1 30 "IR" "MI" 0.237308793582259 0.496530462529831 0.198165634785448 0.414299964067724 0.229969004302667 0.226026279604717 0.496432167313356 0.478981609958345 0.193029503400774 0.204839887356471 0.414600623557328 0.433700738525422 0.693304077489643 0.490446273745845 0.596035025542693 0.421082711970629 0.529238037309689 0 0.239861176234176 0.25934770316082 4.32569742258843e-05 0 5.6706151303482e-05 3.33126383842297e-05 0.470678923459638 0.99990673051322 0.75991807290792 0.740520898929929 3.97822564469611e-05 9.3269486780342e-05 0.000164044706600008 9.80852708672044e-05 91 3601
2373 23961 3 0.1 30 "IR" "MI" 0.236676265337163 0.494263425263486 0.199634661072993 0.416642965083186 0.226913950663629 0.225557997938898 0.488875943705976 0.477558830437295 0.196793452754877 0.205642540263166 0.421823451246064 0.435061413347582 0.68914821393969 0.486685989832671 0.602070654091036 0.424735315542157 0.513148634765191 0 0.271541331113507 0.264914130875835 0.000606436683334351 0 0.000476395471060216 0.000364007130786755 0.486193083478286 0.999899973159737 0.727810158764804 0.734614743977238 5.18450731879745e-05 0.000100026840263404 0.000172114650628472 0.000107118016139625 86 3601
2374 391925 4 0.1 30 "IR" "MI" 0.240056981089108 0.507236886098809 0.190929875892878 0.403155593915353 0.22480265899182 0.226665696362602 0.483223813828444 0.479869915717011 0.200036073201324 0.204512085862569 0.427713846431004 0.432607847248259 0.69152533644353 0.489905801927286 0.595478034956772 0.421376215015672 0.630526913775717 0 0.319720087234408 0.322964721399232 6.21883743348696e-05 0 0.000210391529032801 9.05429332768539e-05 0.369372749356752 0.999898807583746 0.679909405285096 0.676846010846292 3.81484931962373e-05 0.000101192416254052 0.000160115951463104 9.87248211996757e-05 88 3601
2375 792361 5 0.1 30 "IR" "MI" 0.236380155071762 0.489633132036341 0.203673179680231 0.421405471513247 0.228517493275097 0.224706823261908 0.495265426616301 0.477916517888209 0.192686798613971 0.204616053298889 0.415390883026205 0.434771784661664 0.689604471608767 0.487343298461548 0.600976031593092 0.42413109625218 0.484512092059499 0 0.24167380891628 0.24490059920112 3.72102727591922e-05 0 5.18029813669813e-05 2.96497140555968e-05 0.5154044002348 0.999913205330104 0.758122666456109 0.754975663421274 4.62974329417093e-05 8.67946698962953e-05 0.000151721646244337 9.40876635504306e-05 89 3601
2376 217073 1 0.2 30 "IR" "MI" 0.2448973724771 0.510458229464348 0.191935383904659 0.399863665501415 0.224763985849774 0.221490136843722 0.487134190151233 0.471245485244103 0.196621928430727 0.20791642974832 0.423907633867393 0.441957909708827 0.691151495170596 0.48958028316179 0.596473742083706 0.42194719426698 0.637789937483585 0 0.311243370068831 0.325051877783019 6.27875749753285e-05 0 0.000114394896640729 5.89190763024572e-05 0.362114653158078 0.999901638442958 0.688465461959359 0.674788833052998 3.26217833620651e-05 9.83615570416884e-05 0.000176773075169254 0.00010037008768062 89 3601
2377 231193 2 0.2 30 "IR" "MI" 0.241713909580518 0.506554837629447 0.19288588562894 0.403926652020823 0.224617518760238 0.222391120171817 0.484956725966451 0.471063437304143 0.198329133598127 0.208883612258574 0.425962776435048 0.442116006597422 0.688722548512573 0.487388721941249 0.600098631485641 0.424148566653517 0.610549230729129 0 0.311196636484085 0.314127731887897 5.20566270935803e-05 0 8.51890820877011e-05 4.57679872328139e-05 0.389364413746991 0.999908329044678 0.688551754211481 0.685730688617874 3.42988967859593e-05 9.1670955321666e-05 0.000166420222346252 9.58115069963375e-05 89 3601
2378 587162 3 0.2 30 "IR" "MI" 0.237466982065437 0.497712547221159 0.19726241297149 0.413023923046157 0.226715574866862 0.22012093634333 0.487947730422058 0.464247329502871 0.197506890789787 0.213145217478861 0.422887754695165 0.449173753047229 0.684303493275629 0.483031176965078 0.607914521240137 0.428650310848965 0.563537722615698 0 0.256215620722896 0.277651095451525 4.38019479467504e-05 0 6.79335072728018e-05 3.70747799899503e-05 0.436370652451982 0.999904850412879 0.743518725377342 0.722199959004812 4.7822984372849e-05 9.51495871212914e-05 0.000197720392488982 0.000111870763672239 91 3601
2379 324887 4 0.2 30 "IR" "MI" 0.241787907094938 0.504678881962821 0.194515554479326 0.405778373087135 0.224899605085366 0.220749076948482 0.485770746293079 0.467891064795978 0.197845179639943 0.210293993912209 0.425221062575223 0.445368734994826 0.687436589128786 0.486014482696269 0.602654728031478 0.425563653124927 0.618357603105758 0 0.298309396827993 0.312725687147189 5.12619614193782e-05 0 8.9170509120702e-05 4.66784210040997e-05 0.381554560155724 0.999894079412448 0.70140975440101 0.687118391844015 3.65747770983599e-05 0.000105920587551582 0.000191678261876207 0.000109242587792502 90 3601
2380 240422 5 0.2 30 "IR" "MI" 0.241306404739781 0.492775983733566 0.205203493113439 0.418210504498381 0.227693776201958 0.218569318355574 0.498803238921075 0.467669847130155 0.188966343422749 0.208595665044328 0.411790568546538 0.445857202794492 0.687569499297313 0.486181952709085 0.602765501580516 0.425530807097849 0.495733938478242 0 0.201346552621647 0.23802727807801 4.9962592192328e-05 0 0.000246154695994026 9.5987934769999e-05 0.504172021343111 0.999895627127143 0.798179518032489 0.761754168482331 4.40775864552322e-05 0.000104372872856747 0.000227774649869948 0.000122565504889016 88 3601
2381 15233 1 0.3 30 "IR" "MI" 0.240979382093334 0.502663568048176 0.195693864533262 0.407828518430301 0.225467630799077 0.216166095935526 0.487619614838584 0.457292303561058 0.196793028942082 0.216153113999704 0.423406334112254 0.456858425521558 0.682613108827937 0.48239391804167 0.608640007475048 0.429506574684981 0.604521120926938 0 0.293001281828918 0.305766348471234 5.74735077851442e-05 0 0.000111844624949485 5.57813769686346e-05 0.395381463843915 0.999895392448379 0.706653859155258 0.694055164403296 3.99417213616665e-05 0.000104607551620521 0.000233014390874585 0.000122705748501324 88 3601
2382 133094 2 0.3 30 "IR" "MI" 0.244462007175127 0.510793383665009 0.191331779373808 0.399434620392113 0.221817043390019 0.216464531180965 0.479943053687679 0.4589599741093 0.200467324342976 0.214817589582454 0.431430928224954 0.45505472048553 0.682743581746111 0.483174001023875 0.606616693299238 0.428706220515831 0.665600262108728 0 0.339776455392624 0.345159272136372 7.04563663083706e-05 0 0.000138648347028997 6.92283370705092e-05 0.33429205014953 0.999885744234163 0.659847264789846 0.654645387126851 3.7231375433574e-05 0.000114255765837508 0.00023763147050087 0.00012611239970635 90 3601
2383 71332 3 0.3 30 "IR" "MI" 0.241460892935709 0.503999943846691 0.194933738835542 0.406549394510901 0.225240424969597 0.216090806230943 0.486566283343754 0.45649997933247 0.197452339739079 0.216850464134625 0.424409404935863 0.457712351826721 0.68279212413625 0.48221526138143 0.609236542709246 0.429709661823557 0.594829451155521 0 0.280858587123468 0.298711534750917 5.93995690782813e-05 0 0.000120849150510245 5.93303480026405e-05 0.40507033878537 0.999898081732206 0.718788494782265 0.701107358004626 4.08104900306255e-05 0.000101918267793872 0.000232068943756922 0.000121776896453895 90 3601
2384 404336 4 0.3 30 "IR" "MI" 0.233206218997016 0.491842339526394 0.198869394454373 0.419125396339925 0.228221274761314 0.215382995837391 0.490382515666843 0.451432405046108 0.196739801159664 0.221114908201644 0.420642523188268 0.4630333480619 0.67681048959572 0.477562435967608 0.61672410381568 0.434616392943342 0.500871060997147 0 0.218718827057246 0.242090553439447 4.07207823853743e-05 0 8.39469906796804e-05 4.08370185756962e-05 0.499032715895936 0.999841277848316 0.780831354427504 0.757679133953173 5.55023245313197e-05 0.000158722151684194 0.000365871524570639 0.000189475588804101 88 3601
2385 98667 5 0.3 30 "IR" "MI" 0.239794948728946 0.499608207161629 0.197487313128214 0.411077450923717 0.226496260332681 0.216386873677553 0.489945680696547 0.457178281130261 0.195713230078558 0.216529313407414 0.421088417061111 0.457067956000831 0.68267808273918 0.482033634473461 0.609729856614186 0.429970812133651 0.566828467664859 0 0.267491573078203 0.283606997893953 6.14701604682054e-05 0 0.000105816939245978 5.52050790020696e-05 0.433063380395735 0.999903946883296 0.732186846607165 0.716220924884774 4.66817789380815e-05 9.6053116704232e-05 0.000215763375385584 0.000116872142270902 91 3601
2386 480855 1 0.4 30 "IR" "MI" 0.242120452099319 0.504747045983952 0.194848903150044 0.405788643586132 0.225800974327669 0.20946431941465 0.488791443307094 0.441589802166496 0.196079997262902 0.224925163451053 0.422267853006186 0.473751792643165 0.677385745841638 0.478187483243117 0.615854063863999 0.434141195879592 0.601132378953846 0 0.267133360505786 0.296941011396946 5.45878266278231e-05 0 0.000133040973723231 6.0840816105841e-05 0.398763320241319 0.999866884997653 0.732382429179121 0.702826784966002 4.97129782069227e-05 0.000133115002347203 0.000351169341369908 0.000171362820946184 89 3601
2387 255824 2 0.4 30 "IR" "MI" 0.237653447109663 0.501193136278245 0.194380396678204 0.409555563602672 0.229192357737585 0.211345321670591 0.4933308444014 0.442453301218153 0.194982038944973 0.226111667101184 0.417567562583599 0.47298695713628 0.678191126517838 0.478609840246219 0.61547410272436 0.433782724255756 0.554269609858854 0 0.240382470260939 0.268829500715654 5.13705479166127e-05 0 0.000126222566036466 5.75281416122548e-05 0.44563847511087 0.999910760119016 0.759231001042526 0.730987050630089 4.05444823597213e-05 8.9239880983954e-05 0.000260306130499258 0.000125920512644457 91 3601
2388 307995 3 0.4 30 "IR" "MI" 0.234914677406314 0.494750278851907 0.197862626890412 0.41621962368173 0.229240033479703 0.210407741400159 0.493117603492664 0.439866325557514 0.195221410202664 0.227725111214735 0.417737560039411 0.475672107587806 0.674562452286176 0.475471164297318 0.620809148307812 0.437016685121859 0.505781705481878 0 0.217099462072762 0.243697333593762 5.63765655907893e-05 0 0.000115820547293183 5.59338280204515e-05 0.493977023620129 0.999355972101789 0.781544557211113 0.755574849046083 0.000184894332402282 0.000644027898210954 0.0012401601688321 0.000671883532135205 91 3601
2389 261283 4 0.4 30 "IR" "MI" 0.237044981565387 0.497263820801054 0.19725115113646 0.413427697646963 0.227394672272191 0.209136681969116 0.490234103536248 0.439043224830625 0.196103608497153 0.227127996973286 0.420665556133853 0.476426559921554 0.673576335806694 0.475188186721234 0.620482756606899 0.437190215193609 0.567917129232778 0 0.243180900975192 0.275070984507685 5.14216091040498e-05 0 0.000131683423088841 5.91892962424072e-05 0.431986196354047 0.999887543221353 0.75637457538275 0.724718280105583 4.52528040709937e-05 0.000112456778647516 0.000312840218969042 0.000151546090489636 90 3601
2390 763969 5 0.4 30 "IR" "MI" 0.240886847213497 0.505958449659559 0.192752267682786 0.404505140680363 0.225535275332992 0.209854926095147 0.486241290393712 0.441007297903459 0.197955387508447 0.225875095324431 0.424718557716505 0.474304207763096 0.676277048641636 0.477482038861017 0.616582750515663 0.434783895996097 0.607849025854079 0 0.275757184271152 0.301435873748004 5.47415584868601e-05 0 0.000146879329848582 6.52831834196881e-05 0.392054902588313 0.999885259259077 0.723798463319623 0.698353000545243 4.1329999121916e-05 0.000114740740923085 0.000297473079376264 0.000145842523333768 90 3601
2391 474864 1 0.5 30 "IR" "MI" 0.243449243994508 0.50200698820521 0.198462593319261 0.408713628849096 0.224598583181857 0.200951070902516 0.488412814739815 0.42407207921035 0.195396082717161 0.233651059808056 0.422754866437379 0.492722228810617 0.668998898078882 0.471344365497948 0.627509735844478 0.44156445617622 0.559754935911383 0 0.259129148183999 0.281091188288113 5.18911092916723e-05 0 0.000170535501386696 7.04914638147082e-05 0.440139075030982 0.99981710479491 0.740121306258586 0.718581889992798 5.40979483440148e-05 0.000182895205090316 0.000579010056028775 0.000256430255274333 92 3601
2392 845708 2 0.5 30 "IR" "MI" 0.237644656276693 0.502242878104483 0.193452097688841 0.408436882479419 0.228424268602704 0.205095850609767 0.49089426542027 0.427962407842552 0.196554371102127 0.234402041896993 0.420156165785762 0.488730792681401 0.671164775489164 0.473201974700706 0.624408510687962 0.439645140855374 0.556844576340349 0 0.276262262729808 0.281274161200074 6.07157261610636e-05 0 0.000525544885057105 0.000183399095721018 0.442956040874767 0.999611161769089 0.722510503048786 0.718145259097974 0.000138667058723395 0.000388838230911369 0.000701689336348834 0.000397180606231199 88 3601
2393 283152 3 0.5 30 "IR" "MI" 0.235509423268774 0.493177819798302 0.199787406445531 0.417808859170412 0.228024439181012 0.202360337566405 0.491186279201872 0.422665801128791 0.19589847330099 0.236808142095131 0.419803699352671 0.494245326400613 0.665894200016191 0.468523620265996 0.632494021841652 0.444476057222786 0.504367420281289 0 0.234931264199517 0.249648815536431 4.54427149598782e-05 0 0.000185565839106254 7.29110154472557e-05 0.495445189868328 0.999570182986147 0.76379372297634 0.749747526200945 0.000141947135423011 0.000429817013853234 0.00108944698503588 0.000530747247176987 91 3601
2394 624852 4 0.5 30 "IR" "MI" 0.238452210824309 0.508135521865893 0.188905792926274 0.402217699853997 0.227209984875098 0.203997559219682 0.487629718759959 0.42481056965163 0.198372344961097 0.23644329806329 0.423623522251026 0.492003862402786 0.669659754919089 0.472912497746319 0.623721435950661 0.43994356067421 0.644009439109863 0 0.263652383134915 0.308894008141608 5.57388920493712e-05 0 0.00018739010224742 7.73564454453021e-05 0.355898122425143 0.999861184099205 0.735701024172402 0.690827389153461 3.66995729445549e-05 0.000138815900795368 0.000459202590435429 0.000201246259485211 90 3601
2395 24752 5 0.5 30 "IR" "MI" 0.231921608256359 0.488448533536819 0.200906708588957 0.422673660277802 0.22723049452798 0.200606411774814 0.488076321956608 0.41784858719011 0.19802334546507 0.239913561385813 0.423040592299207 0.499254474883661 0.659758514559153 0.464260008651127 0.63884361543984 0.44889712003788 0.500689407690327 0 0.219128159292981 0.242508381565986 5.56097538747834e-05 0 0.000190859274174289 7.80501041727802e-05 0.498816902581308 0.998024547938141 0.776611660869839 0.75533347110911 0.000438079974489971 0.00197545206185948 0.00406932056300525 0.00208009722073171 88 1985
2396 611119 1 0.6 30 "IR" "MI" 0.237101372516345 0.491466037228811 0.202791082527595 0.419759621180892 0.229364161058209 0.190935749221398 0.498127933456572 0.399097502908395 0.191088319953394 0.248963994845478 0.41275574685297 0.52003397725814 0.657401282795952 0.462291920460939 0.642843397326467 0.451501619875172 0.443917208142519 0 0.171640020492572 0.209847321931728 3.67907256003062e-05 0 0.000181043192032512 6.65013537960959e-05 0.555985507470003 0.999870354164005 0.827548580169657 0.78983394440431 6.04936618779022e-05 0.000129645835995104 0.000630356145738192 0.000252232310166184 93 3601
2397 258252 2 0.6 30 "IR" "MI" 0.238095473063593 0.498042421806836 0.197601688489342 0.412836159595253 0.228925924554166 0.192375253219515 0.493954659650337 0.400802684119829 0.194206339532629 0.248830793661001 0.416996206739735 0.518099923619626 0.659396650837274 0.463655214920357 0.640638821682971 0.449971394700647 0.520874920433089 0 0.21935512165706 0.251775029549811 0.000200237170888152 0 0.000776486175136679 0.000301452691718385 0.478868386672134 0.999871871524136 0.779286133063314 0.747686827459395 5.64557238884993e-05 0.000128128475863895 0.000582259104489106 0.000236690299075157 89 3601
2398 180684 3 0.6 30 "IR" "MI" 0.229246853064167 0.475265270124665 0.211201071601088 0.436583489655709 0.232049959639857 0.191005050753857 0.502439539942173 0.397636611836612 0.189507750714032 0.250791356982114 0.408037977220998 0.521666223026982 0.652301863457881 0.457566245313362 0.651500179297234 0.456370391928743 0.303895834967827 0 0.132135797871031 0.145751140555407 2.62433661978303e-05 0 0.000189489728602854 6.53820730431596e-05 0.69596692668738 0.999625931505602 0.866133675627293 0.85355569489164 0.000110994978595027 0.000374068494398015 0.0015410367730727 0.000627782479910065 89 3601
2399 493788 4 0.6 30 "IR" "MI" 0.238445925200448 0.49728475721846 0.198585698533552 0.413556947433964 0.227325477770839 0.191277439510461 0.491608636371065 0.399613592741053 0.194919863503294 0.248728953476228 0.419408846021434 0.519260758264192 0.657048842481749 0.462287254222182 0.642234515513074 0.451334136850042 0.53130691939903 0 0.227707207511162 0.25877892450112 0.000106867699290907 0 0.00109782969493534 0.000362481624353488 0.468494435207584 0.998847595362318 0.768575312897425 0.739655695880735 9.17776940958172e-05 0.00115240463768222 0.00261964989647781 0.0012028979937914 84 1987
2400 525204 5 0.6 30 "IR" "MI" 0.238151910761317 0.49843217601606 0.197244573650207 0.412330915741787 0.228832142930235 0.192399014363843 0.494898504962678 0.40165325273516 0.1934094683004 0.247962393240586 0.416131913990377 0.51720221713104 0.659383068055395 0.464415676529024 0.638616435191193 0.449181082423477 0.550172900342364 0 0.224034661082332 0.263781457275554 0.000200126906080424 0 0.00114038726797719 0.00040908313054371 0.449412287919493 0.999047252237134 0.772171443575213 0.734618759564443 0.000214684832063211 0.000952747762865721 0.00265350807447849 0.00119070002945892 90 3601
2401 254429 1 0.7 30 "IR" "MI" 0.236184831527893 0.492572463147741 0.200801589890691 0.418442477372205 0.22976962898334 0.177436643326446 0.497106352534498 0.36854585693847 0.192443646136514 0.266589998068774 0.414147392642246 0.553392412845367 0.643391103837679 0.451884394715184 0.659835234095979 0.4629225258183 0.492002241058536 0 0.18465816766846 0.231334659004896 8.47217116678429e-05 0 0.000820184777240709 0.000261517656195585 0.507840911688832 0.99980016905095 0.813273385016154 0.767955758078849 7.21255409647477e-05 0.000199830949050326 0.00124826253814538 0.000448065260059121 96 3601
2402 168460 2 0.7 30 "IR" "MI" 0.231522028057843 0.48422374037211 0.204506603273041 0.427134760253751 0.231631508539423 0.17858057365149 0.500272162703764 0.369684922960752 0.191187893824207 0.266927077426014 0.410703328676475 0.552218879094468 0.641734110248756 0.450361048038839 0.662621574523262 0.464468934343729 0.417752557874059 0 0.158314189287172 0.194823988336056 0.000995680784087314 0 0.00506391399328738 0.00179278513594313 0.580378531265502 0.996381600962565 0.826903692696783 0.799021162082535 0.000873230076352102 0.00361839903743534 0.00971820402275718 0.00436206444546588 93 2706
2403 626389 3 0.7 30 "IR" "MI" 0.244302325559418 0.513248717730122 0.189194846842728 0.397069651095142 0.228248299148669 0.179856520156131 0.496222587307316 0.375376387551544 0.191947117784992 0.261949516539769 0.414967839838335 0.546275837188551 0.652407144864218 0.460838532415604 0.643091481167489 0.45361655474735 0.63983025335418 0 0.228778500818547 0.301682877176243 8.05111352194845e-05 0 0.00105770699346369 0.000327136525428937 0.360047565437856 0.999873263049035 0.769316412816956 0.697692275536989 4.16700727442995e-05 0.000126736950965021 0.000847379371032627 0.000297710761338676 91 3601
2404 527609 4 0.7 30 "IR" "MI" 0.240645955079618 0.510190409978657 0.188939293267427 0.400195662298948 0.227129344750819 0.179885646435571 0.488424841572259 0.37268829725963 0.19759706864323 0.265072573570599 0.422912034560093 0.548841364187209 0.647660946266008 0.456100717134348 0.651608935481256 0.458402711268184 0.631355749341782 0 0.258222623324377 0.305369421837842 0.000535410144317626 0 0.006684962127951 0.00208979663344252 0.368068982272428 0.999582959420452 0.733606842995737 0.69195994029832 3.98582414728684e-05 0.000417040579547966 0.0014855715519345 0.00058084123039522 90 3601
2405 702726 5 0.7 30 "IR" "MI" 0.237284948845832 0.500506291734623 0.19473859126535 0.410177787955878 0.227609789016179 0.178370541700903 0.490184302224049 0.369204741925087 0.196724352625935 0.267046511279288 0.421577246448357 0.552402259111731 0.643265279562913 0.452326024273481 0.658509455170573 0.462442665258452 0.567320510993049 0 0.198381050256929 0.263631681159713 0.00256696069547509 0 0.0232842813965218 0.00752522452618578 0.429969381249443 0.99946830235827 0.775480548087942 0.727796594068198 0.00014314706203249 0.000531697641730441 0.00285412025860711 0.00104650024590354 98 311
2406 580822 1 0.8 30 "IR" "MI" 0.241925879728555 0.507944660305085 0.191995574142459 0.402570033872151 0.215431038784865 0.17354890486703 0.460750375446527 0.360011025731908 0.212270616161808 0.269627737787206 0.452194690181356 0.559099901970864 0.630905823380451 0.442223473232235 0.673893928091473 0.472015307453797 0.616124148587126 0 0.168277283581286 0.280231596643598 0.057971149309778 0 0.352785586833792 0.121442172206152 0.325851838971696 0.999778445670387 0.477644766558204 0.597866260881972 5.28631313998132e-05 0.000221554329613382 0.00129236302671851 0.000459970268278758 94 108
2407 656910 2 0.8 30 "IR" "MI" 0.233815350601828 0.476540391043325 0.214079509821331 0.435088463162268 0.218233510968871 0.173049382283164 0.47099073033762 0.361372162972346 0.205564968784798 0.266937625620022 0.441657159385456 0.557160827244122 0.625098243853863 0.435956579648261 0.686582104226151 0.478334079959112 0.369838114927612 0 0.103487026859725 0.166398203707196 0.0903219064237432 0 0.386103080047867 0.14293278279544 0.53968182149177 0.997927675122887 0.504396766717589 0.688188851641604 0.000158157156875227 0.00207232487711265 0.00601312637481858 0.00248016185575927 92 116
2408 178431 3 0.8 30 "IR" "MI" 0.231455252041292 0.482227777995838 0.206259711893232 0.429045973029288 0.221348909880184 0.173689423300681 0.47408661163939 0.359351200887743 0.205632503317058 0.270860620238892 0.438289642224142 0.560108329666392 0.626493585222156 0.437781839052654 0.682752835449183 0.476640797374571 0.453118648606175 0 0.1167920053284 0.198953996327033 0.0758537465726684 0 0.308311913495739 0.115278828609345 0.469128694849132 0.982014817022395 0.523325576672275 0.664133881999523 0.00189890997202447 0.0179851829776052 0.0515705045035853 0.0216332930640992 92 428
2409 300408 4 0.8 30 "IR" "MI" 0.237005218169813 0.485687199090897 0.208158509785233 0.425587086189133 0.218743696200711 0.172130299854596 0.473048362810242 0.359647041805041 0.20417095613271 0.268002618386947 0.439489173373321 0.559650710858341 0.62787921422512 0.439139947238619 0.68033208430489 0.475253043230631 0.439775134981238 0 0.117295218777141 0.197254783670833 0.0794002011213764 0 0.342840421264916 0.12596707277082 0.480482106516448 0.9905513735349 0.517008022815942 0.666965548189148 0.000342557380938168 0.00944862646509983 0.0228563371420007 0.00981259536919886 92 116
2410 212491 5 0.8 30 "IR" "MI" 0.230140111112697 0.478848720489076 0.208536638542162 0.432744308827837 0.223058738560358 0.170386509262457 0.478209836115918 0.351995830130936 0.203428278328162 0.275352709064056 0.433992107494716 0.568525778104323 0.623585358935512 0.435436272200159 0.68731762593438 0.47940080027601 0.367568570162798 0 0.112181203059632 0.16584808364022 0.0722739646779671 0 0.300963613785742 0.110741383580386 0.560081764233123 0.999611793877139 0.584876990268654 0.72269120157711 7.57009261123894e-05 0.00038820612286086 0.00197819288597204 0.000719331202283605 92 113
2411 634182 1 0.9 30 "IR" "MI" 0.237972791104212 0.498153275190488 0.197360088495994 0.412628794024325 0.206003041852533 0.172589873420689 0.43764904386577 0.357432721519027 0.225375152041057 0.270175393951229 0.477090328268047 0.559198344762152 0.616565706377434 0.430582514899172 0.69291063448828 0.48349378402234 0.587574971825352 0 0.0661971373274668 0.241972990573747 0.112553081280314 0 0.647809861791389 0.22912866000056 0.298253258440889 0.964033855615229 0.223435861361608 0.498311092711344 0.00161868845344428 0.0359661443847708 0.0625571395195366 0.0305872567143489 98 102
2412 377098 2 0.9 30 "IR" "MI" 0.228851208098925 0.465913596015048 0.21939032328211 0.445923274444765 0.207042666084758 0.171983847257815 0.44251569925394 0.358018437211884 0.221723757560546 0.268398276184576 0.471990993683356 0.558355125477009 0.607877721441497 0.42208740143896 0.709512357027231 0.492152014199315 0.342215476930236 0 0.0407899831403443 0.139178782480066 0.190986809235503 0 0.711547150769699 0.277466275139069 0.466238285751778 0.995090952918216 0.237237867966745 0.578464511351397 0.000559428082482793 0.00490904708178369 0.0104249981232126 0.00489043102946785 97 102
2413 471577 3 0.9 30 "IR" "MI" 0.230684100177372 0.481753220973132 0.205963190246865 0.429564543036286 0.209936800766551 0.171530324470616 0.444836686421235 0.353735168575107 0.222405488596965 0.27315618916102 0.469693059021834 0.563017850740929 0.612151225414539 0.426195545251164 0.70152486800485 0.488033104911419 0.457885575930402 0 0.0571941089999096 0.186572956493433 0.142416863745691 0 0.690648263261471 0.251918650631985 0.399608306142446 0.999196523949758 0.249904442258117 0.56055248806449 8.92541814604393e-05 0.000803476050241761 0.00225318548050213 0.000955904810091669 99 104
2414 399818 4 0.9 30 "IR" "MI" 0.226150538608718 0.460020811123895 0.222735073463653 0.45205799686591 0.209600569523956 0.170292155812636 0.448008059967491 0.354350974478878 0.219025550941311 0.270395677536699 0.466401439659701 0.562274304707374 0.606043263945311 0.420632039405488 0.712156301941663 0.493742746274487 0.281235553322831 0 0.0353657967825582 0.114068494075132 0.188679486004001 0 0.708318128167663 0.2739563446014 0.52969567771265 0.997982659047056 0.252064573617131 0.609914808434816 0.000389282960517929 0.00201734095294451 0.0042515014326475 0.00206035288865257 97 107
2415 713491 5 0.9 30 "IR" "MI" 0.226795492425064 0.465566218053018 0.217846683183019 0.446275877044574 0.208801851135418 0.17088127870055 0.445173970592809 0.354387913572285 0.220874751383007 0.271266131948363 0.469234585174252 0.562292555671783 0.606478622261032 0.421377247210856 0.709987566514389 0.492950648768231 0.34621184234461 0 0.0422568690729776 0.14019762917815 0.151414139294084 0 0.700827662248879 0.25864827124082 0.501909275125738 0.996673179633522 0.248411791533779 0.59738810665101 0.000464743235567331 0.00332682036647835 0.00850367714436445 0.00376599293002009 97 104
2416 626768 1 1 30 "IR" "MI" 0.22169365191688 0.45345472239439 0.224666493345085 0.45887952495473 0.202790182250416 0.171677202151889 0.429569589479448 0.35525476613014 0.230349565612033 0.271001236111035 0.486257465836912 0.560395289609193 0.596161036319184 0.412531006237953 0.726017295068152 0.502080736378431 0.224741174521137 0 0.00184174786037102 0.083177165753897 0.274168140266131 0 0.964055766929864 0.385426149250621 0.500039821800949 0.991705122112566 0.0166376804381537 0.523058057329016 0.00105086341178233 0.00829487788743352 0.0174648047716116 0.00833862766646637 98 100
2417 12948 2 1 30 "IR" "MI" 0.228603360817515 0.471506936056884 0.213594176299749 0.440201483560105 0.201173208063764 0.169846654151814 0.426002732637756 0.351274295656184 0.231986085885861 0.273100959392743 0.489590350691014 0.564436579185558 0.599623223033092 0.416023199060091 0.718681221578353 0.498322024506919 0.384269245425592 0 0.00245896735082185 0.144955614504009 0.22125279391094 0 0.955774379917108 0.361421894837161 0.392722085738723 0.98734163556556 0.0185892394392022 0.481992781406281 0.00175587492474527 0.01265836443444 0.0231774132928681 0.011629709252549 85 101
2418 556334 3 1 30 "IR" "MI" 0.218829866823796 0.450140246019181 0.224984773330004 0.462273566067639 0.201905160893744 0.172530001650188 0.425560059415153 0.355325479784291 0.233508526270484 0.272266705333044 0.490502583280621 0.560340860695328 0.593265029367728 0.410022148097811 0.730760004933532 0.504706416630989 0.2111799995951 0 0.00138117682085149 0.0774459747462098 0.281720404374741 0 0.966363956681424 0.390627027571781 0.50607120867569 0.993211626520026 0.018500085718608 0.525164605887429 0.00102838735446925 0.00678837347997417 0.0137547807791166 0.00676239179458034 100 102
2419 8463 4 1 30 "IR" "MI" 0.227830113582185 0.464877613637229 0.219312929500354 0.447064950411986 0.19604276684151 0.168608708062093 0.417252619846514 0.350465478450252 0.235469430461961 0.272166994646322 0.499008209239072 0.565313379340757 0.592481588485788 0.410908534167182 0.726949354608636 0.50374597946608 0.351094240044083 0 0.00240697240811905 0.133670128614937 0.233884706194419 0 0.960854658865301 0.369394270232726 0.413425571654237 0.987507404790913 0.016864039751851 0.486412599376835 0.00159548210726125 0.0124925952090871 0.0198743289747285 0.0105230017755015 100 101
2420 446189 5 1 30 "IR" "MI" 0.217493854308337 0.435740821562793 0.23855071774105 0.477184584001152 0.20072937422146 0.168919565315641 0.427896284742392 0.351626128686995 0.229655685420116 0.271215305720417 0.487951273813797 0.564168228874293 0.587142793845438 0.405014337416333 0.739421708881582 0.509844127902854 0.106481563962961 0 0.000605024200642987 0.0392863498865777 0.303648682850087 0 0.876388628657304 0.369749292349188 0.583676681227057 0.952589001811621 0.0171700413135379 0.541476772640794 0.00619307195989481 0.0474109981883788 0.105836305828515 0.0494875851234403 98 100
2421 80591 1 0 40 "IR" "MI" 0.24127593293803 0.510222272228888 0.189343083334809 0.400056073984697 0.224122411206466 0.231055478754273 0.481219091770755 0.491127158540164 0.201255055700608 0.198053297896673 0.430069928337032 0.420625386408154 0.69645382289877 0.494064457512935 0.58865143693209 0.417051087023495 0.648960849423501 0 0.354851992573378 0.341747305042365 5.61126332112627e-05 0 6.3516592576259e-05 4.04402136479615e-05 0.350949763702518 0.999917595607233 0.644974795803638 0.65813775972477 3.32742407705068e-05 8.24043927664739e-05 0.000109695030407762 7.4495019217046e-05 88 3601
2422 129043 2 0 40 "IR" "MI" 0.235456435603359 0.494574887714091 0.198338723389397 0.416258720195811 0.229133944128891 0.229726925840463 0.493188146332406 0.487188327686664 0.194918769503146 0.200491208578098 0.417453815808697 0.424793792748271 0.694317305572713 0.491450245281656 0.593748701470641 0.419713681779713 0.534250732668106 0 0.268392311911949 0.269890719406744 4.7117572383392e-05 0 5.06268320813196e-05 3.27207829314331e-05 0.465663136278645 0.99989004363013 0.731419726690089 0.729981593530073 3.90134808662625e-05 0.000109956369869901 0.000137334565880756 9.49662802512624e-05 82 3601
2423 853104 3 0 40 "IR" "MI" 0.240147606676382 0.503965176023459 0.19383377261157 0.406570061008862 0.224629909660079 0.229954959848193 0.484206604156582 0.489997546456725 0.198978549019806 0.198153305619144 0.426831758726132 0.421815349363209 0.694732476184654 0.49262873103604 0.59096562725052 0.418507534076934 0.596458898478249 0 0.333995061228931 0.316180567459337 5.89366227417492e-05 0 6.43729179092463e-05 4.16219918675773e-05 0.403442011288891 0.999912128752088 0.665826867713444 0.68369784744901 4.015361011811e-05 8.78712479119247e-05 0.000113698139715799 7.99630997849142e-05 88 3601
2424 67552 4 0 40 "IR" "MI" 0.234939676946832 0.494632213370508 0.198021477455223 0.416223733488224 0.229223585413045 0.230901078650779 0.493492337299502 0.490041377691706 0.194875740177955 0.199014382414215 0.417332914473208 0.421900248745262 0.695064341010656 0.492491877409663 0.591911600047393 0.418728755869819 0.521131576743658 0 0.278799550261676 0.268714125553802 5.52848278777284e-05 0 6.22662605567792e-05 3.93609024391977e-05 0.478773632558844 0.999904451495041 0.721005327205083 0.731157520000904 3.95058696200889e-05 9.55485049587572e-05 0.000132856272683434 8.89935428546199e-05 90 3601
2425 588167 5 0 40 "IR" "MI" 0.241537939500427 0.504033798783101 0.194928377710778 0.406562077833818 0.227492466775419 0.228926619625352 0.49337607623097 0.489020722984916 0.193458085015415 0.198194728446261 0.41733263653052 0.422966185478401 0.697957025901198 0.495357091918696 0.586581191172455 0.415748409586278 0.578469075759476 0 0.264538486508875 0.286630216952848 4.74964218900662e-05 0 4.92531268568016e-05 3.25688598700022e-05 0.421406767839652 0.999761397847212 0.735063188853098 0.713118303938713 7.66599789815611e-05 0.00023860215278781 0.000349071511169881 0.000218910248568713 86 3601
2426 542819 1 0.1 40 "IR" "MI" 0.239902904752779 0.498199889830221 0.198726338630192 0.412499697968721 0.224393421512571 0.225340701647273 0.48462393718146 0.479682081910787 0.198357674916726 0.203479695681327 0.426277450551107 0.432824125753887 0.689637027912622 0.487406054767216 0.600563709228245 0.423969436029777 0.564636525178427 0 0.309957516325306 0.297308830093711 4.76443373399086e-05 0 5.69697135549996e-05 3.51607969755156e-05 0.435274609173041 0.999893950222691 0.689829149569477 0.702556012743989 4.1221311192699e-05 0.00010604977730945 0.000156364391661936 9.99963653237961e-05 88 3601
2427 817116 2 0.1 40 "IR" "MI" 0.235159995476738 0.489966064763433 0.202262395102024 0.421072670963889 0.228428794088628 0.224408782102209 0.493032364251592 0.475542565072053 0.194604910835579 0.20652697096721 0.417701530826111 0.437197223329331 0.687997571667575 0.485911443214642 0.603394276904813 0.42560801270558 0.491886649141876 0 0.229676253078497 0.243053017824052 5.32687605439012e-05 0 5.42481542665225e-05 3.59143243085491e-05 0.508014230866865 0.999910178269351 0.770118671982186 0.756816346234385 4.58512307148498e-05 8.98217306492914e-05 0.000150826785050445 9.47216172544679e-05 90 3601
2428 589928 3 0.1 40 "IR" "MI" 0.234906075460444 0.497239878475944 0.195610155475427 0.413489618563986 0.229680555288825 0.226784521961623 0.493480890331345 0.478751939089112 0.195298172159831 0.205769636187008 0.417477305224322 0.433926633949446 0.691371152710891 0.489589313207539 0.596677963822267 0.42188274877107 0.556275855260967 0 0.243625288588683 0.268817695492198 4.92259162147905e-05 0 5.33681894877686e-05 3.42361271683861e-05 0.443631771213592 0.999908258147382 0.756164968947074 0.73105159036323 4.31476092264717e-05 9.17418526180813e-05 0.000156374274755902 9.64780174040028e-05 91 3601
2429 350806 4 0.1 40 "IR" "MI" 0.240045094563484 0.502593069795202 0.194991621754182 0.407991479238262 0.225911193235417 0.225740163335849 0.487759898219362 0.47944393367142 0.196954718065169 0.204119434405933 0.423029097939577 0.433129476189428 0.691696451134749 0.489784015587077 0.596065774225284 0.421541477656804 0.588346154904349 0 0.28172740887398 0.295673202345312 5.55851098460389e-05 0 6.57156264970721e-05 4.07084582549413e-05 0.411558638925401 0.999821473513637 0.717934684142242 0.704125036723433 3.96210604040196e-05 0.00017852648636304 0.000272191357281518 0.000161052472999284 89 3601
2430 519747 5 0.1 40 "IR" "MI" 0.236426693176569 0.493052101483874 0.20051894090999 0.4178472125148 0.227469674076976 0.224563048532627 0.490359119180505 0.476135620801009 0.196076056310014 0.206122791742326 0.420586953430776 0.436547663384963 0.688459415786171 0.486333845244352 0.60271778896233 0.425187896272895 0.520082182322648 0 0.25474089988625 0.261608576395367 4.58311366848544e-05 0 4.79863010167475e-05 3.13939532301122e-05 0.479829578062523 0.999914836876578 0.745062257639114 0.738268732330106 4.24084781435664e-05 8.51631234218898e-05 0.000148856173619307 9.12973212963161e-05 89 3601
2431 193922 1 0.2 40 "IR" "MI" 0.240589785060439 0.506475750664992 0.192202466088373 0.404021773106295 0.22759919368884 0.223938722786806 0.490303415226026 0.47408253968931 0.196234691812931 0.207622947998807 0.420694490114316 0.439118762615043 0.692127701536085 0.490115552498805 0.596060105900112 0.421462269476925 0.603654090997295 0 0.303746095024773 0.307677346950795 6.92138779844159e-05 0 0.000144129132229587 7.0722284529343e-05 0.396242838359001 0.999905282689706 0.695952454616053 0.69215800163891 3.38567657189219e-05 9.47173102938176e-05 0.00015732122694437 9.39291257659696e-05 88 3601
2432 254426 2 0.2 40 "IR" "MI" 0.232044770744544 0.486933525957175 0.202414128220745 0.424244748156128 0.230162308044668 0.222838632236631 0.494301595714672 0.468881071674011 0.194759078606977 0.211435316666866 0.416217980325351 0.444580244456054 0.685045711025842 0.483025489645717 0.608608523494588 0.42871407643705 0.461852406936719 0 0.230308736434674 0.23143625617961 3.89809178381218e-05 0 6.27001205230096e-05 3.36279229177433e-05 0.538058975334883 0.999913369981396 0.769463981514549 0.768430617129546 4.96368105597042e-05 8.66300186038988e-05 0.000164581930254169 9.94987679265765e-05 84 3601
2433 790217 3 0.2 40 "IR" "MI" 0.238371822145958 0.499568227162175 0.196354023793158 0.411221809491184 0.227448265404963 0.222767555184751 0.490307056805612 0.471468827532842 0.196057401313441 0.20897931310786 0.420468024846586 0.441829771696434 0.688587642735671 0.486924777300329 0.60139073821446 0.424709489203866 0.539606358876674 0 0.282453530291326 0.277896712053234 4.12713670282365e-05 0 6.70012706376527e-05 3.59716153508596e-05 0.46028878474566 0.99979463186746 0.717244449252623 0.721901295434757 6.35850106376478e-05 0.000205368132540118 0.000235019185413668 0.000166020896657642 86 3601
2434 854361 4 0.2 40 "IR" "MI" 0.238118794148608 0.503578468785685 0.192552958654359 0.406913591081108 0.228482977977786 0.22311958047732 0.491125802581633 0.470657004060793 0.196361738450384 0.210050061803627 0.419878069306344 0.442679370727887 0.689721352603714 0.488195773701193 0.59896475890837 0.423433097516582 0.61299508244266 0 0.267394245947025 0.297766654757354 5.14834971728402e-05 0 6.66893951875701e-05 3.93548851624949e-05 0.386912569952003 0.999912164397263 0.732378644412205 0.702098783277904 4.08641081643725e-05 8.783560273671e-05 0.000160420245581725 9.52070795802971e-05 91 3601
2435 874002 5 0.2 40 "IR" "MI" 0.235602058742717 0.490177167318145 0.202592603135213 0.420855032373684 0.228520972440254 0.221624120224517 0.495361731488403 0.470203419641086 0.19267205771759 0.209121084052456 0.415351930647066 0.443226910387594 0.685747151407488 0.484972758792151 0.604385744905258 0.426768033369192 0.499478656061645 0 0.228231143346672 0.245427319898823 4.19333975939251e-05 0 5.2842184064749e-05 3.15093366177276e-05 0.50043563594814 0.999910963982218 0.771543641991041 0.754440697713234 4.37745926210261e-05 8.90360177817623e-05 0.000172372478222179 0.000100473051325926 89 3601
2436 41880 1 0.3 40 "IR" "MI" 0.238415508310158 0.503244774393368 0.193140584006939 0.407310609195466 0.228499094341123 0.219135226880084 0.491826887634223 0.461801237904904 0.195791645996093 0.214841360982087 0.419218203489766 0.452340054440799 0.686049829531365 0.48534555845796 0.603773590985118 0.426588924974547 0.59484562377831 0 0.280675482691036 0.296057158288939 5.09668450999289e-05 0 8.33343080403235e-05 4.43748535511371e-05 0.40506622929197 0.999913203880825 0.719058984359264 0.703798270364594 3.71800846195984e-05 8.67961191750709e-05 0.000182198641659917 0.000100196492915903 87 3601
2437 220603 2 0.3 40 "IR" "MI" 0.233680359565747 0.489225691913358 0.201698346028144 0.421924660921343 0.230014393814678 0.217966981674345 0.49488920066092 0.458619327799427 0.194242701058902 0.216773156723749 0.415822043319503 0.455680309015488 0.68166173505477 0.480615425719084 0.612714203810794 0.431458112836768 0.459874500795204 0 0.240538361137396 0.234636588682248 4.12579872588817e-05 0 7.40420082596501e-05 3.78812495314962e-05 0.540031268884196 0.999902112924608 0.759178123068155 0.765207223617194 5.29723333411023e-05 9.78870753917619e-05 0.000209473786190013 0.000118306451026484 88 3601
2438 631369 3 0.3 40 "IR" "MI" 0.236360894034894 0.493812498072648 0.1999060814652 0.417119076606578 0.228776447847314 0.218589587270084 0.494179661936988 0.46162777469923 0.193830783444408 0.214513589372318 0.416524364885811 0.45260545112986 0.683726929152293 0.482911329348675 0.608250454281925 0.429063059803411 0.512458174885994 0 0.248452694454384 0.256533965228795 4.30878025603043e-05 0 7.48553575870278e-05 3.8873528093934e-05 0.487435879963504 0.999822201008693 0.751102887071835 0.743227543462232 6.28573479418647e-05 0.000177798991306667 0.000369563116194537 0.000199617780878799 89 3601
2439 797311 4 0.3 40 "IR" "MI" 0.237951088831771 0.498415257634445 0.196988305142417 0.412267883714528 0.226113865212585 0.217777340125799 0.487772062435117 0.459992107835636 0.197121924423763 0.215230979545489 0.423026107158931 0.45417580537924 0.681842294170154 0.481824505149478 0.609341209111668 0.430074392241798 0.559772311376798 0 0.282459769547201 0.285245889855781 4.81138628399488e-05 0 9.37569086246873e-05 4.67790835897402e-05 0.440129050440387 0.999877340315534 0.717217473969621 0.714575695127168 5.05243199757722e-05 0.000122659684466095 0.000228999574552657 0.000131635933461629 88 3601
2440 401856 5 0.3 40 "IR" "MI" 0.24506900324605 0.51193390606351 0.190858906420996 0.398364290373444 0.226193033103142 0.217465963417661 0.491088954384756 0.462207210945656 0.194372251632641 0.212861764026569 0.419758055551116 0.451930161123339 0.688727999766853 0.488321400582698 0.598092922080206 0.423448451188748 0.652756409729994 0 0.28503718731551 0.321574901133952 5.91689751365749e-05 0 8.83639225967336e-05 4.89769252617064e-05 0.347151954861628 0.999898898058509 0.714661009589006 0.678263705462093 3.24664332412029e-05 0.000101101941491059 0.00021343917288807 0.000112416478692713 81 3601
2441 142388 1 0.4 40 "IR" "MI" 0.239692031837286 0.502461923818382 0.194985564239829 0.408223178552358 0.227927563956847 0.213011999905489 0.493253613274006 0.449312983837641 0.19418320116165 0.221153881997619 0.417840243950562 0.465986722053076 0.680631595699621 0.48138985692344 0.610322647399098 0.430992017392404 0.56611562863185 0 0.254856472673164 0.278841761894859 4.98052799342301e-05 0 9.61503263201863e-05 4.77328073753994e-05 0.433792178542661 0.999891611949605 0.744791348694386 0.720978816355419 4.23875455547092e-05 0.000108388050394605 0.000256028306129451 0.000131688942347049 92 3601
2442 364775 2 0.4 40 "IR" "MI" 0.242395787538411 0.498656431352978 0.20060558676781 0.412099000618142 0.226861970195134 0.210627622047513 0.495610467619105 0.448522249356499 0.191092903619805 0.219449386543555 0.415284824702946 0.466854626744195 0.679885379781058 0.48077794962379 0.611147876931169 0.431571914699625 0.554715712005488 0 0.239671512417933 0.271860885942668 5.27237480770123e-05 0 0.000101911986988177 5.04862382442501e-05 0.445187277328295 0.999904758069689 0.759984990693419 0.727965920694605 4.42869181399195e-05 9.52419303108434e-05 0.000241584901660069 0.000122707124483518 88 3601
2443 587614 3 0.4 40 "IR" "MI" 0.240397422690008 0.504992269948308 0.19329795446721 0.405643118191788 0.226781666405594 0.213430407595572 0.48953282964566 0.449798090738612 0.196240711482712 0.221017569825269 0.421361792959508 0.46540617102941 0.680609496691174 0.481167228646211 0.61055623577519 0.43109840053995 0.578480446759799 0 0.28791818592756 0.29415060025307 7.84531815052963e-05 0 0.00013103241451847 6.88884260610308e-05 0.421401695656668 0.999903260952372 0.71172079159518 0.705661927075601 3.94044020277195e-05 9.67390476282609e-05 0.000229990062740827 0.000118584245268199 89 3601
2444 775243 4 0.4 40 "IR" "MI" 0.24097655064472 0.509914320825434 0.189441715120841 0.400540104414916 0.227902102249698 0.21302094119591 0.491209491360084 0.447970204952547 0.195924924223972 0.222452078931593 0.420022863647896 0.467347398859278 0.681899594090328 0.482702790715937 0.607818718276406 0.42965962560553 0.614839255018202 0 0.25742571388357 0.297105220787581 5.44512115257297e-05 0 0.000114004764638068 5.49849331717462e-05 0.385068111739494 0.999896578114136 0.742224756290152 0.702717781298333 3.81820307776171e-05 0.00010342188586442 0.000235525061639538 0.000122012980913943 92 3601
2445 288143 5 0.4 40 "IR" "MI" 0.234492977210067 0.493825303107913 0.198255471822682 0.41705777780601 0.229415666357595 0.21246250906092 0.494021613485443 0.445763790471075 0.194692444896484 0.224092328736876 0.416991874659003 0.469689498072944 0.676371152628582 0.477500349747804 0.617040245456042 0.434978483396706 0.524104396470797 0 0.227430996768375 0.253090884180904 4.65609688297482e-05 0 0.000106654464203663 4.97862528304379e-05 0.47580526511 0.999889254061971 0.772184080134375 0.746718839433048 4.37774503733597e-05 0.000110745938029266 0.000278268633045813 0.000140490133217585 93 3601
2446 285703 1 0.5 40 "IR" "MI" 0.243023928652005 0.508117018663961 0.192590225761378 0.40232371002427 0.226342890495504 0.205284807051809 0.489815931557068 0.432468674736032 0.195609929727901 0.230044516300759 0.421213384663845 0.484231529073123 0.674651626199318 0.476551689193012 0.618244671790037 0.43619401935466 0.61864502877275 0 0.264843485529453 0.302792555879954 5.63496082101867e-05 0 0.000141637197157606 6.36250975945842e-05 0.381258536043942 0.999908177625706 0.73472276668568 0.697009090752719 4.00855750981991e-05 9.18223742939451e-05 0.000292110587709838 0.000134728269731602 88 3601
2447 675300 2 0.5 40 "IR" "MI" 0.235421656577021 0.496581042634112 0.196617701238395 0.414179632365792 0.229861083821022 0.206997770947727 0.495783361895937 0.434046759607673 0.193631917334178 0.230442249838638 0.415386131864491 0.482690224738969 0.67228051134577 0.47502973592128 0.620691868411211 0.437895499472663 0.54715319420681 0 0.249047819005511 0.268254986286521 0.000274278290841064 0 0.000185238565652275 0.000153201421945473 0.452523525242603 0.999892686557103 0.750451192647633 0.731440215481978 4.90022597460251e-05 0.000107313442896583 0.00031574978120417 0.000151596809555373 93 3601
2448 378692 3 0.5 40 "IR" "MI" 0.245716656627159 0.510920729662036 0.192182335810088 0.399398107323698 0.225660165594719 0.205707496732265 0.491369884674065 0.435894085904864 0.193743463291047 0.227054645339725 0.419613049288122 0.480669215078063 0.677084318954143 0.479288753993228 0.61298044444086 0.43334431646033 0.649645564915446 0 0.286373442716356 0.322077414049456 0.000119363978575991 0 0.000206464025442988 0.000106279313600346 0.350203404240128 0.999920415136652 0.713168426659048 0.67770132662918 3.16668658502487e-05 7.95848633480334e-05 0.000251666599153171 0.000114980007763408 86 3601
2449 282136 4 0.5 40 "IR" "MI" 0.222227260986216 0.458573434676145 0.220272095923791 0.453924664554479 0.234398831628157 0.201608159166489 0.506169282224681 0.4208196237459 0.188225365132889 0.238186571566883 0.404338067365623 0.496703932408512 0.658234251780862 0.461103295984498 0.646684032623564 0.452455216070876 0.145157028992091 0 0.0797134906785385 0.0737358061758768 1.07887231791984e-05 0 3.95312861829943e-05 1.58475371945929e-05 0.854678203148388 0.999651748958411 0.919359251856627 0.925799448904824 0.000153979136342243 0.00034825104158868 0.000887726178651026 0.000448897382105127 92 3601
2450 642230 5 0.5 40 "IR" "MI" 0.240092492835951 0.505453675793497 0.192716364295587 0.40505506016083 0.227653415663915 0.205203787210534 0.491769699977287 0.431164970510998 0.195134713246247 0.231313848797848 0.419468683035687 0.485580946931883 0.6729496957104 0.475748840098871 0.619164926339682 0.437112877176952 0.61249768665587 0 0.252228912555153 0.294958229192439 0.000320888883185141 0 0.000317457920146251 0.000211511830804739 0.387145333350145 0.999904026756953 0.747145175024792 0.704690204262753 3.60911107997065e-05 9.59732430466468e-05 0.00030845449990874 0.000140054714003362 92 3601
2451 122631 1 0.6 40 "IR" "MI" 0.239218963332055 0.503746430205319 0.19346332532035 0.406843130542818 0.229017616496718 0.197784751547264 0.49442445819824 0.41392733366934 0.194002338851224 0.241401603132337 0.416650286003026 0.504718221540697 0.666021331376038 0.470140032565665 0.628867267303912 0.443342675970627 0.584482965986207 0 0.246694954785116 0.282808964690174 5.68045335947099e-05 0 0.000243783210582597 9.3451195112604e-05 0.415404849830099 0.999774160889039 0.752245439883644 0.7167555745044 5.53796500998898e-05 0.000225839110960572 0.000815822120657553 0.000342009610313285 89 3601
2452 805865 2 0.6 40 "IR" "MI" 0.239450842938059 0.494222198965969 0.202341908084844 0.416854046478018 0.230371975813769 0.196399360691875 0.502726589808799 0.414293121513692 0.187955339444091 0.239366624885989 0.407988427566471 0.504442890051008 0.666222179443703 0.469962660914465 0.629663872414924 0.443575711260481 0.469677089065126 0 0.203912767109338 0.228967133628545 5.39014684872024e-05 0 0.00017389049257669 7.10965632302373e-05 0.530106660418817 0.999278212990847 0.794119201303664 0.770120995227587 0.000162349047569941 0.000721787009153483 0.00179414109442113 0.000840774580637089 86 673
2453 806169 3 0.6 40 "IR" "MI" 0.243712100739374 0.510902039334935 0.190705215079163 0.399498683440007 0.228117666974241 0.199090428066127 0.495209007091149 0.418697843884573 0.192597477337226 0.237852916226622 0.415928501609074 0.499799170760069 0.670920195779741 0.474586948155374 0.621155608643011 0.438791217518309 0.622518021513644 0 0.264246254778195 0.303973294390754 0.000102079494799476 0 0.00056719875409985 0.000206893744809287 0.37732459085139 0.999852098324462 0.734608295826001 0.695576327529058 5.53081401657975e-05 0.000147901675538153 0.000578250641704038 0.00024348433537882 92 3601
2454 151340 4 0.6 40 "IR" "MI" 0.240156712251594 0.50851119441348 0.189986600994339 0.40191370357499 0.226418600087928 0.198157249583402 0.488402600129973 0.414634068987168 0.197126196020211 0.241031125079276 0.422860828986116 0.503814804210796 0.664732561922923 0.469985196207901 0.628143922093827 0.443440663820276 0.61691314697959 0 0.285176910405328 0.307263676093684 0.000108723299340359 0 0.000760819615067692 0.00026820197605163 0.382897483833711 0.999327023149684 0.712408467493653 0.691712215515185 8.06458873580253e-05 0.000672976850315855 0.0016538024859505 0.000755906415079609 90 3601
2455 129927 5 0.6 40 "IR" "MI" 0.234931019103331 0.499319943228384 0.193752474540455 0.41136150508319 0.230254043563261 0.198390399750247 0.49366990223931 0.412404601453498 0.19574772270248 0.243744909584473 0.417552357488963 0.506250996783918 0.663575462416839 0.467760866609606 0.633245106827408 0.44581993027504 0.566104835307506 0 0.240592452741365 0.27211692219673 5.19131501309888e-05 0 0.000279765266616988 0.000102812121873025 0.433733918789086 0.999179647868681 0.7574172526768 0.726941447189544 0.000109332753276823 0.000820352131318628 0.00171052931521788 0.000838818491853146 93 3601
2456 751953 1 0.7 40 "IR" "MI" 0.239076420926732 0.502432257037703 0.194365100207499 0.408237820844537 0.229557899401749 0.186702068283426 0.496703014603941 0.389890123607165 0.192536122741757 0.254657030161364 0.414372111053681 0.531341842303614 0.655336388611907 0.462327380375436 0.641558253110621 0.452059276273347 0.558914372278055 0 0.257999443311019 0.277170244680948 6.74122222055591e-05 0 0.000476226712292058 0.0001620429351915 0.440922783327891 0.999533745684487 0.739884218673733 0.721996709484398 9.54321718484131e-05 0.000466254315512483 0.00164011130295608 0.00067100289946328 91 3554
2457 211794 2 0.7 40 "IR" "MI" 0.235066875897258 0.493813882605499 0.198831902952321 0.417230881708495 0.231209258973564 0.18592478779201 0.499961973894003 0.387419810506626 0.191019023136751 0.256609058964114 0.410855600568263 0.534238994426515 0.652200922662832 0.459568752670094 0.646459985053186 0.455009396759377 0.475828439818034 0 0.209678218857362 0.231266140364936 0.000137558455569487 0 0.000781626315981574 0.000275230900918882 0.523972527545147 0.999577037393278 0.787851309497819 0.767799480521026 6.14741812495095e-05 0.000422962606722238 0.00168884532883806 0.000659148213118864 88 3601
2458 302242 3 0.7 40 "IR" "MI" 0.236600264560678 0.494397893634025 0.199612412249861 0.416587680759678 0.230197974332914 0.184521226623691 0.499406125534553 0.385759188003348 0.190858770243502 0.256604956348421 0.411720963100861 0.535848311021128 0.651319465517283 0.459176838899008 0.647076138841784 0.455455195414805 0.49819167980658 0 0.208278232314454 0.239942591862542 4.21292994340106e-05 0 0.000385173740659343 0.000125941622734653 0.501667784488856 0.999612844203298 0.78977893606143 0.759312234560334 9.84064051298501e-05 0.000387155796701905 0.00155765788345671 0.000619231954389068 92 3601
2459 346414 4 0.7 40 "IR" "MI" 0.240566959538375 0.497784024040284 0.199767975541566 0.412997180070491 0.227394271925041 0.184293389525852 0.496858956816184 0.388041819711974 0.190597337550351 0.253572138084837 0.414120059369463 0.533383117082542 0.652254620989269 0.460459028385787 0.643937451176753 0.45397104344143 0.544393193640787 0 0.226052610852156 0.264429474923837 0.000136246077957402 0 0.00167937673690175 0.000531142803104637 0.455404634530673 0.999756916354533 0.771221751920789 0.734631147463625 6.59257505821931e-05 0.000243083645466732 0.00104626049015283 0.000408234809433182 91 3601
2460 214222 5 0.7 40 "IR" "MI" 0.245385036164476 0.513472137564691 0.189810991042361 0.396747222044467 0.224815880228477 0.183824865375897 0.488120368464974 0.386306770112174 0.195980610795873 0.25488429648712 0.423351291087182 0.535024549522819 0.654025781768851 0.462251480732821 0.640675898325354 0.452128392833969 0.676038977986679 0 0.279081088552048 0.331079289266573 0.000342758914190375 0 0.00320546563989108 0.0010424358242897 0.323581165721055 0.999878380070462 0.717075927884822 0.667640831660411 3.70973780748375e-05 0.000121619929537712 0.000637517923239294 0.000237443248726618 92 3567
2461 459936 1 0.8 40 "IR" "MI" 0.239896100660076 0.503135577239508 0.194655330986949 0.407567794677209 0.229879091271746 0.168318738132594 0.499210051333728 0.350970398647805 0.190733359911382 0.275791742095829 0.411925783532898 0.574429876742728 0.638093930064415 0.450106768124258 0.661180432994159 0.465729934526199 0.554262684307888 0 0.205761883332144 0.262159469697161 0.00100542275983266 0 0.0141514075497267 0.00418836035589868 0.444054768240949 0.994984923158991 0.761761227776714 0.726668174193243 0.000677124691330072 0.0050150768410087 0.0183254813414155 0.00698399575369739 93 119
2462 136562 2 0.8 40 "IR" "MI" 0.235301230123671 0.491083938886087 0.201501418814071 0.419990360741132 0.225742472741462 0.173572649344843 0.486287019088882 0.360864119571514 0.198555838588745 0.269924623829744 0.425536174171499 0.560660972539541 0.634616352209976 0.445311925997971 0.66998188123256 0.469555000659377 0.482738021183955 0 0.169339930817382 0.224809603728012 0.0476524122766275 0 0.187072243787047 0.0698144361729816 0.46950109851868 0.999506026982772 0.641745994075475 0.704646919800027 0.00010846802073686 0.000493973017228371 0.00184183132009645 0.000729040298979718 94 428
2463 609560 3 0.8 40 "IR" "MI" 0.235767254630951 0.491722945706809 0.201293261347885 0.419352465078587 0.225317748037968 0.1737451842127 0.485448287321969 0.361614452258653 0.198957202141268 0.269054618411793 0.426450614693717 0.559445546758303 0.634830186881619 0.445575465050339 0.669305081900946 0.469155099366994 0.480137968740796 0 0.167422078647504 0.223595718244756 0.0443705622832497 0 0.199107801701671 0.0720585960817028 0.475309848837173 0.999143567273548 0.629916647138459 0.702982808600006 0.00018162013878051 0.000856432726452362 0.00355347251236646 0.00136287707353528 93 308
2464 155789 4 0.8 40 "IR" "MI" 0.238779868126055 0.499362815888255 0.196982912365616 0.41138301975031 0.224855629051667 0.172746588909602 0.484773523566124 0.359881784144872 0.199072736361976 0.270102078423227 0.427180235472998 0.562256015783908 0.636382086087323 0.447331244310431 0.666157727150819 0.467672256900444 0.562746743952661 0 0.195948766855078 0.263519718980997 0.0267783454648147 0 0.15598824977688 0.0532332673104492 0.410029711619256 0.995904304273993 0.634611543306487 0.677912206152045 0.000445198963267768 0.00409569572600716 0.0134514400615552 0.00533480755650944 93 427
2465 672595 5 0.8 40 "IR" "MI" 0.240658084534981 0.506466461390329 0.192191817231525 0.404143125748069 0.222574473353818 0.175232159729337 0.478938469395381 0.364672089530731 0.202337013593337 0.267358466352262 0.433220449379399 0.555919002068928 0.638464717618136 0.449306242102343 0.661887297177124 0.46520339284343 0.594847898962126 0 0.186704450769899 0.274042529353211 0.0397057739104288 0 0.214456280932078 0.0750116698939817 0.365355533335084 0.999285914619833 0.596562028069945 0.650024997809957 9.0793792361252e-05 0.000714085380167529 0.00227724022807771 0.00092080294285036 92 105
2466 510569 1 0.9 40 "IR" "MI" 0.224800386103375 0.463960495600109 0.217734413157733 0.448129783260878 0.216607185295331 0.172144391355469 0.460781269655255 0.35628587033868 0.21380399764333 0.271102492363224 0.452919643204521 0.560655928787924 0.613551962754175 0.426452963826598 0.702640903164287 0.487818964766812 0.265611733650268 0 0.0525558622200243 0.111530915268117 0.171406447676124 0 0.593274598505225 0.23310422431202 0.562091484268547 0.990788963321013 0.335172977973804 0.646354596889405 0.000890334405061058 0.00921103667898726 0.018996561300947 0.00901026353045749 92 103
2467 601394 2 0.9 40 "IR" "MI" 0.226550921041339 0.468365367774311 0.215127293111304 0.443564924657771 0.213651774977921 0.173145604362516 0.456079197700098 0.358993358336441 0.215571658856804 0.269174444763567 0.457921348633696 0.557640364610144 0.613348300381776 0.427273387485494 0.699873396731675 0.486940251760311 0.30281882223374 0 0.0619303332754789 0.12861370774869 0.180851867073023 0 0.597959204492815 0.239315221515516 0.516018922960653 0.99778280412635 0.335370202542507 0.629819885908597 0.000310387732582995 0.00221719587365035 0.00474025968919926 0.00225118482719728 93 102
2468 784174 3 0.9 40 "IR" "MI" 0.229642120282455 0.481925600632576 0.204901538682021 0.429460707930378 0.215725872976016 0.171992281699957 0.457301630556023 0.354682867196622 0.216213356251254 0.273005312261014 0.456474225476985 0.562574245711566 0.617360274958428 0.430574142282304 0.69412020719429 0.483603547019778 0.424917178999758 0 0.0777998098819635 0.178312886029149 0.133390134632732 0 0.574553550360369 0.213577150198951 0.441267988817769 0.994659135667908 0.334245294600334 0.602265098851771 0.000424697549741437 0.00534086433209174 0.0134013451573333 0.00584486492012878 93 103
2469 869328 4 0.9 40 "IR" "MI" 0.234762305451191 0.492480130053001 0.199685472292625 0.418572271210154 0.212815829983073 0.171558381902662 0.452707989348326 0.355027475686573 0.217752886658007 0.271984150651672 0.461329958084196 0.562455305259816 0.619136517336926 0.432773739944632 0.689422509602304 0.481451752388218 0.516304490676627 0 0.0886875984350975 0.218173059876908 0.118222506949446 0 0.576494385829379 0.208473953760529 0.365231674040283 0.99883486934346 0.33116577240793 0.57182415327477 0.000241328333643901 0.0011651306565403 0.00365224332759299 0.00152883308779314 96 106
2470 375807 5 0.9 40 "IR" "MI" 0.237946888489167 0.489798309130495 0.204956069609687 0.421272384126082 0.21029559326505 0.171220441678385 0.452535046207041 0.358399975097653 0.215371145368285 0.267070120782933 0.461251788056795 0.558515236671501 0.619462923432601 0.433488685226401 0.687397335760905 0.48043886574993 0.504334003371128 0 0.0880055829461425 0.215978378446821 0.128785409398436 0 0.568943407431082 0.210387565561692 0.365897992671616 0.990343214075057 0.323991872931136 0.564591042730688 0.000982594558820126 0.00965678592494338 0.01905913669164 0.00904301326079967 93 97
2471 622741 1 1 40 "IR" "MI" 0.220949167828036 0.456581848277948 0.220898330917357 0.455669146572346 0.205378966503157 0.16763791247369 0.433062000519206 0.345663268922081 0.229751403856556 0.276759816383385 0.482706016965899 0.570217046451162 0.593966046804883 0.411349600451997 0.727409551157299 0.503300322883585 0.253842651647615 0 0.0131872804925861 0.0970685588311472 0.248966778235943 0 0.878221842500218 0.346667097365575 0.495540346443265 0.985537841390716 0.0782784777228088 0.541901726841588 0.00165022367317681 0.0144621586092842 0.0303123992843868 0.0143626169616897 99 101
2472 250298 2 1 40 "IR" "MI" 0.224147290654697 0.462037007498958 0.218543479775488 0.450016335589246 0.203830522814908 0.168046516031864 0.430915086636548 0.347048696843669 0.230137155962375 0.275569952137791 0.484905784567657 0.56868979909469 0.596024329501469 0.413007825013603 0.724250587875654 0.501544865671126 0.286988371520605 0 0.0127141888610513 0.110143013044385 0.236193985628956 0 0.900925941912002 0.34917645638854 0.476662832871709 0.99857423367955 0.0829839239950198 0.539160000841014 0.000154809978729911 0.00142576632045011 0.00337594523192655 0.00152052972606171 98 101
2473 542485 3 1 40 "IR" "MI" 0.22589888167595 0.469383663890562 0.213177934289839 0.442354768557351 0.206029470605073 0.16784383344296 0.435180898484122 0.346214221542606 0.228218004699204 0.276317904685034 0.48040249778306 0.569558637220149 0.599772185723983 0.416441897749039 0.717713843674076 0.497942706915348 0.369932583076352 0 0.0199430041812042 0.143064123329042 0.205540238742084 0 0.895101594676607 0.33460749205752 0.424311908460196 0.998120010112767 0.079972637258667 0.52017086607932 0.000215269721367973 0.00187998988723267 0.00498276388352139 0.0021575185341181 96 101
2474 208714 4 1 40 "IR" "MI" 0.226678739485239 0.470950024047951 0.212355565344243 0.440716539165904 0.203517187362272 0.167414334250715 0.430087420155042 0.345635351760751 0.230611326967166 0.276393599088867 0.485742124002856 0.570254853518011 0.597610261098227 0.415108310564273 0.719360491400275 0.49937308442598 0.389878718992522 0 0.0209201996060083 0.151669275291059 0.196148774091293 0 0.857608079119635 0.320949245362341 0.411971412636991 0.977038716339178 0.0824722128139539 0.507617275193177 0.00200109427919385 0.0229612836608217 0.0389995084604025 0.0197642041534224 97 102
2475 751900 5 1 40 "IR" "MI" 0.221452756062762 0.456078046807323 0.222169207140777 0.456229250898599 0.203251814585287 0.170650458800705 0.430605500063128 0.352792681175718 0.229929285718065 0.272432045817464 0.484987123369624 0.562760412254011 0.595355029448754 0.412701998945411 0.724530538676306 0.50180404185927 0.237178829515026 0 0.0148921484081534 0.0915282173158432 0.27090591339449 0 0.857670653037569 0.351927761973129 0.489747177567607 0.976075747284041 0.0814065161050462 0.534108234056495 0.00216807952287771 0.0239242527159589 0.0460306824492313 0.0224357866545325 95 100
2476 561936 1 0 50 "IR" "MI" 0.23802729780412 0.497788344583509 0.19771224228987 0.412944834758932 0.229130609685557 0.230321710491645 0.494355842795295 0.489916956614764 0.193927179248368 0.19858918386018 0.416297351978525 0.422045760979716 0.697479617981321 0.49380417488144 0.590228605398417 0.417322421243596 0.547601992583619 0 0.274584172098516 0.277425970709717 4.8994238392146e-05 0 5.26754212339992e-05 3.41010142247372e-05 0.452301819037914 0.999882110901846 0.725210620395469 0.722434714817361 4.71941400755601e-05 0.000117889098154209 0.00015253208478137 0.000105213458697217 89 3601
2477 454888 2 0 50 "IR" "MI" 0.241118522591268 0.500349629166176 0.197899910074223 0.41031903102781 0.226933232344963 0.227290510663511 0.49222250170855 0.485564245925615 0.193939043779801 0.199840281938369 0.418458493445327 0.426484396513163 0.695342265599741 0.492557605886929 0.591679235792393 0.418584450483977 0.578077594897915 0 0.2486857218953 0.28147345808171 4.72822734411051e-05 0 3.34041964572742e-05 2.72951643363078e-05 0.421817558092107 0.999803170823027 0.751059832610481 0.718342712561312 5.75647365364481e-05 0.000196829176973229 0.000221041297761413 0.000156534192641696 88 3601
2478 556701 3 0 50 "IR" "MI" 0.238562254121964 0.500970244516459 0.195247000345794 0.409702855045361 0.227144731257434 0.229637824865077 0.489363706658295 0.487788469875652 0.196655995232095 0.199882350072377 0.421486806984817 0.424166758115688 0.695344810244474 0.492547021015609 0.591785345650267 0.418623279473905 0.571215002323443 0 0.277884046331807 0.287412151089198 4.60361557183947e-05 0 3.90471984189834e-05 2.86633586729487e-05 0.428700763282797 0.999922431053846 0.721979870325319 0.712488670501893 3.81982380417387e-05 7.75689461535119e-05 9.70361444549401e-05 7.05150502364516e-05 89 3601
2479 746622 4 0 50 "IR" "MI" 0.23477638357364 0.493871466798397 0.198452869390951 0.417026250462674 0.228375909455519 0.23039371367326 0.492129761421309 0.489188045879313 0.195381207100262 0.199334452981224 0.418609610203583 0.422767843462158 0.693546006702419 0.491480469998671 0.593168529472437 0.419730891583912 0.51564913711831 0 0.276486314029754 0.266310162745012 4.35971774292061e-05 0 3.49441281323992e-05 2.63565529341494e-05 0.484263290172638 0.999919185852698 0.723380499364125 0.733589347914856 4.39755316228215e-05 8.08141473019878e-05 9.82424779888774e-05 7.41327871979407e-05 90 3601
2480 532111 5 0 50 "IR" "MI" 0.241719598657715 0.506443833865685 0.193047890679513 0.403994530157297 0.22701787073135 0.227868226959596 0.49102647382375 0.485872752626668 0.194993846154593 0.200058714234686 0.419715975710222 0.426095135919591 0.696605696348661 0.494341488612588 0.588100451068792 0.416715839516138 0.620397249912792 0 0.277305225211226 0.305515956649407 5.70207255300371e-05 0 4.1050829938017e-05 3.3176461135579e-05 0.379515739228211 0.999924809884124 0.722560954160417 0.69438556313978 2.99901334665173e-05 7.51901158762307e-05 9.27697984195485e-05 6.53037496776718e-05 86 3601
2481 139930 1 0.1 50 "IR" "MI" 0.24013497307086 0.498482667125467 0.198831269046608 0.412262976043595 0.226218623494709 0.226586915055644 0.490131902980012 0.483588428254832 0.195238139974845 0.201164006386084 0.420779604538197 0.42890482405008 0.692940511621213 0.490594149800039 0.595233415407536 0.420796964458277 0.549376121344976 0 0.296916131396185 0.287244112702485 4.52043124348503e-05 0 4.4292990520861e-05 3.01317531668423e-05 0.450537515768905 0.999913771381325 0.702929095242568 0.712647192472609 4.11585736836619e-05 8.62286186754226e-05 0.000110480370725851 7.85630717400644e-05 91 3601
2482 129225 2 0.1 50 "IR" "MI" 0.238946803375584 0.492946941786425 0.20289922070067 0.41799586283409 0.229310177454931 0.22528789505194 0.498908590109074 0.481128725465848 0.190138372687084 0.202298895794958 0.411531445490274 0.431621019546677 0.693544875882456 0.490718363716525 0.595336489182712 0.420671232680874 0.506238488012891 0 0.207521740252153 0.241881819072299 3.70097234430515e-05 0 2.83812328671988e-05 2.1977115691125e-05 0.493679480572466 0.999915750099189 0.7923264274445 0.758012728172662 4.50216911997122e-05 8.42499008106134e-05 0.000123451070479797 8.34756393483564e-05 89 3601
2483 451074 3 0.1 50 "IR" "MI" 0.240506051944123 0.501851813520852 0.196164741817343 0.408715271159671 0.224907364358841 0.22605617482702 0.486443335809524 0.481525767340304 0.197406115842529 0.202573950240698 0.424521587410824 0.430992951020794 0.691469591129984 0.48979598429501 0.59614480790057 0.421563366527855 0.595536058974731 0 0.297184052662857 0.303862381368485 4.42409333357572e-05 0 5.16195280545783e-05 3.22368386207487e-05 0.404369974712971 0.999912368283004 0.702650394472783 0.696022300007155 4.97253789623951e-05 8.76317169962867e-05 0.000113933336304978 8.30817857395752e-05 90 3601
2484 304220 4 0.1 50 "IR" "MI" 0.238538991989142 0.498755587626648 0.19725040245604 0.411970617453359 0.224531322582648 0.225794692353747 0.484709085378311 0.479743316533099 0.198658755186982 0.203936179716914 0.426376061625953 0.432802568050258 0.688865006925536 0.487582553149264 0.599845337359936 0.423880592490486 0.564293391924124 0 0.288046681521006 0.289439265125384 5.42775232318087e-05 0 4.53640423207277e-05 3.3631448189451e-05 0.435605440088054 0.999867800484615 0.711746324113032 0.710414726489818 4.68904645900165e-05 0.000132199515385301 0.000161630323641625 0.000112376936608624 90 3601
2485 715072 5 0.1 50 "IR" "MI" 0.23699804897032 0.501871157593701 0.19311631419149 0.408663497162303 0.228135336079807 0.228633606627492 0.490099454570527 0.484166027603405 0.196824359249208 0.20245411250086 0.420739264721883 0.428339287976568 0.693766991677619 0.491867923724513 0.592394785941559 0.419436231136818 0.591813123807066 0 0.300277333202113 0.30079807126494 4.76660904935968e-05 0 4.53510915858087e-05 3.12045652348813e-05 0.408099070171321 0.99983158513271 0.699495768576005 0.69904172211057 4.01399311196992e-05 0.000168414867290046 0.000181547130295443 0.000129002059255644 88 3601
2486 838461 1 0.2 50 "IR" "MI" 0.23832478593986 0.503169823406347 0.193147381780201 0.407485785463939 0.230230700621539 0.22578565662951 0.495032713669323 0.477334426090199 0.194352690146297 0.206400762630032 0.41580296732171 0.435958396319883 0.694341143190908 0.491625943461039 0.59390083455653 0.419983779886435 0.566476298254124 0 0.269202067995159 0.281740434620751 6.49790686266738e-05 0 5.42655357669359e-05 3.99343372705325e-05 0.433419974211217 0.999906680212573 0.730604130721462 0.718129954272791 3.87484660325218e-05 9.33197874269391e-05 0.000139535747611879 8.96767691871084e-05 89 3601
2487 288471 2 0.2 50 "IR" "MI" 0.240016259164661 0.504166514667101 0.193618849140274 0.406327083979496 0.227342764064126 0.224894059443238 0.491095875135821 0.477906262481189 0.195400654691538 0.205063319708336 0.419887094088586 0.435281793822816 0.692253082672025 0.490928899117985 0.594082823540148 0.420635341870674 0.605085552726953 0 0.297304425398241 0.306031325303885 4.84070479307503e-05 0 5.30092974093962e-05 3.39890053584518e-05 0.394830710419107 0.999922019022782 0.70253035864639 0.6938603263269 3.53298060093408e-05 7.79809772184557e-05 0.000112206657959289 7.43593638565372e-05 89 3601
2488 129265 3 0.2 50 "IR" "MI" 0.239974477828244 0.499365111863994 0.197890129325526 0.411344344786841 0.227789989419933 0.224080452416236 0.494439639357317 0.477875169254167 0.19287049106303 0.204355764286011 0.416349809498015 0.435380847772837 0.691844919664412 0.490368368999051 0.595116384674566 0.421226266925445 0.555084179548097 0 0.274827720322466 0.281399458182392 4.65883897178825e-05 0 4.81414165550566e-05 3.17478881552971e-05 0.44483476091028 0.999920083778495 0.725005194595782 0.71849196724091 3.44711519055319e-05 7.99162215053806e-05 0.000118943665196873 7.68266885426852e-05 88 3601
2489 352990 4 0.2 50 "IR" "MI" 0.235174732251466 0.496467550613798 0.196660788743424 0.414368526576209 0.22892039157909 0.224472285996122 0.491745264294451 0.474005512278829 0.196187715773581 0.208313293298856 0.419249951840783 0.439353534562521 0.688567409826678 0.487122476913031 0.60116179781586 0.424626420505816 0.538822225114836 0 0.26792518856968 0.271252192285418 4.32678900593205e-05 0 5.05804235614351e-05 3.12701448502198e-05 0.461083060952693 0.999914923023721 0.731894489161651 0.728628351354086 5.14460424115332e-05 8.50769762789632e-05 0.000129741845107416 8.81862156454361e-05 89 3601
2490 14335 5 0.2 50 "IR" "MI" 0.241219995541163 0.504855359159317 0.193987631938419 0.405621890456817 0.224818548907874 0.222121314175447 0.485491173294675 0.471680581857776 0.198083051550274 0.208187418554802 0.425413207132826 0.44163672205749 0.688159858624485 0.487192055026949 0.600258102043496 0.424384592944831 0.617202140032855 0 0.276774163954394 0.305085569559487 5.13321795279516e-05 0 5.36849956057561e-05 3.52909710776228e-05 0.382709585294255 0.999907903078426 0.723034052534844 0.694791430234105 3.69424933621386e-05 9.20969215739406e-05 0.000138098515156568 8.7709235329648e-05 88 3601
2491 243405 1 0.3 50 "IR" "MI" 0.235496270040794 0.494757417594384 0.198388950798731 0.41614512997203 0.228580619148085 0.220600238823684 0.492706387630194 0.46618066550995 0.194846206971279 0.212190806770373 0.41781979647448 0.448029797830467 0.684677128012563 0.48427718801324 0.605425964540383 0.427619301991183 0.515452220583968 0 0.253492046663608 0.258832351336444 5.07678114579984e-05 0 5.5274973494093e-05 3.52751143552993e-05 0.484430786299684 0.999913572263435 0.746294100082761 0.741029596330638 6.62253048902128e-05 8.64277365651292e-05 0.000158578280136455 0.000102777218562146 86 3601
2492 793380 2 0.3 50 "IR" "MI" 0.239044630385425 0.499950856280979 0.196637860195894 0.41078283694085 0.227893935152428 0.220716044685581 0.492921093294355 0.468535066933572 0.194223098073602 0.210144375539734 0.41780151103762 0.445565780365795 0.687654610223434 0.486962702710855 0.60100533380923 0.42490079926543 0.547654293844369 0 0.281411243728499 0.280480313475581 4.64576693937294e-05 0 5.76099647516559e-05 3.46433539063033e-05 0.452247026156675 0.999736947786178 0.718126809111481 0.719249689045129 5.22223295618093e-05 0.000263052213821831 0.000404337195268504 0.000235354125384527 87 3601
2493 731322 3 0.3 50 "IR" "MI" 0.231696165692331 0.483279172863319 0.205477649263615 0.428118779997979 0.230662663854375 0.218143915390664 0.497859699501925 0.460105250597469 0.192177566850964 0.215653357200108 0.412621877972007 0.454400556470768 0.68050274493737 0.480047049404316 0.613308573314688 0.432104047268234 0.412630960671836 0 0.174304713545917 0.196538937913784 3.32959829643016e-05 0 3.94315158795879e-05 2.40100126937792e-05 0.587279981913021 0.999912094736087 0.825480217294088 0.803331903455941 5.57614321781568e-05 8.7905263913345e-05 0.000175637644115427 0.000105148617581234 89 3601
2494 445480 4 0.3 50 "IR" "MI" 0.234751941703068 0.493318072676532 0.198995471514863 0.417596529221727 0.228973612888892 0.220647854327933 0.49435106352211 0.466714401388847 0.194012498112138 0.21183167696694 0.416511990475527 0.447538641608313 0.684373408919893 0.484531469162354 0.604839646593941 0.427496788729209 0.514384825923784 0 0.242883519228204 0.2547448645598 4.10534253575112e-05 0 4.53184184790171e-05 2.87078384291857e-05 0.485532258950094 0.999922140283374 0.756932119423208 0.745141143560237 4.18617007641459e-05 7.78597166258712e-05 0.000139042930108767 8.52840415338893e-05 91 3601
2495 435260 5 0.3 50 "IR" "MI" 0.240636718294252 0.514473313699735 0.185254804963769 0.395701895514483 0.228337120575584 0.222533231566157 0.490403928560138 0.469463931391374 0.196903390742694 0.210999727403965 0.420722483911194 0.444627805393182 0.691507070435993 0.491149453696499 0.593157923110428 0.420672051740346 0.684068294235576 0 0.294611725105613 0.332131038170595 6.01152645707859e-05 0 6.07027206438711e-05 4.04231874770731e-05 0.315844204853646 0.99991330145489 0.705188848909769 0.667745602180109 2.7385646207091e-05 8.6698545109838e-05 0.000138723263973876 8.29364618189404e-05 89 3601
2496 617737 1 0.4 50 "IR" "MI" 0.240831988024567 0.502167312489365 0.196095955932858 0.408461154312786 0.227988081416651 0.215995736395902 0.494214270323336 0.458388227543713 0.193287665298135 0.215508397761261 0.416721959259828 0.456866180822401 0.684815805837119 0.484725698889764 0.604892018992254 0.427560401966686 0.571087560929155 0 0.253722239827138 0.280616915236869 5.77942185234292e-05 0 6.62811626113028e-05 4.124795926927e-05 0.428812309976546 0.999884558061654 0.746003825166233 0.719222858382285 4.23348757758465e-05 0.000115441938345621 0.00020765384401842 0.000118978421576465 90 3601
2497 150434 2 0.4 50 "IR" "MI" 0.236831590268674 0.495212364809951 0.199051983915435 0.415744958957293 0.228758507130539 0.21672706693399 0.49417151366545 0.458247109850166 0.193866710102239 0.216331598061466 0.416481069959541 0.456960881180033 0.682317164333202 0.48221446352825 0.609250292079141 0.430078275225044 0.493863398574786 0 0.262721759773935 0.254789553687027 4.1197919746265e-05 0 7.62304815158994e-05 3.85525962560055e-05 0.506032831993422 0.999863230018949 0.736953153169665 0.745025134991487 6.25715120457677e-05 0.00013676998105064 0.000248856574883897 0.000146758725229636 88 3601
2498 372989 3 0.4 50 "IR" "MI" 0.239820728427762 0.503180934076233 0.19441330208262 0.407412166512737 0.227383517338676 0.216921739354771 0.491560823747133 0.459699039589575 0.19503643801923 0.215140794545713 0.41932819844948 0.455411984139776 0.684125985121209 0.48461237227838 0.604590534647563 0.427599926796971 0.579340525505594 0 0.287328529769026 0.293863324935324 0.000121966635379732 0 0.000217197455232951 0.000111701900452925 0.420499417072696 0.99992066072844 0.712307640816165 0.70593865045431 3.80907863300698e-05 7.93392715597682e-05 0.000146631959575883 8.6322709913278e-05 91 3601
2499 205609 4 0.4 50 "IR" "MI" 0.235074981852872 0.493615965333502 0.198988964710487 0.417334129957275 0.231216973107433 0.217837635948207 0.499641278357315 0.459901535641084 0.191264680207217 0.215920574351102 0.41104459346258 0.455373518193708 0.684129590908513 0.484056357397211 0.606174219268806 0.428269967647165 0.503882691320792 0 0.230649852704693 0.246667091378031 5.02003831690396e-05 0 7.91515401939099e-05 4.25078018202744e-05 0.496018577313408 0.999907313298241 0.769087485397304 0.753183881676124 4.85309826310583e-05 9.26867017590095e-05 0.00018351035780908 0.000106519144024516 89 3601
2500 833601 5 0.4 50 "IR" "MI" 0.244744686511773 0.51172181059788 0.190772078194783 0.398578501857351 0.225277296694931 0.215829560099931 0.489607380777154 0.459614341338126 0.194967802346449 0.214141509582389 0.421413085071478 0.455482557778077 0.685851543306636 0.486907661654339 0.59988139012362 0.425239700765847 0.642474103153366 0 0.290286172271368 0.319940242633626 0.000432619013221917 0 0.000514855689627156 0.000316310088648998 0.357060713845216 0.999909454770803 0.70902949710109 0.679648572785827 3.25639881957644e-05 9.05452291967005e-05 0.00016947493791481 9.48744918975222e-05 90 3601
2501 195499 1 0.5 50 "IR" "MI" 0.238936222339297 0.499086559910606 0.197334155943774 0.411656434481977 0.229280369794419 0.211143696840868 0.496141038883364 0.446435055997696 0.192618535950907 0.222620239843103 0.414558662604182 0.470169490902845 0.679360288974584 0.480255802006311 0.612572931737784 0.432446076955599 0.553075564866709 0 0.249717701394418 0.271978752300422 4.64593771965149e-05 0 7.69771710925952e-05 4.03256420264997e-05 0.446836923746104 0.99990102914508 0.749980689617774 0.727863049525662 4.10520099905741e-05 9.8970854920439e-05 0.000224631816715913 0.000117872531889197 86 3601
2502 557334 2 0.5 50 "IR" "MI" 0.243184872575201 0.506755976327214 0.193909565656021 0.40375065161954 0.227451928781831 0.211403127084865 0.49344387900601 0.448707115276102 0.193359044151026 0.220592114482376 0.417391883675618 0.467773054092822 0.682039928441897 0.482820296620286 0.607860724289423 0.429798302282522 0.610562022510471 0 0.275053202993482 0.302513396254627 4.44787884828598e-05 0 8.24024779676242e-05 4.14526888968695e-05 0.389359379382893 0.999668538468125 0.724424061626361 0.697185419942841 3.41193181533021e-05 0.000331461531875193 0.000440332902189431 0.000259731113635134 87 3601
2503 435271 3 0.5 50 "IR" "MI" 0.236838603002957 0.495272551500941 0.198922349496603 0.415602528600028 0.228304044019019 0.210209781506239 0.493177710028217 0.444212920970345 0.194399494788665 0.223799118619608 0.417842707179134 0.472373363930391 0.675352428528216 0.47729529776532 0.617120962904876 0.435552412037963 0.528375057105991 0 0.262437952487342 0.266921550564135 4.08872883028358e-05 0 7.4952321802169e-05 3.77384411544609e-05 0.471503194207612 0.999685567909728 0.736851584824864 0.732707626477487 8.08613980942862e-05 0.000314432090272268 0.000635510365991484 0.000333084517223755 92 3601
2504 864643 4 0.5 50 "IR" "MI" 0.240845085182428 0.503197897171474 0.195324685791058 0.407376770187813 0.228340456267498 0.211539697922619 0.495552327712246 0.44875086711916 0.192427164996595 0.220761908057268 0.415368002767363 0.467734256918674 0.680725239372545 0.482282961396521 0.608513758844921 0.4303925910147 0.57894750236708 0 0.269979129324055 0.288510283270687 4.9988822442997e-05 0 0.000101583173574742 4.93384627059187e-05 0.420964330520545 0.999912935081388 0.729719232340898 0.711335298573999 3.81782899319177e-05 8.70649186123599e-05 0.000200055161471514 0.000105079692608396 90 3601
2505 810984 5 0.5 50 "IR" "MI" 0.23670415798673 0.497777871282332 0.196561347279998 0.412994554958825 0.228634658154814 0.212310803710079 0.492804700291481 0.447445439812025 0.195022394614428 0.222777479029621 0.418124931614407 0.469041958196455 0.677649619851623 0.479028518906983 0.614361220924046 0.433726591549271 0.537999042222191 0 0.268794930185964 0.271998315088461 4.38780280339019e-05 0 9.58667701117463e-05 4.543919742262e-05 0.461910967743061 0.999883411004513 0.730871231601196 0.727826039020764 4.61120067146016e-05 0.000116588995487008 0.000237971442728449 0.000130206693352176 90 3601
2506 393421 1 0.6 50 "IR" "MI" 0.240521393091976 0.506602519437074 0.191864694090501 0.403841924775302 0.22680268650955 0.205151270057172 0.488101783181372 0.431628951996152 0.197675209328356 0.231510605674199 0.423167119109237 0.486507251041908 0.672475349658698 0.475161195629188 0.621050509093055 0.438150474149424 0.616971727750656 0 0.29819433437193 0.311128407009395 0.000627458445493639 0 0.00120312034063162 0.000592614091623957 0.382144324159965 0.99899387870943 0.699039998172078 0.687368891930883 0.000256489643885309 0.00100612129057005 0.0015625471153602 0.000910086968097759 92 3554
2507 565552 2 0.6 50 "IR" "MI" 0.242971333903482 0.510500834664563 0.190541498920401 0.399878421088419 0.22790797973518 0.206559544090862 0.493307703566409 0.436682364005221 0.194012640512867 0.227996942856499 0.417663731329355 0.481378228001307 0.677438857729525 0.479922707323726 0.612551082289767 0.433236884694646 0.626256476755487 0 0.298928757924593 0.315245537329818 0.000152690847124327 0 0.000265783303967271 0.000136012850909826 0.37355703138069 0.999908178361983 0.700553512675083 0.684498241409307 3.38010166994182e-05 9.18216380175044e-05 0.000251946096356436 0.000120208409964947 86 3601
2508 840733 3 0.6 50 "IR" "MI" 0.2449415126098 0.518936410891163 0.184751828050799 0.391190881875127 0.227552250699975 0.206635130774898 0.492444368317671 0.436393308335933 0.194425554098539 0.228376273753213 0.418478962401575 0.481783643873778 0.679128894084672 0.482248608704134 0.607553655902551 0.430859582423562 0.678008317860705 0 0.288488446353223 0.331399969828419 5.0311428433132e-05 0 0.000503495829665573 0.000172184891451 0.321914614279523 0.99991915061843 0.710776019868599 0.668320102171197 2.675643133861e-05 8.0849381570375e-05 0.000232037948512484 0.000107743108933216 88 3601
2509 287848 4 0.6 50 "IR" "MI" 0.242395284971003 0.501782571333728 0.197708104734223 0.408945589115884 0.226671814208716 0.203665348099317 0.49333283976427 0.432500348419889 0.192803804095021 0.228989127538859 0.41744463275882 0.48576472160476 0.672732447279036 0.475746312300222 0.619501036368103 0.437519569908637 0.55204596231635 0 0.267090979113238 0.279479616170975 5.58826643411537e-05 0 0.000166455224459507 7.07375039996487e-05 0.44785790274866 0.999911945067837 0.732478537983562 0.72032517523175 4.02522706482468e-05 8.8054932163358e-05 0.000264027678740499 0.000124471093275739 87 3601
2510 140534 5 0.6 50 "IR" "MI" 0.241056564014855 0.49909490744469 0.198978573522812 0.411646373825216 0.226975754638513 0.204372412501829 0.494515852321601 0.433795851987853 0.192283525108399 0.228524204383296 0.416448076588853 0.484484974014387 0.672404731155197 0.475581099879061 0.619786303014507 0.437760798945181 0.545948679813685 0 0.247312657614009 0.270718629434514 0.000128455091640161 0 0.000295315044195968 0.000136146093124188 0.453880723220933 0.999905179381858 0.752117551489653 0.729014344245519 4.21418737418212e-05 9.48206181422082e-05 0.000274475852141985 0.000130880226843124 91 3601
2511 246583 1 0.7 50 "IR" "MI" 0.235987189436945 0.493995036368019 0.19952026761675 0.417079155365497 0.230886498658177 0.195739551864027 0.499834425676505 0.411558321741138 0.190860541285241 0.242686587139957 0.410962505001902 0.509510708710939 0.66261323995915 0.467968650184194 0.633067396041948 0.446388361163831 0.470820567296314 0 0.216287325686646 0.231621769206161 3.97275748743111e-05 0 0.000175388656318976 6.63090107208511e-05 0.529087657412511 0.999891179133764 0.783093501499499 0.768123582847816 5.20477163009866e-05 0.000108820866236264 0.000443784157535976 0.000188338935302142 87 3601
2512 496202 2 0.7 50 "IR" "MI" 0.243079051260136 0.499811662734744 0.200070948734379 0.411037040468024 0.2273181564957 0.193454527897074 0.496302009013231 0.410797753864802 0.190823351964293 0.240550187198121 0.414448119131693 0.510156249792975 0.66385173565291 0.468828277256911 0.631444487896793 0.445363725637497 0.52230501433484 0 0.241908596753452 0.261547724914973 0.000175337214220138 0 0.000501565597475343 0.00021127403144329 0.477475970939385 0.999901666960781 0.75720716773733 0.738079082460115 4.36775115554867e-05 9.83330392188535e-05 0.000382669911741922 0.000161918593468509 86 3601
2513 503700 3 0.7 50 "IR" "MI" 0.239614842699195 0.497679003456592 0.199133306962122 0.413130729180777 0.229621348820679 0.196427728249818 0.499666539282598 0.41524630108534 0.189957208357968 0.239416203013495 0.411115069784786 0.505536773963418 0.665663919769692 0.470523907381206 0.628506718333585 0.443625909467153 0.52703099682908 0 0.245358839756998 0.262099640829138 5.28310943345868e-05 0 0.000256490986266174 9.51843980910862e-05 0.472827595318435 0.999437782802399 0.753199091636856 0.737227740360279 8.85767581504637e-05 0.000562217197601128 0.00118557761987921 0.000577434412491352 87 3601
2514 665949 4 0.7 50 "IR" "MI" 0.236401402931992 0.500137942516875 0.194323640139097 0.410646565412994 0.231243967199765 0.197108789495587 0.497862211293473 0.412847406428292 0.192881573664264 0.242816806839075 0.413105308862159 0.508002027533436 0.664754159627343 0.469692203585032 0.630022020642436 0.444564604767421 0.541612289915374 0 0.249030917863088 0.266342750931127 0.000308865744579628 0 0.000334505893329324 0.000209407137510172 0.45803033400866 0.999871481197071 0.750172939351454 0.733248133764558 4.85103313862985e-05 0.000128518802929355 0.000461636892128948 0.000199708166804781 89 3601
2515 115446 5 0.7 50 "IR" "MI" 0.239229193349432 0.508344457132888 0.18935622769802 0.401975035806885 0.228012109744387 0.197458585918457 0.491558213015371 0.414627743854192 0.195666624751558 0.24134028173897 0.419440704833011 0.506066540528637 0.664699889012275 0.470964486302691 0.626363134188548 0.443093580472667 0.635045115798179 0 0.286613569086858 0.313152499250765 0.000208011433758414 0 0.000667320437446565 0.000274191556177311 0.364715886073542 0.999913030537805 0.712391166334256 0.686434265917186 3.09866945203868e-05 8.69694621951127e-05 0.000327944141439542 0.000139043275871177 87 3601
2516 533758 1 0.8 50 "IR" "MI" 0.242041884095949 0.511205503238843 0.189141882010114 0.399168011351594 0.226890151104234 0.184895875246995 0.488784109104903 0.387472623625679 0.197141854057613 0.255868729773215 0.422617809160842 0.535453654719297 0.653827910447178 0.461925172500166 0.642152465840942 0.453033389047927 0.637234495463462 0 0.245601753388808 0.30446685613898 0.0116542617962295 0 0.0585467244665141 0.021046336249306 0.350849203142726 0.996340891786513 0.687024079890068 0.670596006925063 0.000262039597582623 0.00365910821348681 0.00882744225461082 0.0038908006866503 88 327
2517 305773 2 0.8 50 "IR" "MI" 0.236678827149995 0.498113525788251 0.196324236111651 0.412795037424395 0.231512435627684 0.183029828953478 0.50043185738626 0.383125146605726 0.19103748410821 0.259205202745567 0.410691608747449 0.541853511088137 0.651221091731158 0.459847524911691 0.646566922965427 0.455896948873669 0.511757457548767 0 0.21863209143751 0.247404789069443 0.000325870065367909 0 0.00201565959883924 0.000690551448450196 0.48767916778081 0.998754946589057 0.775122823921508 0.750176702459627 0.000237504605055647 0.00124505341094346 0.00422942504214311 0.0017279570224794 93 423
2518 152420 3 0.8 50 "IR" "MI" 0.246304327835669 0.514117845975048 0.190051782054198 0.396260515494849 0.228596517956382 0.183799284212371 0.498890038719954 0.389076123108091 0.189880699456399 0.253339753237811 0.412125333760848 0.53556296038057 0.658700130004422 0.467035586794585 0.633272234748408 0.44834329906635 0.617189835026536 0 0.261277488998318 0.303115174650939 0.000227156980060119 0 0.00197243450326933 0.000640660296407038 0.382433534244677 0.99932811902769 0.734080507273462 0.69520314796219 0.000149473748726807 0.000671880972310069 0.00266956922495038 0.00104101709046358 91 3601
2519 114602 4 0.8 50 "IR" "MI" 0.239905315908254 0.494252412221326 0.202527867194298 0.416741223880495 0.23016234684018 0.181948607589575 0.503601996646419 0.385356525261799 0.18713023630353 0.255151762451414 0.407224232691751 0.539641626073338 0.652016270338009 0.460684069757502 0.644809865949242 0.454946042505098 0.487939128144526 0 0.21164029810228 0.238702682069166 0.00142932207314548 0 0.00303973703124308 0.00138106194007835 0.510431225626135 0.998814479069674 0.78107220148503 0.758229432448997 0.000200324156193533 0.00118552093032551 0.00424776338144708 0.00168682354175845 87 2944
2520 749107 5 0.8 50 "IR" "MI" 0.243178581705207 0.50754655092758 0.193247705453923 0.402883257053272 0.227540649601734 0.182650966788039 0.494731010333899 0.385688744750188 0.192535815207262 0.255577626811279 0.41643360223899 0.538897595930867 0.65337019809498 0.462319468937714 0.641361147472464 0.45310956296723 0.610458851570543 0 0.269183895592468 0.302017486733393 0.0025271045044515 0 0.0103840192256829 0.00386929468025159 0.38695248836251 0.999627892132972 0.719023582198467 0.693563241286247 6.15555624960869e-05 0.000372107867027825 0.00140850298338219 0.00054997730010836 89 3081
2521 823359 1 0.9 50 "IR" "MI" 0.236029708575371 0.49615014668706 0.19752784116235 0.41468775275488 0.218805985709879 0.176693055139785 0.467289933376553 0.36854312769568 0.209528474788704 0.264721420421002 0.445401774051313 0.551464318431812 0.631528749425034 0.443488743881656 0.671777736372056 0.471063822682943 0.544237328326318 0 0.177210150225865 0.251784939651812 0.0855201036043143 0 0.327686647662766 0.125172717702817 0.368794242353486 0.992826742737756 0.47957020914604 0.615598632413611 0.00144832571588204 0.00717325726224359 0.0155329929653301 0.00744371023176023 91 106
2522 435855 2 0.9 50 "IR" "MI" 0.233606548943802 0.487408928393275 0.203343125196189 0.423714012882333 0.216514418609456 0.17620143381939 0.46332883744303 0.367906727806688 0.211181383552375 0.264456321069927 0.449536563268089 0.551492282667135 0.626322401372648 0.439171364604086 0.678980829818491 0.475320450093372 0.487153620734927 0 0.149701714942222 0.222788242404145 0.104844373627147 0 0.359785740449941 0.141983149016377 0.407735312048141 0.99666037360333 0.483422367393776 0.631946557696973 0.000266693589785375 0.00333962639666952 0.00709017721406113 0.00328205088250486 92 104
2523 79491 3 0.9 50 "IR" "MI" 0.23545310200944 0.48385774304104 0.208295736883455 0.427444950140376 0.214514623886378 0.176559378498561 0.460331374405637 0.37047583946928 0.211848223375012 0.26173187948981 0.452463998771534 0.548532113215554 0.626527104394379 0.438138495459071 0.681875839748276 0.476238793477259 0.445770458084779 0 0.151218527161246 0.209266890795309 0.130156649930961 0 0.374431880255194 0.155984436897647 0.422773454325772 0.986121509081478 0.45053951649518 0.622696397892538 0.00129943765848805 0.0138784909185218 0.02381007608838 0.0120522744145061 91 107
2524 284475 4 0.9 50 "IR" "MI" 0.239999203391243 0.507408860518852 0.190801380221715 0.403010937568736 0.216767617461521 0.175458059112774 0.463590844528013 0.366472898503825 0.211009481977019 0.265555824316375 0.449083092227828 0.553901363901886 0.632224879965538 0.445204256595314 0.667366686515109 0.46933137480544 0.634369641128474 0 0.193117844212148 0.292426377756813 0.054518591593802 0 0.317303299029816 0.110359832216356 0.311013688296816 0.9993115680297 0.487400051317006 0.596324145120081 9.80789809071179e-05 0.000688431970299534 0.00217880544102975 0.00088964490675067 86 101
2525 568386 5 0.9 50 "IR" "MI" 0.229647518270882 0.48370139985726 0.203404138616415 0.427594370728656 0.219190772530364 0.176103137406969 0.466649535474226 0.365555130953802 0.210585126542197 0.267221764328245 0.445964492298275 0.553930163161267 0.624941428208215 0.43794003532464 0.681211029486856 0.476575437061685 0.452330538067262 0 0.132179618200442 0.202603518440269 0.115945579723886 0 0.362785504089306 0.146560415372926 0.430655709205577 0.994879892526984 0.493344991812184 0.64530004911024 0.00106817300327574 0.00512010747301588 0.011689885898068 0.0055360170765652 90 105
2526 431330 1 1 50 "IR" "MI" 0.230776107828722 0.483752124975634 0.204173937511876 0.427496101480564 0.207584540107651 0.171521556908047 0.439366249855309 0.355783461882259 0.225542427138286 0.270921905747059 0.475205696927176 0.561263865550352 0.60988220484442 0.425792141068826 0.700638270397221 0.488526122481102 0.473154477016073 0 0.0886647367139926 0.201987469069088 0.161829059992101 0 0.652608076114741 0.248742136640837 0.364672860077834 0.99869247963878 0.255592001956673 0.547794555220947 0.000343602913991705 0.00130752036122016 0.00313518521459292 0.00147583906912778 85 103
2527 91776 2 1 50 "IR" "MI" 0.230700499064062 0.482006421002526 0.205693132737828 0.429387935012678 0.208526934565001 0.171773364072081 0.441596382040654 0.35626239964459 0.224422130226657 0.270570873733556 0.473348088601849 0.560669341638831 0.611000797701144 0.426208742374108 0.700686136698041 0.488236150379929 0.434492289197744 0 0.0810466106335326 0.185144761274533 0.165944873083818 0 0.654847494021316 0.250843590200396 0.399060058933292 0.995390373359519 0.256124339878421 0.559957295200149 0.000502778785145649 0.00460962664048084 0.00798155546672994 0.00405435332492254 97 103
2528 281265 3 1 50 "IR" "MI" 0.220098656825749 0.45057212017206 0.225963727103364 0.461868908422462 0.208680645002804 0.171400069449027 0.442982088418134 0.356106095684773 0.223067953776205 0.269920139041353 0.471538748478837 0.560286308704571 0.60017937127758 0.416279202100768 0.718951819920922 0.498186284682032 0.198227167753655 0 0.0430798172318585 0.0846261983692787 0.261687145902549 0 0.691160212893003 0.29726007136738 0.53941313053446 0.996257512931648 0.259240191125945 0.614674270356919 0.000672555809335437 0.00374248706835216 0.00651977874919378 0.00343945990642165 93 99
2529 108222 4 1 50 "IR" "MI" 0.231658496777437 0.489997925725179 0.199246611886028 0.42092043848845 0.205306680301936 0.171639713832371 0.433143036968003 0.35504070603574 0.229277516722718 0.272056739249632 0.481567461980661 0.562168017936467 0.608604890911743 0.42534107602768 0.700580867858378 0.488977601888637 0.567917672281653 0 0.0881013364394094 0.238138722389272 0.131023794508086 0 0.561367320795041 0.211554687385105 0.294975578274915 0.946463734373502 0.23731146719739 0.497261040559936 0.00608295493534603 0.0535362656264978 0.11321987556816 0.0530455496656869 94 96
2530 110855 5 1 50 "IR" "MI" 0.231505412811949 0.478432092918651 0.209760967177583 0.433036992743956 0.206591829247141 0.171564390834698 0.439660970732005 0.357605109711323 0.224195461469903 0.26853306105093 0.474833304007924 0.558968691895108 0.609661632893788 0.425059380345649 0.702489489698417 0.489129915098345 0.420078553597486 0 0.0718334394166818 0.178020108213577 0.184716461313847 0 0.650409577612915 0.256973627700343 0.394407043986288 0.988866940098628 0.256403747273551 0.554791429054396 0.000797941102379005 0.0111330599013717 0.0213532356968519 0.010214835031684 92 98
2531 401462 1 0 60 "IR" "MI" 0.236562245027213 0.495719656164724 0.198210265709081 0.415044939150078 0.228319261821679 0.229756816422406 0.492243424449234 0.487920077758799 0.195146787466077 0.199894656256969 0.418333802720455 0.424024862917796 0.694638323271298 0.491756714161917 0.593251709432126 0.419349820078529 0.544802454348552 0 0.275871979170362 0.276630548737615 4.53271182926103e-05 0 2.80691701076667e-05 2.47074233169112e-05 0.455113441097633 0.999922039717954 0.724018053739973 0.72327881626064 3.87774355225859e-05 7.79602820459391e-05 8.18979195578134e-05 6.59275784282345e-05 88 3601
2532 400514 2 0 60 "IR" "MI" 0.236288450707817 0.491849525050142 0.201500330480782 0.419029739937971 0.228411267283797 0.229094310727753 0.494057214983124 0.488247438788038 0.193563819073107 0.199026124680394 0.416569407253945 0.423722014922279 0.693794028719367 0.49119168598987 0.594090274234284 0.419976183518804 0.513949862700718 0 0.267559208721934 0.263391011183219 3.94415440999478e-05 0 2.65742454159091e-05 2.22070313264135e-05 0.485905545755028 0.999411083045492 0.731929237631617 0.736196970998525 0.000105150000154579 0.000588916954508127 0.000484979401033283 0.000389810786929199 80 3555
2533 449568 3 0 60 "IR" "MI" 0.241153193718045 0.50745640578913 0.19165418877811 0.402978001716514 0.226191589849463 0.230790004986591 0.487352063706344 0.491016571899344 0.19758843795608 0.197973851214402 0.42352412971463 0.420807367966919 0.698134788554099 0.495154815968052 0.587216477948591 0.41589765071488 0.616017290009908 0 0.318142832057751 0.31737949703196 4.85583985834841e-05 0 3.24479630497605e-05 2.74540661576028e-05 0.383897126592749 0.999895582141466 0.68172553267028 0.682513576503042 3.70249987596431e-05 0.000104417858533733 9.91873089194303e-05 7.94723988400647e-05 88 3601
2534 666969 4 0 60 "IR" "MI" 0.237432965383979 0.500672857889752 0.194603497588392 0.409898756511122 0.227390329772978 0.229250030061032 0.488568466155296 0.48586541021468 0.197432532492486 0.201240438608114 0.422092851564551 0.426088692937523 0.694073325217989 0.491507278737905 0.593276468688991 0.419565505791943 0.599376930653574 0 0.287473105745718 0.299607534224588 5.12615806410425e-05 0 2.75142493248805e-05 2.65912568721385e-05 0.400448204438274 0.999275920804242 0.712193738921408 0.699985045269817 0.000123603327510827 0.000724079195758311 0.000305641083549136 0.000380829248722975 88 3601
2535 622009 5 0 60 "IR" "MI" 0.238744707031876 0.503917491022512 0.192845182573025 0.406577235858065 0.224651797799673 0.229707041161721 0.482720141711869 0.487671250156644 0.200325537660576 0.200033680078882 0.428247042319474 0.424161936563455 0.69310354599327 0.491322558831625 0.593204400312483 0.41978437332819 0.607331347790662 0 0.326940072766561 0.316946288160804 4.82881952472969e-05 0 3.50923355048783e-05 2.8214771608387e-05 0.392563171285066 0.999900462475509 0.672936351010805 0.682944167067548 5.71927290241728e-05 9.9537524490758e-05 8.84838871290576e-05 8.1330000039823e-05 88 3601
2536 639499 1 0.1 60 "IR" "MI" 0.241595880572742 0.504484556250338 0.194710659908532 0.406048146801255 0.225471348366052 0.225601178488152 0.488642660991213 0.481331092905504 0.195969252197571 0.202381515646854 0.422524396730709 0.431290765647966 0.692668407426946 0.491387593358456 0.593061427752957 0.420060793823457 0.606863659603943 0 0.267464670686353 0.298363288773608 6.91491576124252e-05 0 4.34575556293762e-05 3.82297675919975e-05 0.393026034925768 0.999916591010928 0.732405342713846 0.701528756561372 4.11563126759679e-05 8.34089890719161e-05 8.65290441722182e-05 6.97248974282057e-05 92 3601
2537 724061 2 0.1 60 "IR" "MI" 0.242846556200313 0.504067426733872 0.195973144112291 0.406448543128515 0.224863154027851 0.227614509608436 0.487883139321888 0.48730715518227 0.195929852933527 0.198746877678062 0.422941884075271 0.425121828168069 0.695324219836599 0.49302071580447 0.59064987472388 0.418239257501398 0.606139009979109 0 0.312176279585324 0.313412903867553 4.60771611868788e-05 0 7.15092176438979e-05 3.94610513060521e-05 0.393779503783411 0.999905117022116 0.687662979256163 0.686475329033435 3.54090762934651e-05 9.4882977883794e-05 8.92319408693241e-05 7.23060477058722e-05 87 3601
2538 760478 3 0.1 60 "IR" "MI" 0.240558624800059 0.50499768407557 0.193300972870488 0.405479382037629 0.227984437646604 0.228239482272208 0.491918238199368 0.48538860873516 0.195133338174179 0.201043706167635 0.418869267270293 0.427124298789691 0.696782544718871 0.493954842759202 0.589478017212301 0.417313342380774 0.604076396246246 0 0.280619499898523 0.300094770272031 6.8828756600711e-05 0 3.73546126722987e-05 3.59563429459305e-05 0.395822434149357 0.999919671894404 0.719256431541135 0.699803385962186 3.23408477961111e-05 8.03281055957322e-05 8.67139476698264e-05 6.58874228366428e-05 89 3601
2539 669936 4 0.1 60 "IR" "MI" 0.24256024612167 0.501908823661187 0.197631719261952 0.408633453684433 0.224582292712302 0.225567771561528 0.487602111194929 0.48230488693012 0.195913227628869 0.201410323785667 0.423110538136431 0.430244752078501 0.6927103103955 0.490534844708553 0.594955270676488 0.420737135476544 0.610782075959415 0 0.277221351090928 0.303689482691045 4.97160962508259e-05 0 3.18459059695361e-05 2.77427351176594e-05 0.389129955036894 0.999893051972404 0.722639419978899 0.696199684480731 3.82529074401918e-05 0.000106948027595873 0.000107383024204139 8.30900931065637e-05 75 3601
2540 21087 5 0.1 60 "IR" "MI" 0.241298877312491 0.500481348051489 0.197903504058737 0.410171862512724 0.225705274078673 0.226471398607357 0.489548781504893 0.484172495381858 0.195247759933307 0.20058815199107 0.421252538315495 0.428364868073378 0.693475549998522 0.491305999745579 0.593739415983114 0.42003017909618 0.57210502244165 0 0.287198760440857 0.292536478354205 5.79242546427476e-05 0 3.30733374318852e-05 3.09235146402038e-05 0.427795000828634 0.999895181521289 0.712655598139521 0.707347051412135 4.20524750740543e-05 0.000104818478711383 0.000112568082191095 8.55467190198298e-05 86 3601
2541 284828 1 0.2 60 "IR" "MI" 0.238742192607061 0.501492121569931 0.194960640645272 0.409165923591473 0.228401875516807 0.225657217478708 0.492883114003625 0.479083479504576 0.194515988162834 0.204684763561472 0.41775846893763 0.434208031297945 0.692801285602577 0.490952556297837 0.594161392369578 0.420589956607616 0.570357965006193 0 0.259418170920751 0.280763054971041 5.96682374501551e-05 0 3.64385640498486e-05 3.24031953009544e-05 0.429533555032382 0.999852809171602 0.74036566316857 0.719080589381967 4.88117239747503e-05 0.00014719082839833 0.000179727346628353 0.000123952451690804 87 3601
2542 281660 2 0.2 60 "IR" "MI" 0.235333906441763 0.477121873231272 0.214728935697234 0.434618990543681 0.229523943418307 0.220989722104811 0.50186013690963 0.473216004220635 0.187756373063436 0.205886356827054 0.408369709772543 0.440400722107424 0.685847571964881 0.48355478277326 0.608371665587723 0.428329103521728 0.327552804225843 0 0.152827540389638 0.16191278201147 2.66089915811351e-05 0 1.75297230967107e-05 1.48015497770023e-05 0.672362696090775 0.999911490662307 0.847046982005488 0.837988172912411 5.78906918013963e-05 8.85093376929186e-05 0.000107947881777939 8.42435263413681e-05 88 3601
2543 422980 3 0.2 60 "IR" "MI" 0.249113765801297 0.518590226062416 0.188131904861003 0.391382892199204 0.221315102374581 0.224140739579005 0.481309921814186 0.481117544854473 0.19873546370174 0.201499551590408 0.429775992519753 0.431939093784408 0.694569607754883 0.493810528022829 0.588366920153151 0.41755692654261 0.721976785115752 0 0.3357217179748 0.366085140555112 6.97634849125959e-05 0 4.35006822103271e-05 3.89471561155407e-05 0.27793148490604 0.999900813156807 0.664130666435717 0.633802689285763 2.1966493295133e-05 9.91868431928954e-05 0.000104114907272459 7.32230030098834e-05 86 3601
2544 588556 4 0.2 60 "IR" "MI" 0.239948224789368 0.50289873609231 0.194661894869478 0.407600397676939 0.226323795591216 0.225677083555611 0.488134811120176 0.47999092038653 0.196973661186737 0.203898353890434 0.42270554573861 0.433187298788004 0.691949103936195 0.490228156195097 0.595533909946648 0.421285383821626 0.607122384946287 0 0.306109717155485 0.309942346253543 4.82693294859254e-05 0 3.4149963552093e-05 2.78433715974528e-05 0.39279798328778 0.999918649115531 0.693769098065452 0.689963901953103 3.13624364477813e-05 8.1350884469436e-05 8.70348155114604e-05 6.59084217564329e-05 87 3601
2545 576962 5 0.2 60 "IR" "MI" 0.237055593528684 0.494717175705129 0.199667733084891 0.416109139466445 0.226607422159447 0.225816667433117 0.48931582908079 0.480538037652485 0.196331047171593 0.203539812099212 0.421627049882066 0.4326279570032 0.689479683121247 0.487999678140368 0.599538592355696 0.423655199552435 0.52578457862291 0 0.293210135021699 0.276655557661837 4.10568774386243e-05 0 3.13513882821669e-05 2.43716862968512e-05 0.474067459963446 0.999180122745773 0.706298404575305 0.722862956761173 0.000106904536205617 0.000819877254227455 0.000460109014714285 0.000457113890693679 89 3601
2546 764402 1 0.3 60 "IR" "MI" 0.239730858061497 0.503483492072935 0.193931445495534 0.406964234070679 0.227303575968524 0.224166967496316 0.490095401920983 0.476058902651147 0.196150466938318 0.206385798820526 0.420775914419526 0.437883959449103 0.691201401526337 0.489723579128763 0.596467711254379 0.422040232125329 0.615301740413004 0 0.297215856575586 0.309421768556614 6.11464088975739e-05 0 4.07831780118725e-05 3.43985523301165e-05 0.38460458071721 0.99993103346812 0.702662237513721 0.690483533381997 3.25324608885155e-05 6.89665318795635e-05 8.11227326808395e-05 6.02995090588923e-05 89 3601
2547 347611 2 0.3 60 "IR" "MI" 0.228981778371299 0.475349813245752 0.210399909834715 0.436269177549468 0.231745613951368 0.221716933185828 0.50046300091837 0.468802764753673 0.190892528489208 0.21094371543721 0.410002570742775 0.445546624348016 0.682444325508495 0.481149982789995 0.612236153761133 0.431015906815877 0.350722908862397 0 0.170808805811688 0.173513023822246 3.70532698383083e-05 0 3.05821209404149e-05 2.24047491435349e-05 0.648996015195512 0.999586441538576 0.828692931074328 0.826090473586595 0.000244022672253064 0.000413558461424242 0.000467680993044133 0.000374097842016013 86 3601
2548 603704 3 0.3 60 "IR" "MI" 0.234960720538945 0.496109951052537 0.196652262175921 0.414624679047384 0.228265926859924 0.223605526712523 0.489889466124566 0.472492761466869 0.197173880526261 0.209182326127618 0.421138746653348 0.441561857777931 0.686832174111392 0.485910811964922 0.6030084688298 0.426045982277421 0.557872167661382 0 0.28072602442745 0.28209030825167 5.56372043271778e-05 0 4.36617661081235e-05 3.3236019065632e-05 0.442035688588334 0.99992816636626 0.719140818379089 0.717810941041453 3.65065459565104e-05 7.18336337397965e-05 8.94954273529111e-05 6.55146878115443e-05 88 3601
2549 753609 4 0.3 60 "IR" "MI" 0.235166142739133 0.492095675700143 0.20037666744517 0.418860905706166 0.227157745648451 0.222672723752728 0.488665223760688 0.471164442454676 0.197188308092291 0.209525763773621 0.422143580084322 0.442939082739349 0.684996612140312 0.483760083754813 0.607090739311082 0.428210142539496 0.51109283307696 0 0.25976272412303 0.259774402627067 5.07906593584079e-05 0 3.79022593425249e-05 2.97460263402682e-05 0.488816462994661 0.999918933143953 0.740100547997923 0.740123126068277 3.99132690207515e-05 8.10668560466473e-05 9.88256197046504e-05 7.27252783154941e-05 87 3601
2550 739008 5 0.3 60 "IR" "MI" 0.241283815930138 0.505619139295229 0.193432009123952 0.404872696278427 0.226743685016988 0.224731394362358 0.49014594426119 0.47849368236001 0.195796378306368 0.204691201182949 0.421015668433538 0.435364860246952 0.692758895309484 0.491297201448132 0.593919588613269 0.420548378305501 0.596598125811281 0 0.311788074497166 0.308558436246301 4.78041328746426e-05 0 4.28862609974582e-05 3.05348607038691e-05 0.403312168606561 0.999918371396092 0.688076599806357 0.691339699779977 4.19014492827897e-05 8.16286039082736e-05 9.24394354795655e-05 7.13291130182588e-05 90 3601
2551 200746 1 0.4 60 "IR" "MI" 0.240627312396624 0.49864586123952 0.19905858097896 0.412154941010149 0.228166509700916 0.219676288534598 0.495596824855288 0.468239359127987 0.192154015912221 0.209879561499956 0.414995749128989 0.446805093434672 0.688470110632138 0.487323135622202 0.601092158391136 0.424830218195192 0.538559831665134 0 0.244475042862872 0.266088786466258 5.41239094187696e-05 0 3.25060412027422e-05 2.92762703176944e-05 0.461346031899486 0.999918721074795 0.75537493785743 0.733803490839322 4.00125259617167e-05 8.12789252053005e-05 0.000117513238495635 7.84464241019589e-05 87 3601
2552 439485 2 0.4 60 "IR" "MI" 0.241004117943225 0.495754490503093 0.201998886918484 0.415066381371332 0.225099570684734 0.218809636361696 0.490136477707746 0.468759097122073 0.194192586338753 0.208534148800814 0.420577005787103 0.446211882283209 0.684913324989654 0.484781295438167 0.604725622058051 0.427386389964276 0.540176862130019 0 0.287218082921345 0.28163589222101 5.63360616830921e-05 0 4.71535320276084e-05 3.48678736817835e-05 0.459726643466371 0.999917088932006 0.712626799770569 0.718253350635195 4.01583419278222e-05 8.29110679938436e-05 0.000107963776058154 7.58892701135647e-05 88 3601
2553 407197 3 0.4 60 "IR" "MI" 0.231445575303577 0.480210307885946 0.208377997522089 0.431329678903326 0.231721242293709 0.219191434939277 0.500680703351457 0.463966117063188 0.19060729749349 0.213451997460261 0.409693177035213 0.451303598245156 0.682358252536563 0.481186460718443 0.61243729247584 0.431229457758576 0.378179518822786 0 0.191729926198876 0.190136626954586 2.90912364949096e-05 0 2.68229335221197e-05 1.85066492084463e-05 0.621735294207619 0.999919887091395 0.808115718174781 0.809757675149676 5.60957331001667e-05 8.01129086054867e-05 0.0001275326928216 8.71912465288988e-05 85 3601
2554 5645 4 0.4 60 "IR" "MI" 0.227223258275471 0.475423861198893 0.20881029043103 0.436164697713808 0.229559584657724 0.217534879683617 0.493099107925649 0.458015375832286 0.195322010027654 0.217478745110454 0.417334939722204 0.457342463460457 0.674317722616811 0.475142069617788 0.621611045569139 0.437341155808798 0.374334808999241 0 0.195443685127208 0.189410886255077 3.08395722080798e-05 0 3.03330923866648e-05 2.01980252788614e-05 0.625564608155365 0.999893672292418 0.804374774865771 0.810460448933399 6.97432731860479e-05 0.000106327707581924 0.000151206914634837 0.000108466786244899 84 3601
2555 53007 5 0.4 60 "IR" "MI" 0.23950058364834 0.501068155044418 0.19601619418321 0.409475278663982 0.226515440463247 0.220446016638482 0.489306257728505 0.46862019043729 0.196166037590414 0.210152747146476 0.421584058846053 0.446277474855964 0.686462040750069 0.486169551504992 0.602334978920101 0.425949822285467 0.612232879156687 0 0.298938558432995 0.309265812524983 6.51617028351937e-05 0 5.65216027804853e-05 4.0855110821784e-05 0.387671383387537 0.999915808977294 0.700897408876882 0.69062031783255 3.05757529411146e-05 8.4191022706097e-05 0.000107511087343133 7.30145316451735e-05 90 3601
2556 314636 1 0.5 60 "IR" "MI" 0.231348562726273 0.486318177507087 0.202341224423615 0.424871779009858 0.231421831010941 0.217961664326236 0.498294597490301 0.459495263334381 0.192537535935263 0.216948314165974 0.412268012861907 0.456825731761376 0.680732058063449 0.481026317766122 0.611827074524852 0.431689980216478 0.455304114133547 0 0.220129450268187 0.225406739635711 4.30511790032267e-05 0 4.31666889279436e-05 2.84741900435026e-05 0.544602644013651 0.999914038218727 0.779694851886083 0.774476073836915 5.01906737997223e-05 8.59617812726061e-05 0.00013253115680189 8.87123373297085e-05 89 3601
2557 469492 2 0.5 60 "IR" "MI" 0.242124375605198 0.50397566679445 0.195522494200385 0.406492066400003 0.227126569003628 0.216548321802498 0.493135391434704 0.461791421957057 0.193441946994817 0.213300359506352 0.417731128344059 0.454319949503045 0.685799266411325 0.486169371318011 0.602264800701554 0.426317591769373 0.610696032670895 0 0.278085199509848 0.303106571796737 5.18446597480652e-05 0 4.54825616139181e-05 3.26489006080512e-05 0.389217920799339 0.99990013163919 0.721721386105161 0.696768850288444 3.42018700177454e-05 9.98683608096421e-05 0.000147931823377144 9.19290142105365e-05 90 3601
2558 649106 3 0.5 60 "IR" "MI" 0.232863693802501 0.486409906040035 0.20372037195848 0.424848090887678 0.229897288866413 0.216953872485096 0.496257768233003 0.458507045457089 0.193102758254303 0.216894084489076 0.414520704442357 0.457853973092135 0.67971485515401 0.480032843135349 0.613717214701859 0.432789510705263 0.439103647598928 0 0.215020491814472 0.219218508179773 3.65483023578725e-05 0 3.98743137291277e-05 2.52660060701565e-05 0.560713368794102 0.999534025548302 0.784244358735794 0.780326561834624 0.000146435304611604 0.000465974451698092 0.000695275136004829 0.000429663979532621 92 3601
2559 398196 4 0.5 60 "IR" "MI" 0.238859835125455 0.504227749208163 0.192562064972154 0.406199469149013 0.227683888817012 0.218752439254683 0.490751950400864 0.46316711343452 0.195865709304145 0.214098280097937 0.420036998333955 0.452905285957431 0.68529616319715 0.48581229537177 0.602526054374236 0.426635215120265 0.616823319395133 0 0.288078909798401 0.306552498100436 5.47898536436097e-05 0 4.93644211788969e-05 3.48254697505344e-05 0.383087701927973 0.999914636490964 0.71175609109717 0.693335439576965 3.41888232501302e-05 8.53635090355057e-05 0.000115634683249312 7.72368528475864e-05 85 3601
2560 588391 5 0.5 60 "IR" "MI" 0.238621797501874 0.500472400860119 0.195769878734533 0.410182880583667 0.228398298396261 0.216732806999672 0.493261205147558 0.459536697828455 0.194316798878924 0.215599792907962 0.417556832412556 0.456679880689555 0.683752902897807 0.484207521537802 0.605686470521419 0.428371355704681 0.579207466065248 0 0.262615673117289 0.285154947603738 4.80757798503532e-05 0 4.98203385627282e-05 3.25644453801733e-05 0.420709232098765 0.999918638323795 0.737206533833466 0.714732402437215 3.52260561365373e-05 8.13616762046297e-05 0.000127972710682399 8.00855136673528e-05 88 3601
2561 123448 1 0.6 60 "IR" "MI" 0.240626376911134 0.507435203989059 0.191236273188456 0.403030540684632 0.226576355132102 0.214092416548983 0.487467722728084 0.452579693467739 0.197968023369979 0.220197647632754 0.423766618677213 0.46497825075315 0.68129514859222 0.482293226463672 0.609401944191189 0.430813644890729 0.61510070767179 0 0.303604788591994 0.312121331968429 6.50488936614791e-05 0 7.97390006321372e-05 4.80012171999576e-05 0.384799328117379 0.999807406255778 0.696126763302366 0.687694808469522 3.49153171694653e-05 0.000192593744222409 0.00018870910500764 0.000135858344848428 90 3601
2562 455216 2 0.6 60 "IR" "MI" 0.240469946229219 0.499423783772357 0.198272055683822 0.411367497429509 0.228469098184182 0.212804068763001 0.496307275285761 0.452831566224652 0.1917798420636 0.218689082408351 0.414392444371055 0.464894037551132 0.681743113176402 0.482653968060055 0.608740980155773 0.430427151837654 0.529613290644698 0 0.251391057439584 0.265152981644251 4.45352116697259e-05 0 4.59798973973302e-05 3.00611328979454e-05 0.47025566893202 0.999894606996796 0.748379083389232 0.734693685552336 8.65052116116717e-05 0.000105393003204384 0.000183879273786135 0.000123271670515754 87 3601
2563 21715 3 0.6 60 "IR" "MI" 0.237351661768546 0.49973525800276 0.195296282715073 0.410877505371615 0.226499245317119 0.213429096692577 0.487472321159453 0.450932089815159 0.19794048259776 0.221162052974215 0.423723429985554 0.466663343361528 0.677280003778242 0.479160957428691 0.614398818287049 0.433994470121225 0.578325252802335 0 0.295623622286065 0.295535458181843 5.75327822691521e-05 0 7.41622254778936e-05 4.35213252817009e-05 0.421580627485076 0.999914443375425 0.704157575396023 0.704333947377411 3.65869303192329e-05 8.55566245747318e-05 0.00014464009243375 8.70731154650606e-05 91 3601
2564 571143 4 0.6 60 "IR" "MI" 0.238900569354186 0.50440103699039 0.192594222535772 0.406211297014248 0.228686894676951 0.214316477488959 0.493401117046357 0.45326756718415 0.194465982196641 0.219828498643053 0.417279066991728 0.464399388467568 0.681903941520096 0.483398587924319 0.606888703375465 0.429612660946468 0.574750144039705 0 0.266036437778523 0.284620460881846 4.88977105489854e-05 0 6.18356264340248e-05 3.65530753435891e-05 0.425167207525893 0.999925107781237 0.733763805978116 0.715262635987463 3.37507238528056e-05 7.4892218762887e-05 0.000137920616927182 8.03500553469984e-05 88 3601
2565 392387 5 0.6 60 "IR" "MI" 0.236168239191492 0.486888198453245 0.206123818477992 0.424311972930367 0.227957383726466 0.210902532515583 0.496367048027115 0.449293351525143 0.191356792732738 0.220309868503114 0.414249103327138 0.468647951649336 0.675028155433541 0.477234672133243 0.617790479713843 0.436026989693737 0.462535558110309 0 0.222265923477787 0.231404988537052 3.96114589316494e-05 0 4.87334825504446e-05 2.91033742283718e-05 0.537375536364164 0.999914527305719 0.777522430676435 0.768468886511933 4.92940665959237e-05 8.54726942808993e-05 0.000162912363228349 9.70215767865634e-05 88 3601
2566 840028 1 0.7 60 "IR" "MI" 0.237381691427378 0.498312607832681 0.196720030032234 0.412465987449186 0.227791802102576 0.208215996910457 0.490713256084383 0.439764068549144 0.195955318804047 0.227513712981728 0.420016388518959 0.479997918376134 0.673389490440411 0.475991855689611 0.62018906181801 0.437788910706231 0.540481069822909 0 0.269033194443001 0.273469337028046 5.01418406091324e-05 0 8.68949577351471e-05 4.4542872624337e-05 0.459425923565505 0.999910558310323 0.73068173227847 0.726379408733394 4.28647709764396e-05 8.94416896771748e-05 0.000198178320793992 0.000106711365935205 89 3601
2567 825955 2 0.7 60 "IR" "MI" 0.245382332831486 0.512419862952731 0.190724832940592 0.397888142945719 0.227884254319496 0.208915247257265 0.49485431326949 0.444675074100835 0.192483367867819 0.223419111240387 0.415794946607871 0.474922162982335 0.682181834408247 0.483897535851168 0.606627312048798 0.429627680747599 0.64510346555175 0 0.284868904397447 0.318710567364161 0.000526978613617079 0 0.000389554237158036 0.000308471446034372 0.354339041354587 0.999914524843578 0.714563387385979 0.680886759933464 3.05144800460688e-05 8.54751564224226e-05 0.000178153979415934 9.42012563408107e-05 85 3601
2568 757579 3 0.7 60 "IR" "MI" 0.240330699206728 0.507934113246025 0.190533840328538 0.402412739449529 0.227973664450374 0.20859559033593 0.491078637817221 0.44056458756064 0.195877663505874 0.227129560560475 0.419797655817785 0.479136581682997 0.676899953993032 0.479579921520778 0.613541064394887 0.434090800281508 0.634732550587247 0 0.281540188912915 0.311607771283604 7.726873645419e-05 0 0.000218703742285108 9.48771241636666e-05 0.365161045632518 0.999921445957275 0.718061925311916 0.688205221430228 2.91350437807419e-05 7.85540427250586e-05 0.000179182032883767 9.21301620041946e-05 89 3601
2569 101422 4 0.7 60 "IR" "MI" 0.233618439547328 0.487546641209785 0.20321665297228 0.423590693103281 0.227804684697904 0.205298600581177 0.491378351965798 0.433340327455012 0.195563323733932 0.230875701085933 0.419495554022583 0.486638725924713 0.66672172482641 0.470458855448577 0.629655677792144 0.443562168402065 0.476091296219196 0 0.240339903440415 0.240873602774806 0.00127172427621818 0 0.0021461999612946 0.00110734505854689 0.522588394079442 0.99991804522664 0.757309946174506 0.757911158836383 4.85854251434339e-05 8.19547733596141e-05 0.000203950423785323 0.000107893330263405 92 3601
2570 32020 5 0.7 60 "IR" "MI" 0.23416442818596 0.497999386600773 0.194264822512588 0.412689150374791 0.229655972294991 0.209963492367484 0.492582055933502 0.44114602807303 0.196044111532208 0.228068426664395 0.418301212000786 0.478613850404785 0.673783892848435 0.476833997096129 0.618377360709191 0.436987516302542 0.557430429009694 0 0.271070722251802 0.278049346212321 5.76239992599482e-05 0 0.000125835383950016 5.92537191606228e-05 0.442472683777 0.999924733255171 0.728632296269287 0.721798723683274 3.9263214045776e-05 7.52667448291219e-05 0.000171146094960795 9.26763852451593e-05 88 3601
2571 602156 1 0.8 60 "IR" "MI" 0.243310981169676 0.509635025979686 0.191463964634445 0.400710545419111 0.227008335609068 0.200800090030576 0.491604026069157 0.425655273298182 0.194565965699083 0.234796621130503 0.419162927845072 0.497090979338862 0.671119406809321 0.475456479944105 0.620826551464031 0.439182002153523 0.640376332292128 0 0.285966990339935 0.317148975547613 6.77074830008482e-05 0 0.000200369897645039 8.45218086706437e-05 0.359515555042746 0.999876017642176 0.713515403741701 0.68261480843456 4.04051821246589e-05 0.000123982357823957 0.000317236020718218 0.000151694209156104 87 3601
2572 690849 2 0.8 60 "IR" "MI" 0.233566509848236 0.491145882674019 0.199773381385582 0.419806529979009 0.230485051225756 0.201592618254741 0.495593903032457 0.424099277561018 0.194009739332431 0.237350104830549 0.415070079819425 0.498770433643491 0.665644179328733 0.469890482878033 0.631133225548562 0.444978229760764 0.49929533109903 0 0.262952002879556 0.254894079900065 4.14407485589718e-05 0 0.000152694936578348 6.08140457238253e-05 0.50049700030662 0.999390521284532 0.735370854298533 0.744313903748152 0.000166227845791475 0.000609478715468349 0.00152444788533286 0.000731202306059104 81 3601
2573 494204 3 0.8 60 "IR" "MI" 0.239621580061422 0.502213095480966 0.195057961147797 0.408360689046879 0.225416921457183 0.200340750842796 0.486416099840435 0.423835223761354 0.197798803963168 0.236187598103395 0.424643327646919 0.498991591820327 0.665379252361401 0.470631026022887 0.62904436321436 0.444210753058981 0.591048442703322 0 0.303650663540892 0.303843514003127 9.35528268411616e-05 0 0.000397488138384919 0.000153404544277643 0.408772456351048 0.999798790988954 0.695534796357696 0.695778370741957 8.55481187887674e-05 0.000201209011045939 0.0004170519630274 0.000224710710638909 89 3601
2574 675445 4 0.8 60 "IR" "MI" 0.238527566921767 0.495416469999318 0.200151946235886 0.415427397909109 0.225906035041907 0.199144639404503 0.489532058485076 0.42255092334047 0.195575562342826 0.236207363939371 0.421520656334962 0.500423687004546 0.663578241368178 0.469025406834768 0.631934872518082 0.445941191376784 0.533922807757297 0 0.276584638587244 0.274771380843813 0.000110909828246521 0 0.000542605196433759 0.000202799057467174 0.465879459368107 0.999674175780294 0.722295123484214 0.72471017084406 8.6823046349965e-05 0.000325824219705609 0.000577632732108013 0.000315649254659996 89 3601
2575 497300 5 0.8 60 "IR" "MI" 0.241430622741437 0.510567484959047 0.189197603669626 0.399677788683707 0.224927597541113 0.200027818692536 0.485210209282587 0.42295636134178 0.198498485258903 0.236835765915736 0.425729404567788 0.499971343523254 0.666386038975087 0.472583483159082 0.624531854844265 0.442157154875728 0.653236938839369 0 0.302558018365027 0.326691362868149 5.44595215988451e-05 0 0.000165747079954607 6.94819493769441e-05 0.346633465547133 0.998307949782738 0.694980219077882 0.671949024060892 7.51360918997645e-05 0.00169205021726159 0.00229601547713628 0.00129013112158223 88 1625
2576 805554 1 0.9 60 "IR" "MI" 0.238752519614091 0.499766394587108 0.196573327768563 0.410906646444235 0.226286889421589 0.185979601332736 0.488737937465191 0.392466345506062 0.196519490095989 0.254301702272374 0.422105002711804 0.535771015090698 0.651019010368416 0.459977955840897 0.647394520136927 0.45664643193421 0.571173842627776 0 0.246613943221723 0.27956570124779 0.00491891002514534 0 0.0111973762362719 0.00500321044988797 0.423489107350115 0.996547288847394 0.734273825109603 0.711812409744627 0.000418139996963879 0.00345271115260639 0.00791485543240191 0.003618678557695 88 118
2577 794821 2 0.9 60 "IR" "MI" 0.237197576642417 0.498410477646982 0.196455156314566 0.412218004253627 0.226613716038741 0.18576577842359 0.488104478889493 0.391171935110965 0.197457570092528 0.255578445812319 0.423043510528193 0.537283340649599 0.649577071104748 0.458843921662165 0.649491172219413 0.457949814461013 0.574410262605517 0 0.262170963093789 0.284462055628778 0.00249441991387752 0 0.00729882856809248 0.0029993747477887 0.422599639398082 0.995115175441169 0.720358112362485 0.707739629603999 0.000495678082523366 0.00488482455883051 0.0101720959756333 0.00479894001943495 92 119
2578 507669 3 0.9 60 "IR" "MI" 0.238938314253735 0.5030318569027 0.193743257666013 0.407504330578414 0.224842554209211 0.187638891029292 0.483898724673493 0.395508980826966 0.199459540488413 0.253095626461239 0.426989587272076 0.532632273188344 0.651419759492239 0.460464136562174 0.646298424615665 0.45610389463766 0.603218726031002 0 0.317230002057741 0.312039260495232 0.00531335413834324 0 0.0104055602455229 0.00494189875225112 0.391384606378864 0.999606227738703 0.670795410955002 0.682399942555751 8.33134517907947e-05 0.000393772261296806 0.00156902674173407 0.000618898196765265 85 116
2579 688807 4 0.9 60 "IR" "MI" 0.243094063524952 0.504702418363526 0.195675195310885 0.405702560597499 0.221631811719101 0.185837342718336 0.480345427353929 0.394698353632412 0.199982324877729 0.250778573868761 0.431169052275453 0.531659108085654 0.650563217962389 0.459924829818156 0.646436094057375 0.456167274999757 0.623767031961735 0 0.278085464711597 0.311822916625671 0.0165657127610785 0 0.0490955232140912 0.0202380308695998 0.359547932476584 0.998736081382322 0.670303628990841 0.666742294000682 0.000119322800602278 0.00126391861767835 0.00251538308347044 0.00119675850404762 90 115
2580 847152 5 0.9 60 "IR" "MI" 0.23505878904789 0.499799378669094 0.193540575396289 0.410926782133295 0.229095113302241 0.190608894932256 0.490985637561373 0.399502865594033 0.196983400221866 0.252393890345504 0.41993947589251 0.528240963800048 0.654762797282387 0.462825919876638 0.642917865963659 0.453719474020675 0.549215700892993 0 0.267975134648501 0.274930098266252 0.00193831911039062 0 0.00849421835421353 0.00316877930688746 0.448143241995403 0.996330048502137 0.715685265575175 0.718078767373513 0.00070273800121405 0.00366995149786253 0.00784538142211045 0.0038223550533474 90 116
2581 36657 1 1 60 "IR" "MI" 0.218477111136652 0.445366373206087 0.229546651978664 0.46737425081988 0.216090397583027 0.177207365006511 0.458923560533709 0.36941270100065 0.214699889687164 0.264179838489056 0.454037135369843 0.550022624184249 0.611774873726191 0.424332617255695 0.708426380154884 0.490728209451693 0.116538262023177 0 0.0456287819695807 0.0548846915907966 0.240753755694079 0 0.415893606373797 0.207940725559797 0.642164106397604 0.995693263581809 0.530322554471361 0.733075503185384 0.000543875885140204 0.0043067364181912 0.00815505718526136 0.00409907966402226 93 105
2582 617603 2 1 60 "IR" "MI" 0.222219586290027 0.457215626006179 0.221723972282759 0.455043216578925 0.216107673417955 0.178285456927592 0.45949839219945 0.371992155279756 0.214233443634405 0.262873495024318 0.453392494121729 0.547734741843844 0.616612716635574 0.429245286123033 0.698830910941482 0.485736972361902 0.223172442780827 0 0.0822926587971826 0.104164900723491 0.201630250424801 0 0.390036482889487 0.186737708433166 0.57510221954584 0.999504526663101 0.52662189542377 0.708583074387338 9.50872485320329e-05 0.00049547333689882 0.00104896288956019 0.000514316456005202 91 104
2583 286362 3 1 60 "IR" "MI" 0.235599120853085 0.491903165405121 0.200867589819002 0.418923988566911 0.210573531705415 0.179900650580112 0.449033608097126 0.377377367330623 0.218623152692314 0.25934096867688 0.463871729297951 0.543228162026698 0.626073303138611 0.439250432591325 0.678831711188196 0.475547024308568 0.558439282757644 0 0.194751062430777 0.264638219329827 0.103237095604727 0 0.326113615734158 0.133432598130462 0.338070755012427 0.995921199784872 0.472056557941666 0.598400882831501 0.000252866625202498 0.00407880021512804 0.00707876389339919 0.00352829970820957 91 106
2584 649360 4 1 60 "IR" "MI" 0.225507474211341 0.460762751226435 0.221300357473599 0.451322246906201 0.213242716433506 0.178235513748435 0.456147766126464 0.374142785158218 0.214431748301407 0.260405385318991 0.456453354576866 0.545890582742834 0.616985704393283 0.430201882704976 0.696137491093997 0.484713979680873 0.273126914438219 0 0.107268524311515 0.130648194563178 0.187222427929469 0 0.36808799580632 0.175783663162859 0.538270686527525 0.992521931201904 0.510299850988436 0.686296172420711 0.00137997110478722 0.00747806879809622 0.0143436288937289 0.00727196985325155 90 105
2585 721864 5 1 60 "IR" "MI" 0.230881224680012 0.478622099763687 0.20891291317056 0.432682408015871 0.212243820197477 0.179271859295925 0.452372760040653 0.37564104195168 0.217103387811096 0.2604200847101 0.460716386895487 0.545016479663185 0.622396904173414 0.435434239403342 0.686436385691757 0.479593776053727 0.443540370085489 0 0.163654330923323 0.210948122568277 0.126281742251896 0 0.333776898292361 0.143891293259626 0.429594612378389 0.994110983577304 0.492536740410611 0.640014126003126 0.00058327528422613 0.0058890164226961 0.010032030373706 0.00514645816897118 90 106
2586 671537 1 0 70 "IR" "MI" 0.243077515074746 0.505741348538586 0.194672686808754 0.404717573085877 0.224757613006785 0.229817044715735 0.487476536059918 0.492103406441148 0.19632225564366 0.196235443895765 0.423364880644136 0.419683658480247 0.697652172797265 0.495039525827411 0.587230386348179 0.415994585481435 0.610014047698426 0 0.324687255579566 0.318964904305175 6.27927870605246e-05 0 3.02125757103698e-05 3.17762962217911e-05 0.389892335539876 0.999930464957422 0.675226616660125 0.680951725755231 3.08239746377787e-05 6.95350425784116e-05 5.59151845995524e-05 5.15936433716611e-05 88 3601
2587 520066 2 0 70 "IR" "MI" 0.243318898472432 0.512773830758308 0.188768586563214 0.397403109689203 0.226076886755401 0.230003587356791 0.487507831343519 0.490060640702728 0.197459131064686 0.198170346104698 0.423608958366179 0.42176557313558 0.699399372584624 0.496678989346536 0.584398063732598 0.41436855051462 0.674208248706777 0 0.322703347955016 0.339966071623969 5.9130344100189e-05 0 2.75418740777729e-05 2.95659691810618e-05 0.325699170329635 0.999908493154907 0.677196120532896 0.659939079199587 3.34506194884833e-05 9.1506845093206e-05 7.29896380101236e-05 6.52832072628781e-05 91 3601
2588 491290 3 0 70 "IR" "MI" 0.237192026950422 0.499387198969741 0.195447591906818 0.411232029327929 0.227143264034968 0.229338538773807 0.48862134392997 0.486257718140234 0.197239929842764 0.200977033587141 0.422112789601039 0.425712729242434 0.693673829759197 0.491262236136409 0.593664555336722 0.419855275846774 0.58995495016625 0 0.276284366444625 0.292736776864098 5.37771693340558e-05 0 2.5981651389845e-05 2.69478650892377e-05 0.409945155208723 0.999884458861929 0.723588181331544 0.707149084783533 4.611745569286e-05 0.000115541138071348 0.000101470572441339 8.71904872787624e-05 89 3601
2589 613168 4 0 70 "IR" "MI" 0.241880051592132 0.509329343650576 0.190568113944535 0.400976635962284 0.224118434393567 0.229884391057208 0.482690373198075 0.488935983657568 0.199978983767223 0.19904223102028 0.428582325248586 0.422928549797801 0.695882877042907 0.493557648943105 0.589589328732038 0.417598220757089 0.662165713312841 0 0.318913562305023 0.334766641400824 6.09431056284705e-05 0 2.60864281487895e-05 2.97317416345817e-05 0.33774580358882 0.99992306287027 0.680995244222615 0.665147711084117 2.75399927105542e-05 7.69371297304791e-05 6.51070442124162e-05 5.59157734238737e-05 87 3601
2590 565934 5 0 70 "IR" "MI" 0.24282044318005 0.502851508943904 0.197021820621862 0.407683850623268 0.225954685567674 0.227662384201691 0.492281821250162 0.488162151877254 0.19315140049571 0.197869013101481 0.418515694245591 0.423832204958207 0.696437512949415 0.494313794514318 0.588042234219053 0.41680194462313 0.589897416547187 0 0.25634848396624 0.289168305472765 4.92054313634545e-05 0 2.32745306990938e-05 2.47391482037106e-05 0.410016150074647 0.999914576704041 0.743553187447057 0.710741699300759 3.7227946802762e-05 8.54232959593735e-05 7.50540560046103e-05 6.52560782729524e-05 88 3601
2591 286065 1 0.1 70 "IR" "MI" 0.232617394730732 0.486697355434804 0.203052804437092 0.424465817058927 0.231633082398405 0.228840669530914 0.499956521357091 0.48510482333137 0.191324097505123 0.201907938808627 0.410598603073233 0.4275195732313 0.69309114666005 0.490293859274766 0.596284840750842 0.42116929382516 0.452861938587127 0 0.217140533128427 0.223901970949435 4.16149280375138e-05 0 2.18258229758707e-05 2.11929326785307e-05 0.547046675182368 0.999922524009371 0.782764133299789 0.776009983173245 4.97713024681603e-05 7.74759906292891e-05 7.35077488079126e-05 6.68529446419935e-05 88 3601
2592 223058 2 0.1 70 "IR" "MI" 0.241754652773276 0.503365108285652 0.195645486764739 0.407113223442536 0.22384176518123 0.22688276311094 0.483837741738711 0.484406437114123 0.198603500878439 0.200669550931829 0.427123854277076 0.428047500537315 0.692479181065446 0.490456530551245 0.594918538575008 0.420846689653256 0.612227697215205 0 0.30480667461892 0.313043510701604 4.69347613214346e-05 0 2.76868835569267e-05 2.54137806001584e-05 0.387694836456179 0.999904769696114 0.695083050393581 0.686862515996007 3.05315672946738e-05 9.52303038865242e-05 8.25881039412832e-05 6.85595217887455e-05 89 3601
2593 792847 3 0.1 70 "IR" "MI" 0.236473069400708 0.492778083963923 0.200840393078383 0.418035336042339 0.227105495973153 0.227293184893149 0.489355366218243 0.482839008855716 0.196434640264853 0.202431476258751 0.421283465747027 0.429679219433634 0.690871750267011 0.488111632374551 0.599706509601987 0.423221914675543 0.544655845187527 0 0.27284141520427 0.276048039874025 5.00075330435746e-05 0 2.45974623094546e-05 2.51962070800615e-05 0.455247570553571 0.999916101261087 0.727061043313226 0.723859235242947 4.65767258591313e-05 8.38987389131157e-05 7.29440201946624e-05 6.75286759485588e-05 85 3601
2594 869 4 0.1 70 "IR" "MI" 0.234980190758936 0.488804142039636 0.203141063819308 0.422185170389552 0.226320417883494 0.226790524951097 0.488845064410667 0.482571322814023 0.196462100515534 0.202309709247714 0.422054268069677 0.429981752435198 0.688091133593527 0.486538589769105 0.601912873582556 0.424953067514163 0.499474755812765 0 0.26555135921316 0.258060714068297 3.81352199009738e-05 0 2.30890518362573e-05 2.06300302248932e-05 0.500443066407001 0.999906705807746 0.734342864546032 0.741845676892066 4.40425603333709e-05 9.32941922542437e-05 8.26871889717925e-05 7.29790094124818e-05 91 3601
2595 813688 5 0.1 70 "IR" "MI" 0.235984220938005 0.48837584363038 0.204414457830807 0.422675454195083 0.226904726127666 0.22729644790214 0.490393853082704 0.484270480991155 0.195451115608958 0.201170787571594 0.420345579979136 0.428247802760703 0.690185394967811 0.48744993691219 0.601036361011359 0.423997168685134 0.481455366855127 0 0.272555205254328 0.254360142070763 3.7587444806901e-05 0 2.37734268003193e-05 2.06789404766737e-05 0.518460859193797 0.999915636987065 0.727348219113059 0.745551677966292 4.61865062695129e-05 8.43630129349361e-05 7.28022058127764e-05 6.75010224683021e-05 90 3601
2596 10444 1 0.2 70 "IR" "MI" 0.234277827100088 0.495527285061563 0.196500910524997 0.415238446367194 0.228315905365575 0.227962469141996 0.488797390920097 0.480908971948931 0.198131473608637 0.205070421083094 0.421964697495423 0.432193629971667 0.690556201607659 0.488184856366346 0.599702805216728 0.423373353704616 0.550688091750306 0 0.277385854756923 0.278181277898194 5.0571408439229e-05 0 2.78936070645374e-05 2.63449356809193e-05 0.44921796250614 0.999907836996695 0.722500422513278 0.721718840606581 4.33743351141519e-05 9.21630033046235e-05 8.58291227347655e-05 7.35365595440435e-05 89 3601
2597 284898 2 0.2 70 "IR" "MI" 0.236327401470094 0.495079123431708 0.198663455875958 0.415817227857831 0.228804379350863 0.227335423786652 0.493117811535124 0.482103022402215 0.1947324677053 0.20348314012095 0.417440819078758 0.431074612785806 0.692467204607609 0.489876653894233 0.596879063702209 0.421680250684861 0.522022447103122 0 0.247585334514316 0.259317468803778 3.77046974866073e-05 0 2.1842361083679e-05 2.00294772403622e-05 0.477900741295046 0.999925278928194 0.752322357975477 0.740601325690775 3.91069043455519e-05 7.47210718059476e-05 7.04651491232026e-05 6.11760282070605e-05 84 3601
2598 676680 3 0.2 70 "IR" "MI" 0.235337050948539 0.487280606117119 0.204870256176837 0.423828172349613 0.226661536871795 0.224235264316894 0.489702904145752 0.476569846456292 0.195892740869484 0.205669950962154 0.421161654705377 0.436705864619321 0.686233852137228 0.48429416589529 0.606432948008475 0.427467714123932 0.470563070109833 0 0.230449875467571 0.2366905086392 0.000377813419449646 0 6.1178376904953e-05 0.000149576544530082 0.529013301916477 0.99992351303848 0.769413094117094 0.763094155886212 4.58145542399527e-05 7.64869615201471e-05 7.58520384296789e-05 6.57589300582168e-05 90 3601
2599 496867 4 0.2 70 "IR" "MI" 0.236426909524593 0.500129027039096 0.194219951268995 0.410470960961982 0.226723111699422 0.22772179922681 0.486412331296072 0.481716351240409 0.198978738531784 0.204113455379239 0.424563063912902 0.431314772654726 0.690871820450825 0.489225257526647 0.597312145180018 0.42232365333553 0.58187434536587 0 0.299262919795436 0.29739328971294 0.000649659342802272 0 0.00013895100467751 0.000267720421041596 0.417439155127376 0.999927603099449 0.700533061281791 0.702281154716262 3.68401639518558e-05 7.23969005510375e-05 6.50679180952062e-05 5.7835149756581e-05 91 3601
2600 856641 5 0.2 70 "IR" "MI" 0.240282527336827 0.499612482904679 0.197899153157847 0.410974198203501 0.226566113149593 0.224634073293475 0.491722636544506 0.479830288283669 0.194165850819422 0.203130736443379 0.419127384459905 0.433383077779999 0.691482713779895 0.490257277905134 0.595195740420648 0.421299599732905 0.596245065152377 0 0.244297972264453 0.28632530628611 6.87383118488611e-05 0 2.60398268826551e-05 3.23187954870436e-05 0.403643692886678 0.999832813117103 0.75553894054192 0.713528255371451 4.25036490967953e-05 0.000167186882896643 0.000137047366743782 0.000114119546952617 90 3601
2601 580343 1 0.3 70 "IR" "MI" 0.236767899126728 0.49169221095022 0.202043374343671 0.419283078688663 0.227574329052578 0.22546327406586 0.491030833024162 0.479460408613826 0.195423619226649 0.204404154720075 0.41971146912034 0.434335253664245 0.689805502245166 0.487209708907385 0.601871148290395 0.42463651971455 0.496824089630413 0 0.275650871094372 0.260551813185779 3.70261550877713e-05 0 2.64750818126848e-05 2.13547932049163e-05 0.503057692731592 0.999885622233857 0.724214664279087 0.739325931948644 8.11914829070843e-05 0.000114377766143157 0.00010798954472872 0.000100900072371573 87 3601
2602 110588 2 0.3 70 "IR" "MI" 0.233172626670092 0.489741899067343 0.20090742849143 0.42138903854851 0.230603306359751 0.226154070293873 0.495455746666282 0.477626363496361 0.194292826751272 0.206789716095226 0.41519943934752 0.436271144002579 0.689930003323716 0.487338887822284 0.601989971337927 0.424573067139178 0.463390152191482 0 0.230782203764047 0.232319486474074 3.05192880517933e-05 0 2.36106892735801e-05 1.80567254013686e-05 0.536523796215867 0.999902547674069 0.769104303688277 0.767581660885784 5.55323045991025e-05 9.74523259307538e-05 8.98818584027924e-05 8.07959147409815e-05 89 3601
2603 724141 3 0.3 70 "IR" "MI" 0.237921628113011 0.502901570057547 0.193009185599905 0.407605565209854 0.226651893536863 0.227136054380996 0.487730487868369 0.481802037852659 0.197768558610933 0.203814995238052 0.423200378797857 0.431891426302963 0.69170957603087 0.49059958514082 0.59459273944889 0.421124690115812 0.596938512013861 0 0.298035565966968 0.302771345067033 4.78347842434925e-05 0 3.74411202584792e-05 2.87112559560138e-05 0.402949908177774 0.999879720497685 0.70182642110853 0.697105543576909 6.37450241215991e-05 0.000120279502315038 0.000100571804243143 9.44001001018368e-05 91 3601
2604 350713 4 0.3 70 "IR" "MI" 0.236214211021464 0.496489761853263 0.197274055785088 0.414304148251417 0.227394735258291 0.225151683998027 0.489326177368211 0.476775769865328 0.196883112522587 0.206607471524588 0.421363809766769 0.437077133574253 0.688760630277781 0.487314756351626 0.600764639832263 0.424478243862551 0.535620988039597 0 0.264509306569436 0.269922865519573 3.91075580980234e-05 0 2.10230451004141e-05 2.02669395958109e-05 0.464294414815285 0.99990644687819 0.735380262756331 0.729981133668346 4.54895870206802e-05 9.35531218101571e-05 8.94076291324076e-05 7.5733872484497e-05 89 3601
2605 430245 5 0.3 70 "IR" "MI" 0.240919931782474 0.505779949721862 0.192802514674872 0.404594441309516 0.226187261508424 0.225535568388421 0.487155714383298 0.479249856315149 0.197742978642279 0.20471170034072 0.423926531400755 0.434578461262023 0.692642761679319 0.490623266878131 0.595257193657872 0.421146962922509 0.634172717444026 0 0.293836439911641 0.315758442231416 5.76654484893724e-05 0 2.68270579858772e-05 2.87472899550967e-05 0.365738110115991 0.99992200313922 0.70606388120145 0.684152622680481 3.15069914939174e-05 7.79968607803475e-05 7.28518289229804e-05 6.0187798147634e-05 90 3601
2606 672532 1 0.4 70 "IR" "MI" 0.2427851036023 0.509134113722886 0.191444911105433 0.401172918229139 0.225729849305466 0.223273346214863 0.488482933167635 0.47563153609465 0.196189605662322 0.206268361398529 0.42224617313441 0.438933950146091 0.691788299122629 0.490959228945886 0.593902878166284 0.420915590843084 0.656369146796068 0 0.28081956214557 0.320339483961727 4.96680095392558e-05 0 2.76344896136954e-05 2.63012039427846e-05 0.343545905645658 0.999819991450945 0.719016162182162 0.679518852321012 3.52795487354197e-05 0.000180008549054559 0.000136641182654071 0.000115362513317941 89 3601
2607 660191 2 0.4 70 "IR" "MI" 0.241579076877764 0.506601569596675 0.192712717649995 0.403844653265592 0.226834473390716 0.226063561339285 0.490855491238235 0.481809614999483 0.195119478592063 0.203189588952543 0.419908288469607 0.432596542211798 0.694477111607766 0.492980690551897 0.5910217851946 0.418897664369889 0.6112679846834 0 0.307882593531551 0.312392587636398 5.00975062274228e-05 0 2.83146885428628e-05 2.66048392464887e-05 0.388645477597802 0.999918630605231 0.692013668540038 0.687516973824966 3.64402125705203e-05 8.13693947692042e-05 7.54232398686894e-05 6.3833699388836e-05 88 3601
2608 845979 3 0.4 70 "IR" "MI" 0.237672773696766 0.502236841518625 0.193349958434162 0.408304365875908 0.226368654670476 0.225706740046883 0.486363966381463 0.478097920478985 0.198581327912305 0.206197534521816 0.424426677990347 0.436375999519115 0.689748168414125 0.48870970022823 0.598128820868283 0.423239333625177 0.595894274265987 0 0.309340635648362 0.306082705521683 4.54918253221014e-05 0 3.28103205890073e-05 2.6372447684634e-05 0.404026734108956 0.999917170996518 0.690545473727584 0.693825632268288 3.34997997356527e-05 8.28290034824559e-05 8.10803034650258e-05 6.52897623437049e-05 88 3601
2609 365408 4 0.4 70 "IR" "MI" 0.237893404189445 0.488115379192587 0.2063514936543 0.422995966215613 0.22487381057615 0.221274742269907 0.489368717644578 0.473396365359887 0.194668391743301 0.206467808633226 0.421326954638605 0.441291354152733 0.684041957035502 0.483420383393429 0.607487694030827 0.428748837817746 0.466887141526246 0 0.253442540449244 0.244307077337883 3.71664028381894e-05 0 2.48561344196563e-05 2.09602746340717e-05 0.533023842723995 0.999916061990452 0.746446929787852 0.755598627025917 5.18493469202311e-05 8.3938009547694e-05 8.56736284840111e-05 7.3335361565813e-05 90 3601
2610 95218 5 0.4 70 "IR" "MI" 0.236871589372414 0.495639218807374 0.19858259605574 0.415202852639474 0.22760955228017 0.223147089910911 0.491201705521561 0.473180729551146 0.195363639605248 0.208433845739542 0.419370898193744 0.441514250734753 0.687628231563495 0.486442832901052 0.602380081400531 0.425607439045165 0.534720584911485 0 0.24000000010546 0.261900153155379 4.88956416526894e-05 0 2.71786736899781e-05 2.56458958623266e-05 0.465190903469546 0.999910262438992 0.75988145973723 0.738001188436101 3.9615977316187e-05 8.9737561008006e-05 9.13614836196928e-05 7.30125126572812e-05 87 3601
2611 114715 1 0.5 70 "IR" "MI" 0.24381279868359 0.511771094847321 0.190085839855356 0.398455140384375 0.221938674393024 0.221641981603977 0.480315599578209 0.473456259850881 0.200112983820288 0.207144181997361 0.430712452859365 0.441953770627945 0.68739345468059 0.488489597257006 0.597343005673005 0.423733874229411 0.672088033521349 0 0.33766278833812 0.346292858761078 9.12602918146544e-05 0 0.000105675400218108 6.6294676799759e-05 0.327790134570601 0.999900231380917 0.662148833589629 0.653571029810431 3.05716162352341e-05 9.9768619082989e-05 8.27026720328969e-05 6.98167516915557e-05 90 3601
2612 147653 2 0.5 70 "IR" "MI" 0.243642116931279 0.511295120817193 0.19022865865557 0.398914784700093 0.223739736504896 0.221703332630835 0.48255483171619 0.471924447250434 0.199613050489439 0.208559026785896 0.428409834276106 0.44350486567249 0.689085186067011 0.488528356467678 0.598400735930904 0.423677957874171 0.669511319605429 0 0.323017275902604 0.339771951517787 5.74682520339804e-05 0 3.609223754581e-05 3.18550762344927e-05 0.330403335038782 0.999924527031266 0.676868221471126 0.660136545368113 2.78771037553652e-05 7.54729687335436e-05 7.84103887243787e-05 5.96480378662726e-05 88 3601
2613 257362 3 0.5 70 "IR" "MI" 0.237111154575907 0.493728629448337 0.200545048793322 0.417126368242709 0.226650952772819 0.222567518832153 0.490370402626899 0.473968296880271 0.195448534059752 0.207578280722879 0.42050144710364 0.44152466182867 0.686329626180879 0.485869837046484 0.603571863575953 0.426543056892203 0.524736357033239 0 0.284745459839655 0.273505058770905 5.71199189068467e-05 0 3.25800975035264e-05 3.02851491378799e-05 0.475160022429338 0.999916452122165 0.715137258587696 0.726393536361154 4.65006185165719e-05 8.35478778351481e-05 8.47014751458241e-05 7.1119718802641e-05 89 3601
2614 3180 4 0.5 70 "IR" "MI" 0.239095304041125 0.503303960059016 0.193660169425974 0.407245186685889 0.22568268862404 0.222016857413226 0.486221597698552 0.471121525061014 0.198184721731202 0.209682962147917 0.424761611878602 0.44439672788632 0.686794850078391 0.486737763420305 0.601527853305093 0.42562503331815 0.593515591517557 0 0.283273708425734 0.297724067784831 5.41976915938624e-05 0 3.42692768927793e-05 2.99013874029731e-05 0.406391270857421 0.999919190687482 0.716606696789071 0.702178309406534 3.89399334274606e-05 8.08093125182717e-05 8.5325508302415e-05 6.77214212315355e-05 90 3601
2615 832103 5 0.5 70 "IR" "MI" 0.232375351323365 0.486939953095028 0.202707858849091 0.424306838834386 0.230291551046986 0.222315228952417 0.495755387129035 0.470108647713214 0.193637580215309 0.210942258887234 0.414551315328557 0.445586215271272 0.684982131322769 0.483928736137509 0.607287697951634 0.428506496659008 0.441205725131942 0 0.234891931682261 0.225972908888551 3.83998284553557e-05 0 2.48691496221038e-05 2.1101679052e-05 0.558668160331798 0.999737990509672 0.764805436412263 0.773798067894735 8.77147078046853e-05 0.000262009490328181 0.000277762755853944 0.000207921537662225 84 3601
2616 517718 1 0.6 70 "IR" "MI" 0.236057181057123 0.490309210465382 0.20283967325921 0.42072427238248 0.226073678104871 0.219152725549017 0.488804929812999 0.4660711198688 0.196001297454064 0.212147695757341 0.421569229840906 0.450695858035583 0.681283584711012 0.481535981660646 0.610988666470615 0.431195285122163 0.490612745978747 0 0.270454461091324 0.256823525985028 3.85389701002101e-05 0 2.93976007903117e-05 2.27907791946509e-05 0.509302720555872 0.999913471689037 0.729416394215245 0.743076959326804 4.59944952813033e-05 8.65283109627509e-05 9.97470926412259e-05 7.67239089736947e-05 70 3601
2617 491807 2 0.6 70 "IR" "MI" 0.236412920424888 0.493867921847285 0.199763489927658 0.416920151988586 0.226277314663773 0.219608235495314 0.487038547004954 0.465593559303498 0.197767045426943 0.212974905978154 0.423607166323303 0.451124397663918 0.682298470583976 0.481973182281179 0.610505441332755 0.430753824288784 0.549611869063882 0 0.291071589648102 0.283874895684314 3.83502927773553e-05 0 3.10015934028292e-05 2.32427288562194e-05 0.450312239152392 0.999927483777172 0.708814709858297 0.716038187942761 3.75414909491413e-05 7.25162228283834e-05 8.26989001984781e-05 6.36736440686044e-05 87 3601
2618 233922 3 0.6 70 "IR" "MI" 0.241340027776789 0.505288931312417 0.193700511964484 0.405222293167154 0.226959058171105 0.219474734083452 0.490274796722916 0.466345952025858 0.195648042912262 0.212211028435142 0.420438443166095 0.450418830454955 0.687773820031346 0.487162662810352 0.601559583311888 0.425509894747502 0.612750232517175 0 0.269687639048965 0.300617569147152 5.40827604358359e-05 0 3.71946067850767e-05 3.08036972158088e-05 0.387165119850977 0.999917672853988 0.730188373022083 0.699286005368079 3.05648714125446e-05 8.23271460124211e-05 8.67933221666967e-05 6.56217875531039e-05 87 3601
2619 609686 4 0.6 70 "IR" "MI" 0.240233154876633 0.495319472573397 0.201718630882585 0.41538271211731 0.223203386920469 0.217637379178935 0.484692318672478 0.465620839889033 0.197231576695562 0.211056424537958 0.42613293405477 0.451070690174203 0.681073920976037 0.481800871111605 0.610006632116105 0.430933123622805 0.571240884155457 0 0.301571446474167 0.297533028071212 4.91181596018032e-05 0 3.27703943980917e-05 2.77649345561016e-05 0.428666852366037 0.999914111782015 0.698298866271878 0.70236486686125 4.31453189041323e-05 8.58882179847549e-05 9.69168595570342e-05 7.43401329818127e-05 88 3601
2620 548543 5 0.6 70 "IR" "MI" 0.23228821865284 0.487129363578271 0.202524685039683 0.423966678392734 0.226652232487225 0.218858624341153 0.487488435498453 0.462888276892331 0.19773997156025 0.214893107172932 0.423026280476484 0.453988450306081 0.677799075481218 0.478878676436901 0.615157763772865 0.433967885219007 0.479980905733881 0 0.257114854491694 0.247417353067028 4.02296041141171e-05 0 3.13593542677842e-05 2.38981343870471e-05 0.519933595171392 0.999909319224765 0.74274675098747 0.75247836793104 4.52694906131127e-05 9.06807752351045e-05 0.000107035166568643 8.03808675449175e-05 88 3601
2621 84438 1 0.7 70 "IR" "MI" 0.234509701946076 0.498189975042031 0.194602071369546 0.41252503827569 0.230010205767992 0.217932323859613 0.493096699715821 0.459282247105411 0.195753813590666 0.218111842490376 0.417358321701575 0.459083841000378 0.682452231573681 0.483110640301245 0.608467727450588 0.430101283702187 0.557537360919963 0 0.256611442509005 0.273335896848514 4.72513459080801e-05 0 4.3044085822173e-05 2.99549524741853e-05 0.442377374988648 0.999924464619275 0.74324500289738 0.726563539794865 3.80127454811497e-05 7.55353807254583e-05 0.000100510507792449 7.06084041467031e-05 87 3601
2622 82757 2 0.7 70 "IR" "MI" 0.243434894856521 0.50145476541852 0.198847751215554 0.409178507802179 0.222630230995255 0.21449994883171 0.483591151408669 0.458704041124863 0.197695733902116 0.215119196375528 0.427262899105435 0.45953384015368 0.680565074683486 0.481256793441533 0.611662681493198 0.431974540701676 0.581789748621856 0 0.291901557730889 0.299574526823734 5.01388319307193e-05 0 5.38406671490177e-05 3.48424949874937e-05 0.418125304074632 0.99991857978639 0.707943999251692 0.700319818265289 3.48084715807105e-05 8.1420213610417e-05 0.000100602350270119 7.08124159893053e-05 89 3601
2623 849555 3 0.7 70 "IR" "MI" 0.242711929393053 0.494371462846312 0.204666947670919 0.416524977312381 0.225044232714859 0.214487122979042 0.491820899923025 0.46063435018578 0.192646735470389 0.213312166950975 0.418791863793569 0.457647474598279 0.682243285086953 0.482196394058012 0.610625850092283 0.431050053085962 0.505736569014883 0 0.261839366889791 0.262107065834291 4.38265329965353e-05 0 3.13945345793245e-05 2.54444261617524e-05 0.494173002535253 0.999913196385399 0.738021394928771 0.737788391094485 4.660191686802e-05 8.68036146010222e-05 0.000107843646858824 7.90986450624008e-05 87 3601
2624 134030 4 0.7 70 "IR" "MI" 0.233979861704067 0.496219785371753 0.195733978772457 0.414698129602954 0.228623258230148 0.21742417963423 0.489483583702586 0.457239899955919 0.19775536048955 0.219555462998077 0.421126769782852 0.461168755609518 0.680027299568445 0.48065656785209 0.613044802260085 0.432688688936634 0.518460560800588 0 0.247457420628311 0.257264364994982 4.4694208405876e-05 0 3.82236233786783e-05 2.75698701577804e-05 0.481449165367619 0.99991806473899 0.752398584536206 0.742631021330606 4.55796233872154e-05 8.19352610099959e-05 0.000105771212104155 7.70438042549902e-05 87 3601
2625 651638 5 0.7 70 "IR" "MI" 0.23000975728037 0.481296267204488 0.205700446508918 0.429920765979399 0.227200276346647 0.214506134076953 0.487536076328993 0.452537145650611 0.198179328591832 0.221164175354646 0.423165806474835 0.466042882080622 0.67171616770397 0.473528323220857 0.625043950455396 0.439991245333864 0.448571560387659 0 0.248144406486685 0.232897113101745 3.49143078190889e-05 0 3.3455681242131e-05 2.26329935096353e-05 0.551352093954905 0.999927797427806 0.751721254730677 0.767009466437228 4.14313496171681e-05 7.220257219421e-05 0.000100883101395622 7.07874675176166e-05 89 3601
2626 704164 1 0.8 70 "IR" "MI" 0.23536945963891 0.485144935301198 0.206991951751251 0.426044736919434 0.225654336647289 0.208879494247538 0.48868759629639 0.443942051236389 0.195800111268248 0.224632236215061 0.421809301533996 0.476919524154133 0.669903290533737 0.472377392692341 0.627424299234559 0.441806812646599 0.473658112288199 0 0.226095662283523 0.236908627264669 5.1318799688202e-05 0 5.39047427469001e-05 3.48111547281064e-05 0.526223328601576 0.999888009705318 0.773681938895769 0.762942745376455 6.72403105373649e-05 0.000111990294681701 0.000168494077961243 0.000113816204147371 89 3601
2627 427409 2 0.8 70 "IR" "MI" 0.235184377906284 0.485851726286639 0.206036711681943 0.425186070203644 0.226159913071409 0.210489820803216 0.488240264799539 0.446816710767276 0.196677637763693 0.223476172279692 0.42245813230954 0.473815542906585 0.67183411178091 0.473476545374556 0.626190521725328 0.440645960738568 0.490741082738955 0 0.254123334829496 0.251402661548466 5.04874797198235e-05 0 7.91501563724236e-05 4.24186211975664e-05 0.509108311315944 0.99959221763255 0.745305858604053 0.748228799361823 0.000100118465381673 0.000407782367449522 0.000491656410078531 0.000326120468513078 88 3601
2628 62396 3 0.8 70 "IR" "MI" 0.238141031760485 0.48698098361606 0.207625510105707 0.424111964278389 0.225840852499666 0.209586244250118 0.491548815167867 0.44796471177606 0.193479441997289 0.221394421207172 0.419004675844787 0.472668046536791 0.673568128510269 0.475366932853119 0.622499373310167 0.438711816226849 0.477970375857263 0 0.234736332075127 0.242063287768112 4.97084019300391e-05 0 4.91482950118412e-05 3.28477801425704e-05 0.52193203766025 0.999896816123583 0.765059695154758 0.757804244147801 4.78780805569628e-05 0.000103183876417404 0.0001548244751035 9.96203039440888e-05 87 3601
2629 159295 4 0.8 70 "IR" "MI" 0.23781659246725 0.502201455591163 0.193506332995513 0.408253704203591 0.220662766408564 0.211339658861641 0.473012656821553 0.446348478938183 0.205565448449496 0.224761354068748 0.438158237095577 0.474085731438487 0.669819017737455 0.473621940436652 0.623833135513756 0.440422445509922 0.620395799698787 0 0.333792710959532 0.32469685257786 4.90839919832432e-05 0 9.66586009869852e-05 4.77936110124614e-05 0.379520429442379 0.999914074513187 0.665995507017081 0.675178383391348 3.46868668513854e-05 8.59254868130575e-05 0.000115123422399952 7.69704197797153e-05 89 3601
2630 1909 5 0.8 70 "IR" "MI" 0.237914462878237 0.495775113192525 0.199314498099274 0.414939764208158 0.226070050795394 0.211516010721612 0.488127333368771 0.448888052245994 0.196731572692247 0.222508295188089 0.422614096757659 0.471670078922793 0.675500524395243 0.477448921261076 0.618554365979609 0.436563548032316 0.561174907643319 0 0.262395106685177 0.279586570535489 4.42936622219207e-05 0 5.59121737352118e-05 3.30609966652452e-05 0.438743300644803 0.999909119038858 0.737415057630653 0.720294846651496 3.74980496559783e-05 9.08809611417334e-05 0.00013392351043483 8.55218163495855e-05 87 3601
2631 598675 1 0.9 70 "IR" "MI" 0.237589506219902 0.499370147836603 0.195807784457596 0.411217851577983 0.225126858733753 0.206027137878195 0.483333731121781 0.435055256312809 0.200187298354261 0.23186704134023 0.427689002043336 0.489013249944093 0.66874350283185 0.472385327451786 0.627862124152087 0.442867219965708 0.585181776615925 0 0.283300647222044 0.294752062552644 0.00108226642504489 0 0.000868045023907016 0.000650700867710635 0.413694001092188 0.999866181872245 0.715621785235506 0.704472817549679 4.19558668424795e-05 0.000133818127755429 0.000209522518543144 0.000124419029966123 89 3601
2632 164893 2 0.9 70 "IR" "MI" 0.23935455523371 0.500474320769042 0.196334374791787 0.410120899653438 0.222670260576932 0.20562145579635 0.479446955997379 0.435787973530044 0.201442957635934 0.230581163930112 0.431422443866948 0.488016807660051 0.667646271606992 0.471802392158069 0.628358496357833 0.443296717882661 0.592182046666733 0 0.296924072722611 0.303106181913997 0.000550592362979736 0 0.00154953393851682 0.000672319393410366 0.407188524846761 0.999834407243949 0.701229623288752 0.696046748020885 7.88361235263876e-05 0.000165592756051242 0.000296770050119782 0.000174750671706915 89 2127
2633 355623 3 0.9 70 "IR" "MI" 0.236498461141028 0.496234232115346 0.197707473531364 0.414431966638608 0.224424774834414 0.205920476767564 0.481651314213429 0.434643667373036 0.201042417625755 0.232051638806802 0.429209126505873 0.4891742205686 0.666843712743005 0.470619021746151 0.630801529963921 0.444520305307126 0.577854627880683 0 0.273060666694752 0.288841734223186 0.000131707390073343 0 0.00025806867140023 0.000126048205809159 0.421971360132119 0.99986793884652 0.726381417222124 0.710880389334074 4.23045971247767e-05 0.000132061153479623 0.000299847411723428 0.000151828236930584 89 3601
2634 439443 4 0.9 70 "IR" "MI" 0.235462424074341 0.492769271898122 0.199967790019252 0.418036106858094 0.223604785458854 0.204775554912056 0.481257006854579 0.433383951809915 0.200673698780242 0.232160591061466 0.429573114170543 0.490650790437184 0.66384276444525 0.46893675943303 0.632802079860959 0.446304621967351 0.548236386555974 0 0.27945066410976 0.280297287907476 0.00346642505959349 0 0.00324707766109223 0.00222674881789941 0.448246653102123 0.999897065857559 0.717073116462922 0.717352867401106 5.05352823100885e-05 0.000102934142441346 0.000229141766226199 0.000123095873518551 88 3601
2635 629253 5 0.9 70 "IR" "MI" 0.238417977104202 0.504660467741404 0.191809832327827 0.405668128978081 0.221250432608885 0.206374351494284 0.473432245763975 0.435267604328817 0.205594020582875 0.231951831368245 0.437705208637612 0.488648838725561 0.666042761207371 0.470849719810647 0.629355684278947 0.444312308435741 0.651565662049785 0 0.339935923146124 0.33758471548798 0.000205063268750161 0 0.000270294658192993 0.000156616359469709 0.348158723784219 0.999354750057872 0.658944333469949 0.661755715467373 7.0550897245885e-05 0.000645249942127928 0.000849448725733728 0.000502952685177911 91 3601
2636 577992 1 1 70 "IR" "MI" 0.239100625146767 0.492104495080279 0.203643100920015 0.418670363351315 0.218269067247058 0.194764426539487 0.470186144684049 0.413663071401519 0.20563918209421 0.242361912425052 0.440941391133042 0.514218045748313 0.652134118933312 0.45873789325172 0.651644195439276 0.457829334916981 0.558762672973244 0 0.29452380998709 0.292167609928647 0.014089365344274 0 0.0264883748594858 0.0130237255201133 0.425305816851755 0.989202465834928 0.663843404759558 0.686003031903749 0.00184214483072705 0.0107975341650719 0.0151444103938654 0.00880563264749063 89 120
2637 776969 2 1 70 "IR" "MI" 0.229283205164381 0.479193345677877 0.206952569213487 0.432007275341747 0.22002496533918 0.192237699891874 0.469433345448744 0.403688642564491 0.208085418958273 0.24958763314357 0.441620684367834 0.523271806670122 0.641545870395435 0.450502772829442 0.664625621315329 0.465931840266597 0.481748889871565 0 0.229005627449695 0.240497620800186 0.0397283732074568 0 0.0607415198844359 0.0323269782829509 0.476963665450893 0.989307462527226 0.695970593914815 0.718674954210748 0.00155907147008566 0.0106925374727745 0.014282258751055 0.00850044670611517 88 357
2638 544219 3 1 70 "IR" "MI" 0.235195750508454 0.496783755883056 0.196128486047445 0.413801800091722 0.219756962046895 0.194940088975483 0.468102816193772 0.409102593623028 0.20894096490706 0.246986767601552 0.442911746680777 0.517685741048157 0.649892801530832 0.457646262822654 0.652056218556057 0.458528910080661 0.599263497060997 0 0.275765512637249 0.298708699808167 0.0253885870885209 0 0.0495085963261485 0.023960857916318 0.373465119305036 0.989420868124101 0.660192309871671 0.66870802535802 0.00188279654544569 0.0105791318758994 0.0145335811649307 0.00862241691749566 88 119
2639 378748 4 1 70 "IR" "MI" 0.236414918485099 0.486885017392317 0.206155324800954 0.423988320676369 0.215159869627817 0.189115560179935 0.462648535937856 0.400874617554521 0.209552945157585 0.249083218064819 0.448437755540393 0.527179535612404 0.640690348292851 0.450194685175783 0.664791488023358 0.466455761680748 0.554679524752639 0 0.273053230673351 0.284528314255316 0.0254720468592735 0 0.0470848732813524 0.0232144397074735 0.418105861985684 0.984004668751459 0.657348436908124 0.679597092977848 0.00174256640240265 0.0159953312485405 0.0225134591371726 0.0126601530593623 89 120
2640 807850 5 1 70 "IR" "MI" 0.234875809821731 0.487464631636962 0.204197423341647 0.423363802169707 0.213663682775832 0.190337485188912 0.457431078145698 0.402138195025185 0.213097766354721 0.248545492640353 0.453954693395911 0.524391531041765 0.638876977786475 0.44898624038225 0.665840682336721 0.467260321425311 0.55495962486672 0 0.281772866933122 0.287072968992792 0.0357193780008532 0 0.0706931414580397 0.0340846230897073 0.407312977263879 0.98636086561278 0.62951365986326 0.668165118987255 0.00200801986854762 0.0136391343872195 0.0180203317455788 0.0106772889302459 86 112
2641 135226 1 0 80 "IR" "MI" 0.232699700856619 0.48493060469612 0.20467370738826 0.426247927553445 0.228714509059155 0.228205527661111 0.492822386319349 0.483901655579402 0.195025114838559 0.202140882681683 0.417982009906346 0.428179317522298 0.689619737576884 0.486975642526492 0.601839704908502 0.424392631489651 0.459214996151373 0 0.239467792437658 0.234320913731528 4.28607570943816e-05 0 2.66874780224887e-05 2.33050191705831e-05 0.540677518521023 0.999918890678031 0.760438164207411 0.765584789599147 6.46245705096905e-05 8.11093219690695e-05 6.73558769086417e-05 7.09916501546364e-05 89 3601
2642 724231 2 0 80 "IR" "MI" 0.239001296289996 0.507091177525666 0.190274675667554 0.403306374542578 0.227833544460483 0.23053219865436 0.489242584873989 0.488439387328252 0.197327103222927 0.200072760539859 0.421594218181792 0.423472293731084 0.697367039404839 0.494721512687368 0.587674539430341 0.416339151540663 0.63002406606132 0 0.293063352716489 0.312279638084702 4.52599984291372e-05 0 2.07858641171818e-05 2.23452786121132e-05 0.369892833735129 0.999918546115848 0.706851293357625 0.687637055417599 3.78402051219415e-05 8.14538841519134e-05 6.45680617689083e-05 6.09612190870998e-05 90 3601
2643 495862 3 0 80 "IR" "MI" 0.232201681470558 0.481314291410665 0.207716990884758 0.430078435665979 0.229351515164847 0.227076343329433 0.495214989539703 0.481960243068424 0.193328447805597 0.202891487654437 0.415327313544142 0.430226819873913 0.688629539964838 0.485829623457806 0.603936926344791 0.425562245612199 0.409601350980806 0 0.20813252486737 0.206934826755227 4.12491326173827e-05 0 2.18284136898334e-05 2.11257671485763e-05 0.590301711398193 0.999920674175092 0.791775476958075 0.792975722233154 5.56884883830163e-05 7.93258249083402e-05 7.01697608642895e-05 6.83252444704512e-05 88 3601
2644 292888 4 0 80 "IR" "MI" 0.238374660282805 0.493676673443436 0.201550951051854 0.417104819088486 0.22554144864963 0.226801709879626 0.488675696986766 0.484535535387684 0.195894172007322 0.200301517806008 0.422216221168688 0.427485708930974 0.690717818812061 0.488809723542047 0.597746640865184 0.422430144670861 0.541534441028914 0 0.268406704954672 0.274878316076746 4.90962748520655e-05 0 2.43854417677685e-05 2.49377034808065e-05 0.458374063487533 0.999916188426333 0.7315029751874 0.725033085572414 4.23992087010729e-05 8.38115736673666e-05 6.59344161606147e-05 6.3660647359395e-05 91 3601
2645 451713 5 0 80 "IR" "MI" 0.238757571470739 0.509340954446488 0.188066212910545 0.400913616843676 0.22867224084684 0.231591886941094 0.490338278763172 0.489565652129326 0.19728295530022 0.200004416272135 0.420687747557396 0.422331689669378 0.699021699258673 0.496208641873391 0.5853535844829 0.414864387148916 0.664905141506807 0 0.296380908456268 0.324769022415004 6.13559704230425e-05 0 2.36968407624019e-05 2.87580951502443e-05 0.335007559863009 0.999925806015204 0.703538350103411 0.675150148639774 2.59426597601362e-05 7.419398479558e-05 5.70445995585606e-05 5.20708500718693e-05 90 3601
2646 857550 1 0.1 80 "IR" "MI" 0.238476686880634 0.499481227651335 0.196667858469665 0.411341793662623 0.230789182611704 0.23042905326757 0.498865634074683 0.489922512262684 0.191485610800623 0.198925045095433 0.411675617779806 0.422538452120401 0.699694922759907 0.495817896132746 0.58707851436572 0.415470869194005 0.535689326548746 0 0.242362673974745 0.26232036472726 4.54771957824849e-05 0 1.8108446341613e-05 2.14573800922266e-05 0.464223984901641 0.99992296445013 0.757552154097882 0.73759663177899 4.12113538298454e-05 7.70355498697369e-05 6.70634810319293e-05 6.15461136577861e-05 87 3601
2647 813983 2 0.1 80 "IR" "MI" 0.231083471895436 0.483822466437919 0.204459646052762 0.427544853806931 0.230344487828795 0.227018958799748 0.495180441761099 0.479554207918367 0.194317679389132 0.205256836644772 0.415497805613292 0.433091999809275 0.68844691852398 0.485890268441276 0.604034162086666 0.425692138221391 0.428225599807305 0 0.200562041710959 0.2100312631068 4.27947443873567e-05 0 1.83486385706055e-05 2.04306166705138e-05 0.57167944890914 0.999901618134979 0.799332859905771 0.789869292571746 5.21565391673426e-05 9.83818650213058e-05 8.67497446999693e-05 7.90137047835755e-05 90 3601
2648 90118 3 0.1 80 "IR" "MI" 0.242826092050862 0.504703984621414 0.195385516202085 0.40585793220158 0.225745699775562 0.229079297966952 0.489428396481786 0.48997232428094 0.195383909049041 0.19763962588123 0.421459282671467 0.422354016525115 0.697651089793377 0.494620640982979 0.588409051132356 0.416643000940814 0.587185385261231 0 0.298703728442442 0.302031670157524 5.24449607416313e-05 0 2.45628687994798e-05 2.62816555595674e-05 0.41272817598686 0.999923798226598 0.701211151939016 0.697885644658552 3.39937911675916e-05 7.62017734022195e-05 6.05567497425283e-05 5.64035283645994e-05 87 3601
2649 169925 4 0.1 80 "IR" "MI" 0.23458733388567 0.493870346505931 0.198341977397154 0.417082545837051 0.227637257922683 0.22893057352169 0.489161028794021 0.484755115330551 0.197209348019034 0.202189703713901 0.421472859362001 0.427684080520312 0.691155165330043 0.489031256732737 0.597741029130089 0.422324019928649 0.511145801501015 0 0.27171141643263 0.26329412255701 3.88322452769685e-05 0 1.86121754613983e-05 1.93306868974745e-05 0.488767487279008 0.999917365693332 0.728202897679486 0.736620850317182 4.78789747000897e-05 8.26343066677723e-05 6.70737124219628e-05 6.5696438910496e-05 87 3601
2650 578686 5 0.1 80 "IR" "MI" 0.239952681021616 0.499586794891294 0.197592958360152 0.41112293357424 0.227327150388818 0.228689499867128 0.491756303823271 0.487655173347891 0.194668606087383 0.199338144339014 0.418934135434619 0.424706988015015 0.695969331277562 0.492840373296497 0.591599708786549 0.418421868666314 0.55538298839062 0 0.285462754140597 0.285032992513651 4.56652025710593e-05 0 2.18280942784513e-05 2.28963688468621e-05 0.44452715160628 0.999915100186813 0.714446734914645 0.71487855628764 4.41948005290903e-05 8.48998131869405e-05 6.86828504791328e-05 6.55548298618574e-05 90 3601
2651 73697 1 0.2 80 "IR" "MI" 0.234359411490344 0.492547626020647 0.199277163403221 0.41852488435563 0.230952610836488 0.228933315788822 0.496329808863382 0.483925164272439 0.193676696428628 0.203148427776356 0.414164354453168 0.429102984010243 0.694245338115654 0.490682588659556 0.596102287608206 0.42086405181042 0.47176136863017 0 0.227636694774638 0.234318510500386 4.08667454940255e-05 0 1.89037997601439e-05 2.00292798298293e-05 0.528150861849765 0.999920375331925 0.772275214078989 0.765596324170593 4.69027745709116e-05 7.96246680751085e-05 6.91873466133949e-05 6.51360491912943e-05 89 3601
2652 225258 2 0.2 80 "IR" "MI" 0.242668789402113 0.509763136721096 0.190841543005207 0.400551274905807 0.224668090216478 0.22840456158963 0.483910717371848 0.485703768830443 0.199252199740483 0.201015897445274 0.426978826247572 0.427103869920415 0.695741441208222 0.492984098528304 0.591109640190964 0.41836171406526 0.650896308301972 0 0.310111819863359 0.328051969249925 6.48976727942065e-05 0 2.90517893238481e-05 3.20953939440246e-05 0.34900850242591 0.999919369421391 0.689796948672102 0.671858859874566 3.02915993246727e-05 8.06305786088139e-05 6.21796752156512e-05 5.7075481565433e-05 88 3601
2653 665364 3 0.2 80 "IR" "MI" 0.235407821863046 0.487093105407434 0.205236878182044 0.424050434903546 0.230732647199307 0.227208388767984 0.500585632156388 0.484162361316254 0.190032446912105 0.201521685344076 0.410005408262151 0.428913805241196 0.693348857830337 0.490254761814545 0.596791010438225 0.42136406382075 0.464547395290298 0 0.202858391349896 0.224445645744372 3.99466043047745e-05 0 1.55081733378564e-05 1.86662436083632e-05 0.535306905750746 0.999879544090075 0.797014697567745 0.775423198149961 0.000105752354651069 0.000120455909924696 0.000111402909020584 0.00011248986205957 89 3601
2654 428354 4 0.2 80 "IR" "MI" 0.234654740887346 0.494815066017453 0.197517263241023 0.416013357562613 0.229586827083343 0.228159434078074 0.493532159158164 0.482692200524876 0.195067683823734 0.20362297852366 0.417218514721688 0.430331606405576 0.692401002048763 0.490113040546798 0.596207925588417 0.42143722930067 0.53742677434072 0 0.240435937035676 0.26130161984858 3.82737196407243e-05 0 1.64818143920673e-05 1.83977754760821e-05 0.462496095006189 0.99992558500569 0.759481091716353 0.73862022626391 3.88569334497867e-05 7.44149943096124e-05 6.64894335790137e-05 5.97561120342708e-05 85 3601
2655 562513 5 0.2 80 "IR" "MI" 0.237950620362548 0.501551668612821 0.194197505319575 0.409012382411443 0.228238985409832 0.228747095328249 0.490696956135793 0.484844983486082 0.196416370676238 0.202131184307648 0.420077231216013 0.428037327564261 0.694936701100628 0.492161354073199 0.592745060303461 0.419258080462836 0.590294142591858 0 0.282209926497499 0.294698185833981 4.81776668002958e-05 0 1.89726259366332e-05 2.27160430048523e-05 0.409615855227892 0.999893326709423 0.717687757861327 0.705202274956034 4.18245134492723e-05 0.000106673290576515 8.33430152379517e-05 7.68231669806306e-05 89 3601
2656 585061 1 0.3 80 "IR" "MI" 0.236043455510684 0.499311933568727 0.194663008829071 0.411403211726169 0.22873553626741 0.228110541821423 0.490653836062841 0.482278667977394 0.196891599293277 0.204168175224036 0.420180319380046 0.431213208006202 0.692889533599518 0.490550124714236 0.595722783346385 0.421145251152302 0.559733924411639 0 0.265982597381392 0.27800073915935 4.58924174937054e-05 0 1.97352819595233e-05 2.21112560643395e-05 0.440184176590976 0.999920194826786 0.733932974277074 0.721917221934413 3.60065798915229e-05 7.98051732135865e-05 6.4693059574326e-05 5.99276501727416e-05 84 3601
2657 700299 2 0.3 80 "IR" "MI" 0.236921379501069 0.493068218808765 0.200977335919092 0.417898910193688 0.225745217324682 0.225059310894733 0.48728266512209 0.478567846158225 0.197237172879426 0.204779281317312 0.423526944275162 0.435003746048778 0.687725907720484 0.48612508518095 0.602993790115831 0.425668616629681 0.499343804340523 0 0.259151446495605 0.256637447602562 3.49348993544132e-05 0 1.81809575105025e-05 1.79712204636747e-05 0.500578815533934 0.999914436467662 0.740758884074854 0.743278463190141 4.24452261878735e-05 8.55635323378494e-05 7.14884720303935e-05 6.6117986833854e-05 89 3601
2658 792169 3 0.3 80 "IR" "MI" 0.239615034296449 0.502658445429577 0.194609168226193 0.407826500411952 0.226915097330486 0.227304569270036 0.489182033456943 0.483399982801305 0.196593887166246 0.202399448406221 0.421628701350669 0.430014408985177 0.693834700896971 0.491598694300917 0.59360250379866 0.41997996043382 0.613522666440632 0 0.291838384161932 0.307100727696029 4.81992519458288e-05 0 2.31461612039049e-05 2.41979572538052e-05 0.386394562048508 0.999921990702317 0.708072192292817 0.69281588394602 3.45722589133842e-05 7.8009297683224e-05 6.62773840477123e-05 5.91904006969918e-05 91 3601
2659 483217 4 0.3 80 "IR" "MI" 0.243434774435443 0.507772069582954 0.19308331078049 0.402498778737065 0.222837042334067 0.225961318018001 0.481387396759294 0.482352961006202 0.19987837954934 0.202112460047341 0.429569016512334 0.430975507422269 0.692233134787511 0.490479541084152 0.595074150377171 0.421040859760967 0.668921523332678 0 0.330142850041312 0.342192869432969 6.13832618396552e-05 0 2.89600726088924e-05 3.09655465764746e-05 0.330990284621625 0.999929483037712 0.669772916660029 0.657725942949343 2.68087838565767e-05 7.0516962288046e-05 5.52732260494785e-05 5.02220711115394e-05 87 3601
2660 865468 5 0.3 80 "IR" "MI" 0.236562385270469 0.503856027833273 0.191064776817779 0.406661574157208 0.226286287437678 0.228666684668695 0.483561342047684 0.482438984635743 0.200939793227379 0.204443785248638 0.427225014199731 0.430937857646223 0.691515357376842 0.489707083725158 0.596448355293796 0.421869390000818 0.607390485373348 0 0.307642743363012 0.308896645653564 5.91450968397892e-05 0 2.54749663524525e-05 2.85982446177817e-05 0.392511328915018 0.999877030616427 0.692246992037851 0.690993039212726 3.90406147948416e-05 0.00012296938357264 8.4789632784392e-05 8.17168890921146e-05 87 3601
2661 98811 1 0.4 80 "IR" "MI" 0.240234180782744 0.507626736006737 0.190827251515685 0.40282862939412 0.227896200158234 0.227958291089215 0.490546368436658 0.483412313515129 0.196162862277307 0.2032518113188 0.420132404242212 0.430622427191453 0.696088672030193 0.493677675206424 0.590241925111792 0.418058247211873 0.610521216351077 0 0.276306701233073 0.300683211222317 5.06718825372601e-05 0 2.1613068741578e-05 2.45241819894464e-05 0.389393774960041 0.99992595812542 0.72361009534464 0.699235971995096 3.43368063443475e-05 7.4041874580183e-05 6.15903535457297e-05 5.6292600597339e-05 87 3601
2662 62429 2 0.4 80 "IR" "MI" 0.239927252987788 0.502363419293459 0.195151606229622 0.408257701748126 0.22683210144637 0.226855287556522 0.489634606029917 0.483045098484962 0.196166331118185 0.202611511476465 0.421211197822076 0.430972689388625 0.69361464199068 0.491555072397021 0.593929448824273 0.420280590678651 0.575650774562248 0 0.292842815455516 0.294538729135401 5.0452918943888e-05 0 2.53053468349338e-05 2.5696962275644e-05 0.424263462895961 0.999928478523179 0.707070261807125 0.705379798159434 3.53096228466096e-05 7.15214768207171e-05 6.16173905244884e-05 5.57757428890712e-05 87 3601
2663 877810 3 0.4 80 "IR" "MI" 0.241478831827571 0.506755816124776 0.192537564688407 0.40368312770483 0.22430631418978 0.226554033242867 0.483905906462742 0.482257954098294 0.198939862207839 0.202979462669017 0.426935825033716 0.431674436760797 0.692339179260218 0.490847099281762 0.594456889565263 0.420898107632089 0.616196578007753 0 0.316650205809509 0.317856046892479 4.22960151686543e-05 0 2.66134560949091e-05 2.34123323794789e-05 0.383727891648193 0.999921580895751 0.683260435919193 0.682062963387016 3.32343288857711e-05 7.84191042488604e-05 6.27448152027008e-05 5.75773881256269e-05 89 3601
2664 749764 4 0.4 80 "IR" "MI" 0.236601848242897 0.493998140168562 0.199910435307421 0.41679551265374 0.225516489001375 0.225574607463067 0.486357422977925 0.479833481031612 0.197778338054832 0.204331002423156 0.424377622894508 0.434236897783004 0.687692944707338 0.486523123772673 0.602019775785409 0.425352313874959 0.549299957099342 0 0.295063722803949 0.285516590713993 0.000136767082007767 0 4.59274567798463e-05 6.20717722309811e-05 0.450526931113736 0.99992675532486 0.704829370990754 0.714364798846502 3.63447049139706e-05 7.32446751398061e-05 6.09787485170013e-05 5.65386672739368e-05 87 3601
2665 147874 5 0.4 80 "IR" "MI" 0.233922029957805 0.487179854705834 0.203717347855511 0.424003614058981 0.228292852886459 0.224940924826997 0.492174423893358 0.477109446199757 0.194995736014884 0.206271143830733 0.418278845301168 0.437125375306148 0.687155807671261 0.485237119372141 0.604984227701127 0.426732675266226 0.458105552324585 0 0.233606419489612 0.232424901548733 4.13841917046806e-05 0 1.98434668520806e-05 2.05848465459398e-05 0.541775018997491 0.999813498171567 0.766238542942598 0.767421731563453 7.80444862188656e-05 0.000186501828432736 0.000135194100937524 0.000132782041267376 86 3601
2666 406433 1 0.5 80 "IR" "MI" 0.238011803092189 0.503886382754886 0.192254117859622 0.406617611207081 0.225782478437176 0.22784889623132 0.484396430554585 0.482271303410446 0.199864480929789 0.204452469410207 0.426445641066719 0.432313334729722 0.691643177760685 0.489981694210775 0.596571068199617 0.422009864180455 0.601159413074531 0 0.327121899328958 0.314049442169307 5.92562055332118e-05 0 3.19914656864813e-05 3.08726788063999e-05 0.398743241727476 0.999905745460871 0.672768829895492 0.685850305329463 3.80889924603266e-05 9.42545391291181e-05 7.72793098634204e-05 6.93798224233034e-05 88 3601
2667 214243 2 0.5 80 "IR" "MI" 0.232637583081122 0.488444187374149 0.201442000969307 0.422584036037839 0.228083902644567 0.223974549689624 0.489719691010725 0.473283839402355 0.197131034897708 0.209268370367652 0.421002124267364 0.441699370187259 0.684696035415313 0.483585359021417 0.607841406234667 0.428675737319686 0.492698288769157 0 0.237290087764193 0.245001498970707 3.77125971694582e-05 0 1.99637357531077e-05 1.93413276809608e-05 0.50721678851292 0.999889047468658 0.762597388883709 0.754895884614681 4.72101207534349e-05 0.000110952531342073 9.25596163445165e-05 8.32750869303585e-05 89 3601
2668 348127 3 0.5 80 "IR" "MI" 0.238416951806215 0.492639063522627 0.20258770232631 0.418130360004023 0.223767106183747 0.222943763547288 0.485063168097559 0.476349751754667 0.19742821098508 0.205458184329834 0.425675908091427 0.438482209015443 0.68512782153725 0.484537033473308 0.605474097641224 0.42757798142103 0.559801731125716 0 0.289052056971813 0.288611571757935 4.38080120814476e-05 0 2.41346146207582e-05 2.30774060727394e-05 0.440112830724004 0.999917711483735 0.710853751658466 0.71130117921313 4.16301381976309e-05 8.22885162649577e-05 7.00567551005199e-05 6.41716228627927e-05 86 3601
2669 23937 4 0.5 80 "IR" "MI" 0.238809162565191 0.500344831508792 0.195992019767371 0.410276518987065 0.224941580008316 0.224137392445688 0.485729916998583 0.476795067584154 0.197862894358956 0.206124078417726 0.42500999788841 0.438021478484255 0.687888135019196 0.487473685895237 0.599978992544053 0.424594957814718 0.578665804417933 0 0.27806766624951 0.291058559530054 5.06777749961313e-05 0 2.16186557505345e-05 2.46006043716062e-05 0.42124914430448 0.999924808185622 0.721846416100685 0.708859341277472 3.43735025906627e-05 7.5191814377923e-05 6.42989940542567e-05 5.74985881022219e-05 86 3601
2670 879401 5 0.5 80 "IR" "MI" 0.235312661368289 0.492166566671974 0.200391389020892 0.418651193057279 0.225801501606364 0.223418306737672 0.486221950373087 0.47397458551969 0.198243503216764 0.208082701308573 0.42458457001684 0.440933234964594 0.684532469712325 0.483933448205793 0.606717593546229 0.428255525274722 0.540899795035856 0 0.256989940638458 0.269633243071169 6.59785545964089e-05 0 2.58044616952183e-05 3.10835060504327e-05 0.458990056168324 0.99991310720885 0.742904339616856 0.730265736929378 4.41702412243314e-05 8.68927911498937e-05 7.99152829912834e-05 6.99364934021139e-05 90 3601
2671 17925 1 0.6 80 "IR" "MI" 0.239384032597415 0.500625427641089 0.19630445246104 0.410130080205826 0.225408313477365 0.223718292724883 0.487052730963348 0.476171640393518 0.197148767872465 0.20672469435932 0.423602438160997 0.439501712342678 0.688510638799663 0.487807216470928 0.600177914692825 0.424562717648258 0.548978457943534 0 0.275176604402792 0.279860528888333 5.55820132140303e-05 0 2.3288144086007e-05 2.68523289879342e-05 0.450924661100986 0.999912276516686 0.724721976134474 0.720044126979627 4.12989422664375e-05 8.77234833135281e-05 7.81313186472825e-05 6.84918030519694e-05 87 3601
2672 242647 2 0.6 80 "IR" "MI" 0.227853316404109 0.477749453640896 0.20725561364539 0.433824485971184 0.231054089466096 0.222895219525956 0.495658137674354 0.469404849468022 0.194490442437538 0.212301045450485 0.414850022262959 0.446598329157244 0.681802625396162 0.48057368795851 0.614047101533413 0.432146450801102 0.368788320685822 0 0.188181668124912 0.184989974800311 2.59585580388452e-05 0 1.62572338831115e-05 1.40034517283736e-05 0.631116685397319 0.999883822115969 0.811688560182921 0.814896513721611 6.90353588198014e-05 0.000116177884031141 0.000113514458284532 9.95080263502045e-05 90 3601
2673 427807 3 0.6 80 "IR" "MI" 0.23655634128951 0.492006597075756 0.201598941676325 0.418756214934464 0.223626921091069 0.221623504092361 0.482282907522745 0.471254376232457 0.199849367497467 0.209258131626293 0.428716334098039 0.444446995288767 0.681806766472939 0.481729323405516 0.610706440800085 0.430762866116955 0.552486965640591 0 0.278768212158014 0.282038921158753 4.39016446442391e-05 0 2.52333070219768e-05 2.34107402214299e-05 0.447427188797478 0.999920083026011 0.721130504321102 0.717872176601151 4.1943917286784e-05 7.99169739887618e-05 7.60502138621107e-05 6.54914998748257e-05 90 3601
2674 315091 4 0.6 80 "IR" "MI" 0.230875167058252 0.47782207376321 0.209965821332779 0.433705266671972 0.229659248945222 0.222207190087074 0.495834072446272 0.471024063585207 0.193034988636468 0.210108406515278 0.41462695635719 0.444911428416589 0.682741606090548 0.481189576999241 0.613109216484525 0.431468112981181 0.380226129455433 0 0.191313345643655 0.191081093099792 3.05973373967238e-05 0 1.54746485433313e-05 1.54023394223147e-05 0.619675725498599 0.999771334226579 0.808457493683717 0.808734354542186 6.75477085715486e-05 0.000228665773420486 0.000213686024084679 0.000169150018599524 88 3601
2675 70466 5 0.6 80 "IR" "MI" 0.230748506057044 0.483429103287851 0.204337327586497 0.427719573893542 0.22449614974221 0.222781396944588 0.480604340851492 0.470267883573209 0.201982276941704 0.211207587938773 0.430175537553012 0.445435826182426 0.678026052743841 0.47787351582314 0.617527192466974 0.434685394873183 0.469138911001967 0 0.281150492178561 0.25185128986184 5.07931917109362e-05 0 2.88220549066511e-05 2.67377909179157e-05 0.530759686665414 0.999912912166124 0.718743434708763 0.748050529188765 5.06091409074092e-05 8.70878338761388e-05 7.72510577698644e-05 7.14431584777112e-05 89 3601
2676 45551 1 0.7 80 "IR" "MI" 0.231809787003259 0.487758065554782 0.201342335920414 0.423185354861215 0.22521555318873 0.221651071042384 0.482146012609272 0.467444288351247 0.201171032631417 0.213280946115743 0.428372251067689 0.449315347618935 0.678676411234373 0.478856831194228 0.615794314667574 0.433902081806761 0.520542288476135 0 0.265242686477053 0.264178031555869 4.71035714484586e-05 0 2.55203679288208e-05 2.43995884179829e-05 0.479365532593538 0.999918034917837 0.734655869209467 0.735730173997892 4.5075358878884e-05 8.19650821626071e-05 7.59239455508271e-05 6.73948578218096e-05 87 3601
2677 291504 2 0.7 80 "IR" "MI" 0.23503296916255 0.493749669474916 0.19871163455452 0.417064062453309 0.225365950882043 0.222358179895403 0.483536793732562 0.470209904155914 0.200228404422307 0.211352104031421 0.427413262150822 0.446461882044609 0.682757099939996 0.482323558098676 0.610292143008248 0.430503322629356 0.542103651223453 0 0.275469808513097 0.276037692917345 4.61750143799771e-05 0 2.27987612327145e-05 2.32962445803156e-05 0.457812078505692 0.999915074834147 0.724430670533007 0.723872868043233 3.80952564753595e-05 8.49251658534084e-05 7.67221926627017e-05 6.61427948419806e-05 90 3601
2678 61149 3 0.7 80 "IR" "MI" 0.23469398632807 0.490632466966571 0.201197004040264 0.420309356389547 0.224967644438276 0.221450181077524 0.483553981591545 0.468892577314107 0.199770815748337 0.211707963490654 0.427121562741972 0.447837676977339 0.681111811843871 0.480804317210973 0.612675783279255 0.431991000279205 0.518987544501976 0 0.273136286992788 0.267366759313697 5.00190622469173e-05 0 2.94049821590159e-05 2.67667039746592e-05 0.480918352937864 0.999920543047513 0.726755313539843 0.732539356838447 4.40834979129359e-05 7.94569524868591e-05 7.89944852103492e-05 6.71171438814685e-05 89 3601
2679 206151 4 0.7 80 "IR" "MI" 0.234582156108831 0.495565399677081 0.196681890892378 0.415143573938488 0.226284771501064 0.223277309337631 0.483922260529007 0.470963282929378 0.200740862656962 0.211479164808587 0.427306727041325 0.445660969839113 0.684144236947526 0.483306014324043 0.608901918357927 0.429567684771763 0.564382433284343 0 0.293974457508345 0.289175899763488 3.9900617436226e-05 0 2.79828868675646e-05 2.27872827152505e-05 0.435533630617301 0.999915266857184 0.705924427047994 0.710734308545996 4.40354809201752e-05 8.47331428163551e-05 7.31325567933953e-05 6.70044078001424e-05 91 3601
2680 315464 5 0.7 80 "IR" "MI" 0.237588050172647 0.4925870340262 0.201964681532673 0.418222950424798 0.222300770417024 0.220673209734346 0.480140306625634 0.469984165885217 0.200435909279352 0.209916730304441 0.430647355392306 0.446612042902 0.680562030324017 0.480786335908554 0.612317321116465 0.431946106802616 0.542495850869154 0 0.295794527394607 0.284895421384533 4.89535783555149e-05 0 2.4566439122317e-05 2.50215223754078e-05 0.457417382196406 0.999918598109888 0.704106634144209 0.715015670120876 3.78133560840471e-05 8.14018901121994e-05 7.42720220614208e-05 6.3886972215531e-05 89 3601
2681 3330 1 0.8 80 "IR" "MI" 0.233343781470485 0.490612106190429 0.20010238021622 0.420168969419685 0.223164708439798 0.217910757415604 0.478298250854404 0.460385652475258 0.202969400673045 0.217013563011524 0.432689733943439 0.457873704329222 0.674419247325887 0.476222593188962 0.620085343900789 0.437137851945648 0.566569229694326 0 0.267043162533894 0.281975072729364 4.36014855792897e-05 0 2.80295043498664e-05 2.41074091366229e-05 0.433337083916182 0.999643116919676 0.732739010224042 0.717803863590219 5.00849039120906e-05 0.000356883080323983 0.000189797737713808 0.000196956271280889 90 3601
2682 738065 2 0.8 80 "IR" "MI" 0.239045369552061 0.495547356811274 0.200450711704774 0.415210726898226 0.224381554672781 0.21815653118039 0.484643727339984 0.464169120793724 0.198306745404609 0.213576867342132 0.426065879037703 0.453907554051886 0.681583455405232 0.481333693882025 0.612334324451515 0.431848199773813 0.55364824068659 0 0.276121133696401 0.282211340780285 4.66025501854523e-05 0 3.1226299869721e-05 2.63018743806564e-05 0.446206134590533 0.999758364770598 0.723617152634682 0.717574282134515 9.90221726914292e-05 0.00024163522940184 0.00023048736904679 0.000188075210819792 88 3601
2683 341671 3 0.8 80 "IR" "MI" 0.235509679935483 0.49747075928966 0.195719393479643 0.413146804719264 0.224463961924242 0.22234541205923 0.480108133974698 0.469650327754898 0.202417165353602 0.212314362757824 0.430851388007418 0.448051509517472 0.682319053918956 0.482240784043103 0.610450921591069 0.43086944149211 0.583770365080161 0 0.328112040275825 0.307871636866274 5.92808663752164e-05 0 3.23320118716999e-05 3.09434876655874e-05 0.41613211029249 0.999914026504598 0.671782884937427 0.692032206194713 3.82437609739419e-05 8.59734954014926e-05 7.27427748769071e-05 6.52134513475377e-05 88 3601
2684 93815 4 0.8 80 "IR" "MI" 0.236290673993721 0.494046695083966 0.199517989614637 0.416734004758478 0.225260701339386 0.218120562494168 0.485057955941586 0.462284978438156 0.198674174142522 0.215337669456714 0.425683677232706 0.455946952314344 0.679671937827275 0.480250981371577 0.613529833213872 0.433013934237945 0.558777257023297 0 0.235813400838099 0.269695689936031 4.60353841656468e-05 0 2.37156383154524e-05 2.35908736487899e-05 0.441139820389943 0.999795443733262 0.763974359198603 0.730139581279962 3.6887202594138e-05 0.000204556266737926 0.000188524324982604 0.000141137910358326 89 3601
2685 510826 5 0.8 80 "IR" "MI" 0.236654004258492 0.487380682740004 0.206093755921592 0.42385012094934 0.225741588090694 0.216966693703742 0.488195416327318 0.461500595301025 0.196239529364081 0.214971646999964 0.422247038257753 0.456750224530337 0.679362286052929 0.478816695565588 0.617304932285637 0.43449433001691 0.450551720077493 0 0.211483360486079 0.224409745994284 4.41251847364055e-05 0 2.8424602842928e-05 2.44328207995786e-05 0.549356231182629 0.999920295887905 0.788401852209187 0.775495078423959 4.79235551414794e-05 7.97041120952154e-05 8.63627018914431e-05 7.07427609569946e-05 87 3601
2686 398812 1 0.9 80 "IR" "MI" 0.235424522588449 0.496835782647273 0.196203415375372 0.413695187126252 0.222024691558113 0.216525975488159 0.474448218947129 0.45725394452983 0.205332114312054 0.219333277512427 0.436657627781653 0.462625389826111 0.673975189634721 0.476027502632617 0.620868807199853 0.437829487780293 0.596639149298478 0 0.318711321367914 0.310138356329606 6.40052008436702e-05 0 9.2342188952201e-05 5.18617421357394e-05 0.403256186040187 0.999899699702449 0.681085510425936 0.689726933093776 4.06594604915031e-05 0.000100300297551308 0.000110826017198427 8.28488344824135e-05 86 3601
2687 186766 2 0.9 80 "IR" "MI" 0.229384166410203 0.481187832057786 0.205348196015991 0.430095887740019 0.226050354256499 0.216429044724101 0.482815135407502 0.455102498117528 0.201213879381526 0.221304778619551 0.427665965275621 0.464886664189434 0.671863565390802 0.472747866085985 0.627866854017068 0.441194082822679 0.44873311713001 0 0.242081863995033 0.231078384558592 3.11687111728933e-05 0 4.15047236828772e-05 2.39619324767801e-05 0.551183676765103 0.99991627956802 0.757776074999453 0.768819376883564 5.20373937142681e-05 8.37204319797802e-05 0.0001005562818316 7.8276625367246e-05 88 3601
2688 288241 3 0.9 80 "IR" "MI" 0.238420130140075 0.49920334899866 0.196559348896633 0.411257188822549 0.220549807803299 0.21765617878205 0.473349627041876 0.461613246874602 0.204954583204702 0.216186427357902 0.437753112966713 0.458008241077947 0.676626116725424 0.477973564667365 0.617700359459237 0.435759262509355 0.617255358384987 0 0.337126958858132 0.325146987032986 4.81859797013901e-05 0 4.24117177586911e-05 3.05317042420202e-05 0.382631485220072 0.999856650479709 0.662701106930264 0.67471114654199 6.49704152393535e-05 0.000143349520290572 0.000129522493845328 0.000111334720782397 87 3601
2689 808199 4 0.9 80 "IR" "MI" 0.230090066783832 0.467177372610933 0.219346607966474 0.444601579052883 0.223466534720014 0.21144443842599 0.484045208047315 0.45021415286858 0.197786228053402 0.221011806623102 0.426374376094785 0.470138231784566 0.665001039929835 0.466790509552988 0.638144642642978 0.447385605158507 0.339895173113837 0 0.190494394650234 0.178315437512168 3.0445693836334e-05 0 2.23628764236992e-05 1.76475378539219e-05 0.660019383837947 0.999919756590229 0.809375573519241 0.821586774682803 5.49973543789176e-05 8.02434097704882e-05 0.000107668954101346 8.0140267175051e-05 88 3601
2690 600210 5 0.9 80 "IR" "MI" 0.239816054553122 0.495939424771663 0.200765542747432 0.41465219646771 0.219579790139345 0.215071489109419 0.474277642006413 0.458534540898867 0.203277107907645 0.216535253404836 0.436851094016745 0.461165388234843 0.674467333801885 0.476241093918506 0.620577904059914 0.437554325634524 0.601399780677835 0 0.308341476917509 0.311533324941208 4.92086274185908e-05 0 3.61392357241844e-05 2.89521992515471e-05 0.398463176977123 0.999833146897965 0.691458617211057 0.688299927822346 8.78337176238895e-05 0.000166853102035338 0.000163766635709508 0.000137795037194647 92 3601
2691 619160 1 1 80 "IR" "MI" 0.231594894923769 0.471995149156255 0.21592447845712 0.439467805707442 0.221719896274448 0.206857297882355 0.478032194531742 0.43943019440185 0.201495562068641 0.2281993714152 0.432448453558067 0.484252206210033 0.660172089080572 0.46298617010056 0.645619411940961 0.452200343856307 0.420669113473304 0 0.228176680043308 0.219044017293248 0.000178172044535339 0 0.000396275584849484 0.000185905211813272 0.579011430657196 0.999541252038617 0.770838604124506 0.780382802610095 0.00014128382496486 0.000458747961382991 0.000588440247336328 0.000387274884843147 88 3601
2692 669160 2 1 80 "IR" "MI" 0.232710593772546 0.485172586578772 0.204411518901976 0.425793920413349 0.221479484445654 0.211025080781065 0.474523747388327 0.44574237283539 0.204692320557022 0.226407551672272 0.436249178102873 0.477620786805593 0.665215158999265 0.468329232703127 0.63551139113127 0.44671490066172 0.529540326281099 0 0.277855640148121 0.27300636531679 0.00046368427178144 0 0.000406538762365884 0.000290422006113411 0.46988485785166 0.999753672627311 0.721404503560908 0.726476888842702 0.00011113159546003 0.000246327372689242 0.00033331752860433 0.000226323834394297 86 3601
2693 185729 3 1 80 "IR" "MI" 0.230256648162083 0.481142671214088 0.206032398175002 0.4299271346045 0.221799273079826 0.209840889222877 0.474220045573486 0.442232266079278 0.205316005972936 0.228731982492723 0.436689785678143 0.481415582728612 0.661896810464787 0.465652531268576 0.640080386640661 0.449574551773636 0.49606360163394 0 0.269699194527831 0.257792722444658 0.000450517437155704 0 0.000439069604855788 0.000295178850728083 0.503402669732384 0.999158575906453 0.729357966374228 0.741441247860784 8.32111965203995e-05 0.000841424093547237 0.0005037694930851 0.000470850843829195 91 3601
2694 232435 4 1 80 "IR" "MI" 0.231672987608145 0.484011054959035 0.204637109937139 0.427047191621276 0.221932920483989 0.208851998201251 0.474592268414807 0.440216515009994 0.204987497095877 0.229753831011418 0.436172244714278 0.483671713284559 0.662457906293385 0.46606093665632 0.639378438044435 0.449194425402535 0.501162546319104 0 0.258777713344256 0.256515015614652 0.000295151278575347 0 0.000328604772804124 0.000206200671816902 0.498349797212845 0.998162090973447 0.739521172415821 0.742162844817452 0.000192505189475722 0.0018379090265535 0.00137250946711876 0.00111593889607997 86 465
2695 36737 5 1 80 "IR" "MI" 0.233284641067707 0.485336261063053 0.204795777248683 0.425639821349169 0.220191059457443 0.209093087467381 0.471302382073475 0.441659805757703 0.206404860022712 0.228425260954006 0.439646991066186 0.481888936548278 0.662568787992532 0.465994796115292 0.639625898225402 0.449167792974337 0.533334341918845 0 0.279961609940988 0.275673494159181 0.000145265289502477 0 0.000321258638974842 0.000151817281249905 0.466308446464364 0.998906118110726 0.71844879082321 0.723337040940459 0.000211946327288595 0.00109388188927379 0.00126834059682718 0.000837647619109252 86 917
2696 30290 1 0 90 "IR" "MI" 0.238934897409622 0.497931307814697 0.19826479407564 0.412765093038771 0.226496058865991 0.228205702869328 0.489686408949217 0.486355099667875 0.195891940651699 0.199940007615735 0.421228770083843 0.425611499220321 0.693636659144941 0.49115287400659 0.594096742343074 0.4200498044087 0.569406240902939 0 0.277957070471575 0.287360128042859 4.68257645003446e-05 0 2.14835478886437e-05 2.31790739426252e-05 0.430498765028064 0.999901190446109 0.721943300167677 0.712542105305357 4.81683044965443e-05 9.88095538911832e-05 7.8145812859312e-05 7.45875778412265e-05 90 3601
2697 193822 2 0 90 "IR" "MI" 0.24121563869836 0.502558649858598 0.195987584875582 0.408013309607937 0.225637076079157 0.229982049024349 0.487842429555378 0.49088097744425 0.196624823946434 0.197384014817794 0.422932872386066 0.420948526434332 0.696834763801866 0.493628046700424 0.58999642363981 0.417438365669776 0.584998650271719 0 0.320127112996394 0.307720393854843 4.85837123828371e-05 0 2.42722130482544e-05 2.47925739681789e-05 0.414917097211816 0.999914621557797 0.67978657368607 0.692194308311932 3.56688040814244e-05 8.53784422028309e-05 6.204110448791e-05 6.05052592572668e-05 84 3601
2698 415010 3 0 90 "IR" "MI" 0.233881046401669 0.483628329585673 0.207056346122486 0.427672213400587 0.229264180705928 0.227357773445521 0.496245467978005 0.483524963918628 0.192369897924507 0.201763940662005 0.414212379006538 0.428667468686544 0.690503000553117 0.487487539932541 0.601190184708998 0.423845126266913 0.428886456229191 0 0.201203115312444 0.211685172028065 4.1360269414015e-05 0 1.86555666429415e-05 2.01680176028153e-05 0.571016852324264 0.999914519909339 0.798704767948438 0.788223360996265 5.53311771309852e-05 8.54800906609106e-05 7.34611724747216e-05 7.12989580662999e-05 84 3601
2699 415355 4 0 90 "IR" "MI" 0.242229277570525 0.513121103822318 0.18757412927866 0.397059524076212 0.224248737217181 0.230569838363572 0.482185161944975 0.489650843596823 0.200424374936526 0.198972899921731 0.428708972281077 0.422173444567554 0.697047853151278 0.494797725270484 0.586971404136917 0.416178493406459 0.679316598071843 0 0.320222111548647 0.341022522864257 6.29680493470368e-05 0 2.39805280807e-05 2.97241615002571e-05 0.320591602555459 0.999924785934966 0.679699573259046 0.658895497601134 2.88313233509472e-05 7.52140650343422e-05 5.43346642271208e-05 5.22553731084095e-05 88 3601
2700 716094 5 0 90 "IR" "MI" 0.240138670315914 0.507074531348776 0.191220779319533 0.403343643031815 0.224029376264191 0.229945237169477 0.482248553596642 0.488786218701628 0.200313577040766 0.199229739941607 0.428793383307983 0.423071959391125 0.694113283749582 0.492522371405556 0.590764096301905 0.418594734044929 0.621371469469023 0 0.320006607500972 0.320273717384368 5.11842033726747e-05 0 2.21829460338511e-05 2.49983352352803e-05 0.378542786250974 0.999912708518576 0.679912876980912 0.679641769123869 3.45600766305251e-05 8.72914814239746e-05 5.83325720823259e-05 5.95151565270939e-05 89 3601
2701 133017 1 0.1 90 "IR" "MI" 0.241307200208929 0.509917388198482 0.189576083943938 0.400314445323207 0.224849760792802 0.229855705037279 0.483658541771219 0.488455847206817 0.199774543767303 0.199587336530536 0.427503312466127 0.423721399580007 0.69601266603901 0.493871833415831 0.588937964241777 0.417328621692146 0.666497294672716 0 0.322620618922363 0.336873127678774 4.93210365480288e-05 0 2.12295908734842e-05 2.40554217271023e-05 0.333425046858001 0.999920269434682 0.677300653013745 0.663048188905504 2.83374327350905e-05 7.97305653174631e-05 5.74984730188885e-05 5.46279939946362e-05 89 3601
2702 421798 2 0.1 90 "IR" "MI" 0.245393352900474 0.511624685230055 0.191298579444627 0.398658403903646 0.225547542471751 0.22918307009908 0.48969107475052 0.491031979785977 0.194964511306809 0.196737427413996 0.421083246164621 0.421124315335202 0.700123965471305 0.497405455385322 0.583000518165432 0.413669244503589 0.640055786633157 0 0.314718477657283 0.326709445079169 5.17197156488778e-05 0 2.37655563938391e-05 2.58545893827657e-05 0.359864173414743 0.999925108139632 0.685201533045213 0.673212195194508 2.83202364506731e-05 7.48918603676632e-05 5.62237411101693e-05 5.25051369394654e-05 88 3601
2703 56377 3 0.1 90 "IR" "MI" 0.238885048550463 0.498298972019069 0.198003765038804 0.412486763709792 0.227456573809118 0.229713598280413 0.493077990656968 0.490811288069005 0.193753704334411 0.197427776818341 0.41770928625758 0.421427512116201 0.696055220639993 0.493857765778526 0.589185246191556 0.417422744211605 0.529240966638223 0 0.289902314253856 0.277143771031363 4.09792712688564e-05 0 2.46509604442463e-05 2.21860722319142e-05 0.4706747605408 0.999913695706222 0.710008745704514 0.722769752285622 4.3293549708491e-05 8.63042937775891e-05 6.42890811856302e-05 6.42906107828392e-05 88 3601
2704 792518 4 0.1 90 "IR" "MI" 0.241932754221472 0.510534641729155 0.189704315559373 0.39980159299082 0.223375092306026 0.229196369445754 0.480474764001534 0.487078758516068 0.201182089035352 0.200223786361758 0.430504858217201 0.425117509184977 0.694504215973252 0.49249727747655 0.591110190956484 0.418684168692983 0.646328578989165 0 0.320092210448414 0.329879305087855 4.59079774136198e-05 0 2.5116595867562e-05 2.42165965348907e-05 0.353599002139605 0.999931267294617 0.679833621857335 0.670048889746684 2.65108938160912e-05 6.87327053832935e-05 4.90510983836995e-05 4.75885689261654e-05 85 3601
2705 401228 5 0.1 90 "IR" "MI" 0.238970404642278 0.494941751094411 0.201118331413799 0.41597701693532 0.227766715267532 0.227064230572345 0.4943256990268 0.484430186685718 0.192962172313929 0.200856661596784 0.416537846993791 0.428014763092961 0.693801350482155 0.491021375781956 0.594937165324512 0.420399691840142 0.524700797617523 0 0.223903691370489 0.253960459101764 3.34708511028351e-05 0 1.64141182192621e-05 1.68979239691617e-05 0.475211687877787 0.999891008988772 0.775994100537733 0.745940165046356 5.40436535872682e-05 0.000108991011228377 8.57939735581663e-05 8.24779279112775e-05 89 3601
2706 201498 1 0.2 90 "IR" "MI" 0.233587487350281 0.487199274563301 0.203643762933464 0.424129062552981 0.231909462770387 0.228148120546463 0.501300777906021 0.484311377271146 0.190217408448523 0.202068899812828 0.409082753053389 0.428565849605986 0.693645070667131 0.490592710118916 0.595930071194815 0.420955126888775 0.412601364781443 0 0.200031752349807 0.204916734884408 3.40044032704391e-05 0 1.87110992673491e-05 1.76198935631426e-05 0.587307450462589 0.999907561571655 0.799873556099797 0.794990508665371 5.71803526978214e-05 9.24384283451073e-05 7.59804511284495e-05 7.51365566580976e-05 85 3601
2707 539197 2 0.2 90 "IR" "MI" 0.236107844395846 0.495658965268104 0.198096649232748 0.415132297274448 0.226667798883725 0.22868220046703 0.487777237284283 0.485492204685628 0.197578482309746 0.201429947011473 0.422989706535893 0.42715655833183 0.691457843746601 0.489437058252028 0.597105078553967 0.421976758535206 0.552024161091447 0 0.288678240966294 0.283720048135686 4.28241946414819e-05 0 2.09974189351513e-05 2.15483702361355e-05 0.447888795803817 0.999920501783457 0.71123794383892 0.716196453130725 4.42189100940915e-05 7.94982165431097e-05 6.28177758509728e-05 6.19503633526724e-05 87 3601
2708 491028 3 0.2 90 "IR" "MI" 0.23779619135611 0.49499991618582 0.199910975702122 0.415831249459665 0.228521222318903 0.229379238849997 0.494506161688704 0.488845928568956 0.193378016563812 0.199037056112836 0.4162738183752 0.423808373368776 0.69569665252501 0.492576130668006 0.59232604837877 0.41885552049437 0.531311781361171 0 0.270369636258505 0.270711606072112 4.45259301094938e-05 0 2.24120682147959e-05 2.26056466938975e-05 0.468602760437028 0.999922641824542 0.729548357213122 0.729206735245509 4.09322716918916e-05 7.73581754581669e-05 5.9594460158365e-05 5.90530356844083e-05 90 3601
2709 272074 4 0.2 90 "IR" "MI" 0.238261387108883 0.497146508015886 0.198453857376884 0.41352695334008 0.224794781215469 0.227673886943824 0.485409937947441 0.485291197487194 0.198151510626108 0.20072609911797 0.42563994630163 0.427343044227641 0.690730055268177 0.489130599704344 0.597331467120962 0.422330468822915 0.565933313930338 0 0.299416917688097 0.293599645957961 4.48941581989275e-05 0 2.27593933990521e-05 2.29636549105113e-05 0.433985223134274 0.999907135244979 0.700490813683527 0.706311614080418 3.6568777188881e-05 9.28647550211906e-05 6.95092349771247e-05 6.57763067109076e-05 89 3601
2710 794353 5 0.2 90 "IR" "MI" 0.240011677315462 0.505196640608172 0.192695106874255 0.405211027168563 0.226319200340064 0.228411676237678 0.487726217486231 0.485661184644385 0.197453036684754 0.201020122636968 0.423298592222021 0.426962232889363 0.694742553893204 0.492708804369017 0.591168266195977 0.418653568901788 0.624549316691981 0 0.293228150955584 0.311694976581631 4.5639080407199e-05 0 2.01073254208215e-05 2.2343071480027e-05 0.375373320741682 0.999925954267216 0.706691857497037 0.688227879508345 3.17234859304681e-05 7.40457327843988e-05 5.98842219583899e-05 5.48008385431643e-05 90 3601
2711 804048 1 0.3 90 "IR" "MI" 0.2390055578488 0.502588582484303 0.194188437547061 0.407991440733827 0.228367616234007 0.22856559471362 0.492416851221968 0.485443900916967 0.195066753908125 0.201576490139888 0.418470830306448 0.427655156106001 0.695938768796426 0.493331558837688 0.590831681595074 0.418201752562251 0.60026348243847 0 0.260600569407531 0.291460693632114 4.66268915983837e-05 0 1.73119903310654e-05 2.16776138087619e-05 0.399648226006719 0.999773472832093 0.739277033004209 0.708394384952946 4.16646632123817e-05 0.00022652716790676 0.000105085597928334 0.000123243801130823 91 3601
2712 595717 2 0.3 90 "IR" "MI" 0.241326773068761 0.502429541226261 0.196176064937227 0.408054354283657 0.222631313356322 0.227371637743487 0.481112822457279 0.485214109509009 0.199987482835055 0.200613858295245 0.429856402150685 0.427715747656991 0.69132972416857 0.489470732160912 0.596777406067527 0.421995845542865 0.612260938680376 0 0.322874370248739 0.319291382688959 5.37056133690514e-05 0 2.48250798547297e-05 2.68586949876672e-05 0.387650275704479 0.999914261530513 0.67703784747344 0.680621146250532 3.50800017765232e-05 8.57384694868806e-05 6.29571979664705e-05 6.06123655210347e-05 89 3601
2713 803026 3 0.3 90 "IR" "MI" 0.234855109271441 0.483646359504456 0.207921092515807 0.427710335543765 0.227300437255462 0.225644671772707 0.492563748746553 0.480563611209866 0.193854687545592 0.203366415788706 0.41787569075919 0.432706968866322 0.68780021829961 0.485270348317532 0.605142195850105 0.426433375256178 0.413169436132631 0 0.210981984657443 0.210366698258797 3.40066227429903e-05 0 1.83341772067078e-05 1.76320717509604e-05 0.58674349421954 0.999923682797959 0.788932729575071 0.789550370340982 5.30630250859963e-05 7.63172020411373e-05 6.69515902793773e-05 6.52993284700543e-05 88 3601
2714 361487 4 0.3 90 "IR" "MI" 0.24471412989809 0.509299108456501 0.192866100333734 0.401050589764732 0.223533619013415 0.227825968096825 0.485382995870672 0.488111200395863 0.197110509148053 0.198490747161866 0.425627015044289 0.424838784625113 0.69607371700833 0.494221121851554 0.588467356643654 0.417217896623918 0.64302123254525 0 0.311356513985635 0.327281062933246 8.64738657350619e-05 0 3.25795346304861e-05 4.09739368180717e-05 0.356862850861736 0.999915889249067 0.688551155777731 0.672620986655794 2.9442727278298e-05 8.41107509324712e-05 5.9750702003173e-05 5.69764741415557e-05 88 3601
2715 565451 5 0.3 90 "IR" "MI" 0.236988751821576 0.495115681968452 0.199278024642878 0.415807499311647 0.228514459248636 0.226770566602546 0.493769733475178 0.481523639117279 0.193971671667566 0.203557408897132 0.416789755419166 0.431729421395625 0.692273777672758 0.489881276853613 0.596807105207576 0.421712340303162 0.514321585292963 0 0.211899467372705 0.245378701470918 4.31353423981327e-05 0 1.87782204673983e-05 2.09091540441418e-05 0.485593439309261 0.999918172875744 0.788014154836967 0.754536903889688 4.18400553781291e-05 8.18271242557775e-05 6.75995698599425e-05 6.34854853498502e-05 87 3601
2716 724276 1 0.4 90 "IR" "MI" 0.241559510596899 0.500246962296722 0.198373562475618 0.410381597698536 0.226991870411671 0.227138116772867 0.492528037760655 0.485882965189253 0.193684969062023 0.200089791127359 0.418200510294156 0.427614786019659 0.695689497781437 0.492735429015365 0.592148322665 0.418887118381099 0.571546358624948 0 0.270748675325658 0.286630714807034 5.00358075500592e-05 0 2.08382434143446e-05 2.41588443640314e-05 0.428355495058337 0.999880758349348 0.729144578536085 0.713261438949193 4.81105091654303e-05 0.000119241650651645 8.59078948426558e-05 8.36873994088795e-05 87 3601
2717 503470 2 0.4 90 "IR" "MI" 0.238044599801809 0.495249689352803 0.199920760754483 0.41558261361362 0.225641217120652 0.226937345400348 0.487568742087705 0.483611649775861 0.196827249701946 0.201911997408191 0.423092814824396 0.42987997431877 0.690623162322809 0.488640664984865 0.59866000786462 0.423028936416861 0.532347329331319 0 0.285921041922236 0.277174604097645 4.12096593756624e-05 0 2.17594847541722e-05 2.13337237730777e-05 0.467553226798204 0.999875647668577 0.713960798674157 0.722711655269228 5.82342111019951e-05 0.000124352331422983 9.63999188527706e-05 9.24069093541019e-05 88 3601
2718 673829 3 0.4 90 "IR" "MI" 0.240435807835259 0.498006974480976 0.199463689100212 0.412742605411908 0.225385586382545 0.225842925555565 0.488771442787484 0.482243339714843 0.195562765467573 0.202180489411598 0.421908736068465 0.431328817895975 0.691664319773369 0.489519992507429 0.597206943979383 0.422153948269746 0.560178120466859 0 0.254910316931979 0.277671714197566 5.16413021500982e-05 0 1.94358517308294e-05 2.42723133959622e-05 0.439734359391071 0.999923011689893 0.745005027432534 0.72224513931709 3.58788399195372e-05 7.69883101075151e-05 6.52197837564232e-05 5.88741719480366e-05 90 3601
2719 270618 4 0.4 90 "IR" "MI" 0.232021125322846 0.484442782107374 0.204764434566848 0.426815170161628 0.230254115017998 0.226976118320248 0.496268769370944 0.480836341664099 0.193121864245727 0.204493984824182 0.414189730457457 0.43284724727183 0.689251358661092 0.4868700842894 0.602380283636758 0.424946148585893 0.441813854245224 0 0.214584980103899 0.219556334069697 3.67293733792882e-05 0 1.61860564960571e-05 1.77087919249076e-05 0.558101437086594 0.999912110753708 0.785324520480515 0.780355990884116 4.79792948025316e-05 8.78892462915453e-05 7.43133590896227e-05 6.99662542620702e-05 82 3601
2720 521629 5 0.4 90 "IR" "MI" 0.241529287073626 0.508661326789526 0.190791371589189 0.401592368197103 0.222810093459914 0.225636141330893 0.478570750015015 0.479044218645275 0.202381243365812 0.204860552637243 0.432675691318298 0.434468917415084 0.689975521864432 0.488661861152272 0.598033167592245 0.423018017727944 0.667856556655531 0 0.313966838243622 0.335582715194907 6.35256380777636e-05 0 2.77397047036681e-05 3.12255739759891e-05 0.332053838454101 0.999919184035265 0.685945873356287 0.664331287284087 2.60792522906439e-05 8.08159647347416e-05 5.95486953873971e-05 5.47719470299163e-05 87 3601
2721 803420 1 0.5 90 "IR" "MI" 0.232991998370807 0.48561651367854 0.204420068181728 0.425537508335321 0.228001091616343 0.226176222272872 0.490206352620605 0.479048899748608 0.196522410580161 0.205609270169633 0.42053401564383 0.435081122272303 0.687169312260022 0.484735471930091 0.606551748931522 0.427284941963189 0.462249286224247 0 0.241135420511297 0.236138126842767 4.02672154578368e-05 0 1.99828130520591e-05 2.02343230727489e-05 0.537660452974029 0.999916957004229 0.758777347274637 0.763775003686179 4.99935862664213e-05 8.30429957705301e-05 6.72494010137859e-05 6.66351479814117e-05 88 3601
2722 516959 2 0.5 90 "IR" "MI" 0.239693648414122 0.499077704650304 0.197886133130348 0.411560583744835 0.223368209714716 0.225634156079278 0.48200891136245 0.480674601429241 0.199786586315591 0.203583149630701 0.429006233369988 0.433302671681379 0.688696014208116 0.487148372828007 0.60125586907664 0.424733730447565 0.577805717061322 0 0.293154679082992 0.296672801855838 5.57761015868088e-05 0 2.44300490606878e-05 2.73727720218394e-05 0.422098070748254 0.999916084361821 0.706751232546134 0.703235682119105 4.04360888368434e-05 8.39156381785753e-05 6.96583218136256e-05 6.41432530344637e-05 91 3601
2723 730422 3 0.5 90 "IR" "MI" 0.23569496198008 0.494540749873601 0.198545249295215 0.416286913249397 0.227015841097183 0.226486639481697 0.487740510344402 0.479609646052645 0.197894646270719 0.205366692231337 0.42305562334399 0.434467062508655 0.68919744255896 0.487107515063408 0.60180658779727 0.424805530362392 0.541553035227716 0 0.261723251179966 0.271000218641629 5.63539309086264e-05 0 2.32675362228179e-05 2.68983461874769e-05 0.458351209792788 0.9999226989871 0.738189498809363 0.728912907573043 3.94010485869428e-05 7.73010129002565e-05 6.39824744484466e-05 5.99754391407361e-05 88 3601
2724 809790 4 0.5 90 "IR" "MI" 0.238313394043905 0.495329918673954 0.199992608486977 0.415272291657297 0.2234623780541 0.222382665680281 0.482274978660565 0.473435808112486 0.199672835767137 0.207335062503872 0.429007503373469 0.440913700245404 0.684158437778286 0.483593044812595 0.607000506757986 0.428489467383811 0.598614896890103 0 0.261765150108919 0.293303082260046 4.83248290653477e-05 0 2.03444273124358e-05 2.3421984546884e-05 0.401301250784922 0.999920300555019 0.738152560211233 0.706614932033984 3.55274959105046e-05 7.96994449812813e-05 6.19452525355658e-05 5.8563721423032e-05 91 3601
2725 164073 5 0.5 90 "IR" "MI" 0.243172224624632 0.508867742831042 0.191926323110614 0.40140382469758 0.223073860289908 0.226870678295218 0.480839355787365 0.483778576507971 0.200529712224761 0.201832629576082 0.43016016002031 0.430021896258508 0.693116763209758 0.49111170107525 0.594288664911457 0.420581454485798 0.657060824322847 0 0.336698353188823 0.339888439770735 5.2734890346194e-05 0 2.66299514491842e-05 2.71505548676831e-05 0.342856010602508 0.999919047084875 0.663215409267585 0.660028106165068 3.04301842981159e-05 8.09529151247814e-05 5.96075921429917e-05 5.63035093298268e-05 88 3601
2726 835585 1 0.6 90 "IR" "MI" 0.23362685572691 0.485552929137401 0.205152279709279 0.425655012878158 0.227892114119281 0.224279431449395 0.491457400557204 0.475874211525183 0.195340662059527 0.207084426064829 0.419139348033529 0.438903906424058 0.685798401295586 0.484032602750859 0.607577367833635 0.428175012585307 0.455971631936122 0 0.217804925836249 0.226621061187015 3.37149481020638e-05 0 1.64054820505463e-05 1.68547399696905e-05 0.543947593400245 0.999921942080602 0.782111445776754 0.773298136046077 4.70597155316405e-05 7.80579193984e-05 6.7222904946622e-05 6.3948026938198e-05 89 3601
2727 12250 2 0.6 90 "IR" "MI" 0.237833677518871 0.492229612433495 0.202474344468253 0.418612746651559 0.225026057076665 0.224722843478102 0.48652426745826 0.479107073484831 0.197200365172616 0.204459744941647 0.424222823762609 0.435479887674985 0.687582578073637 0.48579467473207 0.604134454582516 0.426268332045705 0.538473935810088 0 0.273278429563164 0.275378872722679 5.31148149060902e-05 0 2.88961487953162e-05 2.77958443820873e-05 0.461417725491357 0.999851447533194 0.726616743550617 0.724500743264604 5.52238836489523e-05 0.000148552466805757 7.59307374235334e-05 9.25881683356909e-05 87 3601
2728 291739 3 0.6 90 "IR" "MI" 0.241673664151529 0.503473841751583 0.195522487544231 0.407046982291029 0.22498156034336 0.225187431419148 0.486041952576141 0.479496881602686 0.197608068653778 0.204495856809229 0.424781593204559 0.435011995194572 0.691842655914037 0.489600162050931 0.597626413007238 0.422354937692952 0.605714117851666 0 0.276168606114753 0.300973552913859 7.74441561089936e-05 0 2.84903745801394e-05 3.62645207439437e-05 0.394174235207943 0.999916755590898 0.723736588313516 0.698929541130618 3.42027842821571e-05 8.32444091018129e-05 6.63151971511336e-05 6.06414347782813e-05 89 3601
2729 704281 4 0.6 90 "IR" "MI" 0.232638836877594 0.486351188748448 0.203413198908891 0.424812352973742 0.227963545363565 0.224344307755421 0.490427411829636 0.474597859419221 0.196351491021685 0.208304715244854 0.420195660465023 0.440212765881391 0.68494668999658 0.483516757267781 0.608069405175431 0.428699387064235 0.469317054884615 0 0.211523929826172 0.228709169091472 3.82576594530102e-05 0 1.95758139552157e-05 1.94066160668849e-05 0.530585777681796 0.999869296564981 0.788342787059174 0.771170684854854 5.89097741364607e-05 0.00013070343501904 0.000113707300698312 0.00010073943760688 89 3601
2730 200799 5 0.6 90 "IR" "MI" 0.23469364420633 0.494175279392145 0.198026974977384 0.416580163272976 0.225350290829925 0.223984243992108 0.482652986360919 0.472978377095779 0.200860853817187 0.20938660921502 0.428023727873855 0.441719415199325 0.684028179028363 0.483050135235351 0.608274438009592 0.429008290199154 0.556593693269119 0 0.255026461557688 0.274116786406086 4.39956514244915e-05 0 1.96874645612768e-05 2.15134212613355e-05 0.443321997750953 0.999910496114397 0.744880490699836 0.725794331112022 4.03133285039391e-05 8.95038856030673e-05 7.3360277915086e-05 6.7369060630897e-05 87 3601
2731 35796 1 0.7 90 "IR" "MI" 0.242116239393784 0.506060374342933 0.193705844950934 0.404285760415625 0.221955271673666 0.224303738169361 0.479079493063456 0.478639749452629 0.201081823037892 0.204748248310972 0.43185837157643 0.436419404100024 0.688375249236812 0.487879772559972 0.599535916299798 0.424235980105506 0.64048363181566 0 0.326143009930472 0.330730650767433 8.0597780748152e-05 0 3.02677884763433e-05 3.81162400902688e-05 0.359399495408805 0.999910316062017 0.67376067307266 0.669167970213985 3.62749947873485e-05 8.96839379835091e-05 6.60492083915599e-05 6.32627784917778e-05 88 3601
2732 793239 2 0.7 90 "IR" "MI" 0.235377698870506 0.494205519344261 0.198630888932862 0.416643023639022 0.226661966175633 0.224681223271491 0.486699718828135 0.475258086454883 0.198572686296381 0.208236121104814 0.424077635645697 0.440001860273443 0.68672088831763 0.48517580748766 0.605439696334057 0.427134113800817 0.538134808845757 0 0.249295555081206 0.265785238863417 3.80655437472389e-05 0 1.54834271197412e-05 1.80983752808748e-05 0.461788277781635 0.999921433023081 0.750622030134118 0.734135504441343 3.88478288607544e-05 7.85669769186338e-05 6.69313575564067e-05 6.11583199589127e-05 89 3601
2733 92675 3 0.7 90 "IR" "MI" 0.241817041258625 0.505319596879866 0.194053037161799 0.405140946432313 0.22206638583243 0.224758626000856 0.479427789665596 0.479048093312352 0.200940276775493 0.204789253246745 0.431535491851031 0.436016951638081 0.688642053091912 0.487864049370447 0.599782567184037 0.424302146944556 0.622156793750352 0 0.311326312625622 0.319310964945712 5.9250907664443e-05 0 2.54455154661392e-05 2.9040722314905e-05 0.37775301737808 0.999909498308959 0.688580476549531 0.680597760794733 3.09379639032756e-05 9.05016910413987e-05 6.77653093810189e-05 6.22335372393591e-05 87 3601
2734 284909 4 0.7 90 "IR" "MI" 0.230368408816734 0.47674198120578 0.21026642433387 0.434714978594762 0.227714171728192 0.223914117138919 0.490105868955852 0.474533466551686 0.196261312913024 0.208184394363876 0.420286678805683 0.440798066625077 0.681996697683846 0.480140667576658 0.614712131610771 0.43226507579485 0.398716612119433 0 0.236735428369451 0.212514602859264 2.87560067097335e-05 0 1.84198496963581e-05 1.57673236004177e-05 0.601200732792007 0.999913584547154 0.7631725394887 0.787398417588304 5.38990818504695e-05 8.64154528456878e-05 7.36122921523986e-05 7.12122288323249e-05 87 3601
2735 218938 5 0.7 90 "IR" "MI" 0.241833433469432 0.505889058716974 0.193502382912861 0.404494560729657 0.22151162103722 0.224227724164238 0.477658161030638 0.477992465431195 0.202084969119368 0.205267131141382 0.433490092539094 0.437087247897638 0.68757277867089 0.487137279176532 0.60085448317361 0.425068883094307 0.62805003034222 0 0.32644169215338 0.32653818496347 5.39186433850564e-05 0 2.60164354297358e-05 2.7379893198455e-05 0.37186520436337 0.999916462296475 0.673467720762122 0.673375552807932 3.084665102497e-05 8.35377035251748e-05 6.45706490681557e-05 5.88823353993763e-05 91 3601
2736 631421 1 0.8 90 "IR" "MI" 0.23988425025128 0.500294745743586 0.196937291485151 0.410228554186052 0.225075595156691 0.223321531391191 0.484842412695833 0.474011730251624 0.198753101181861 0.208445956479939 0.425974626514452 0.441911224828565 0.688281376799162 0.486278521087454 0.604136349146951 0.426148594061489 0.620806972910696 0 0.258237329475193 0.299730004214258 5.47916624354666e-05 0 2.08083451694001e-05 2.58117615348664e-05 0.379102422622925 0.999915596060083 0.741668141660689 0.700180155549458 3.58128039433555e-05 8.44039399174308e-05 7.37205189486564e-05 6.40284747492953e-05 89 3601
2737 263199 2 0.8 90 "IR" "MI" 0.229243837388232 0.469810140239515 0.215931014050266 0.441997738003692 0.227031867896436 0.21979339201543 0.489517513400524 0.465748640700277 0.196033907720888 0.21279649306887 0.420706395867267 0.450553295766779 0.676069097300098 0.474642843669556 0.624761414840024 0.438147930163108 0.325652005866061 0 0.167145991192836 0.164949865976465 2.62057042542894e-05 0 1.50202523609412e-05 1.37823581774877e-05 0.674263322586658 0.999920383640265 0.832762487730918 0.834964940688098 5.84658430275495e-05 7.96163597348354e-05 7.65008238850518e-05 7.14109772598876e-05 86 3601
2738 16278 3 0.8 90 "IR" "MI" 0.231601382482178 0.484726960634263 0.204039663886399 0.426447590307183 0.228008807720088 0.22296109167516 0.489685444808049 0.471030045860779 0.196999530566809 0.210970658021233 0.420870514489631 0.445248187293387 0.682571281877426 0.481519430249832 0.612009852474442 0.431168139233198 0.477949644356209 0 0.211520063886454 0.231318521545337 8.93126540651264e-05 0 8.37630441200152e-05 5.76316387190249e-05 0.52191347677232 0.999921493267494 0.788326080222226 0.768558595551436 4.75662174060465e-05 7.8506732506105e-05 7.00928472000286e-05 6.5251264507798e-05 80 3601
2739 249280 4 0.8 90 "IR" "MI" 0.234075032311824 0.483148435396495 0.20755047475651 0.427995135690655 0.224249976105845 0.220702196123642 0.48383847731656 0.469063325904786 0.198925629166407 0.210597256912818 0.426940802592162 0.44709103659436 0.679027204541311 0.478488560448269 0.617073360835734 0.434208453670802 0.47648925131437 0 0.23606933931002 0.240941308618875 3.93608056637177e-05 0 1.70059388978305e-05 1.90948411468236e-05 0.523418836310678 0.999925122590537 0.763847313892933 0.758975190465398 5.25515692887634e-05 7.48774094634253e-05 6.63408581488719e-05 6.44060745802949e-05 89 3601
2740 739675 5 0.8 90 "IR" "MI" 0.237865941996512 0.500384042825865 0.19511798283684 0.41015575611575 0.222616299863447 0.223097634862925 0.477711292332123 0.472526813396866 0.202964945334762 0.209564259137936 0.43329728621957 0.443410136346884 0.683579876722884 0.4834029880925 0.607647187309538 0.429103922847512 0.6176199843788 0 0.294521168096555 0.310372164587587 5.23256891323622e-05 0 2.13060590410421e-05 2.51083180748928e-05 0.382280639359503 0.999838905555319 0.705325245211816 0.689490619877219 4.70505725653128e-05 0.000161094444680573 0.000132280632588469 0.000112107217119016 92 3601
2741 434442 1 0.9 90 "IR" "MI" 0.234356568297788 0.491331087899902 0.200236864501895 0.41947110508311 0.224193834422915 0.220242773297226 0.479596754262477 0.46438450547873 0.20258530495594 0.214884276300805 0.431255178263273 0.452615390178759 0.678793176017929 0.478249138260852 0.61770644575864 0.434651965642721 0.556332558299421 0 0.237328966461218 0.268760101930763 4.51593833712791e-05 0 1.69045898710101e-05 2.10525620538794e-05 0.44356788426547 0.999846605480386 0.762522177390905 0.731106549714878 5.43980517375776e-05 0.000153394519613903 0.000131951558006122 0.000112295792305022 90 3601
2742 6587 2 0.9 90 "IR" "MI" 0.226928563386823 0.467524968684973 0.21602479536583 0.444348032440169 0.228467830337012 0.218925216426357 0.491634712344287 0.462756909147195 0.195587019892159 0.215270145535948 0.418800805126954 0.454552653332754 0.674321610150192 0.473549559219557 0.626881960793936 0.43967445058006 0.315223305873307 0 0.148037348381843 0.154431375249994 2.35082004166644e-05 0 1.68093774361367e-05 1.33827692274516e-05 0.684682345167034 0.999893543539602 0.851847114259749 0.845463324135005 7.08407592422138e-05 0.000106456460397859 9.8727980972239e-05 9.19178457728935e-05 91 3601
2743 601467 3 0.9 90 "IR" "MI" 0.237231525151413 0.495576030772995 0.198916743176229 0.415040429643326 0.222069224860678 0.223241967971712 0.477395647466667 0.474365353730511 0.202776162357545 0.208384124120326 0.433814454690412 0.442288270142792 0.682542717983803 0.482372750889675 0.610077029654101 0.430456420109989 0.59115639053784 0 0.324191283507653 0.310986339492232 4.30767444529206e-05 0 2.58423269414403e-05 2.33838154814338e-05 0.408761862096076 0.999868412585139 0.675702057333789 0.688907509191902 3.86706216307486e-05 0.000131587414860839 8.08168316163725e-05 8.27675003845553e-05 91 3601
2744 222765 4 0.9 90 "IR" "MI" 0.237485096346756 0.499290500300745 0.195841266044685 0.411272411149435 0.222203507657186 0.222629137927291 0.477651173237456 0.472415190131119 0.202543127885978 0.209620852506393 0.433191573238361 0.444337216024291 0.682317741931233 0.482982963563743 0.608005246437055 0.429746490973324 0.590125407430306 0 0.298134515460886 0.302026710213896 5.8429860241017e-05 0 2.822591341717e-05 2.94841205130909e-05 0.409753731242196 0.999675113413549 0.701583039781416 0.697733115237173 6.24314672568357e-05 0.000324886586450966 0.000254218844280882 0.000210690428417829 88 3601
2745 296227 5 0.9 90 "IR" "MI" 0.238134331741167 0.499863209669948 0.195824890168996 0.410694601434621 0.225048022766637 0.223054185854 0.482999545264985 0.472169870880971 0.200344191819149 0.210315084089926 0.427952186964908 0.444757801522293 0.686236540361805 0.484870315867594 0.606484166078071 0.427954360909195 0.60326082547727 0 0.27367911434282 0.297848839057474 4.67920335025093e-05 0 2.06676472160874e-05 2.29211672980805e-05 0.396656748200225 0.999919498451506 0.726236011144056 0.702068575233828 3.56342890023946e-05 8.05015484940453e-05 6.42068659085182e-05 5.96645413997206e-05 88 3601
2746 624968 1 1 90 "IR" "MI" 0.229729658107111 0.482360569775708 0.2045337638701 0.428765435713749 0.224795651731519 0.217985053894034 0.479806814873531 0.458263206139677 0.202772333442826 0.219171285050579 0.430616560394016 0.460201652111588 0.672510363732664 0.473211340502224 0.626477382363505 0.440148562420746 0.499593363104012 0 0.205558884621811 0.23716574070679 3.73170747160623e-05 0 1.53314987805347e-05 1.77077445700845e-05 0.500330873349216 0.999917754779552 0.794343295099312 0.762749204048218 3.84464720556144e-05 8.22452204475262e-05 8.24887800968185e-05 6.73475004214952e-05 86 3601
2747 34317 2 1 90 "IR" "MI" 0.235140888741417 0.496129053516083 0.196711785123391 0.414477508247338 0.221368152644706 0.221687220131502 0.473767558441572 0.468314767119835 0.205471704413658 0.213155823609556 0.437201778705842 0.449746999287972 0.678196261517626 0.479201732425448 0.615339313146604 0.434028836896289 0.594031019113783 0 0.306960067334889 0.305616420818713 5.74653899701882e-05 0 8.07548880045396e-05 4.6168484992287e-05 0.405877155567919 0.999929476360379 0.692894845303192 0.694281429039492 3.43599283278889e-05 7.05236396213346e-05 6.43324739147228e-05 5.59816568035985e-05 89 3601
2748 800732 3 1 90 "IR" "MI" 0.240833034289983 0.5018796107956 0.196248045720038 0.408476667013706 0.216125920125652 0.220618152884071 0.465175720517337 0.470204763947106 0.208366865714688 0.210250196304604 0.446084487450884 0.447598510247315 0.677577107299705 0.479078060830127 0.61486510773933 0.434056067592816 0.651898769768494 0 0.373030217394613 0.351956680265115 5.89875855198437e-05 0 3.58183179017e-05 3.25155280751066e-05 0.348010032794468 0.999919819281436 0.626869612197464 0.647952759731075 3.22098515187982e-05 8.01807185640523e-05 6.43520900216355e-05 5.80444757351732e-05 90 3601
2749 865086 4 1 90 "IR" "MI" 0.232907477731698 0.483179916266069 0.206525182789497 0.427911805318162 0.221940661107587 0.218459927779903 0.477028810668365 0.46281848807178 0.202898005391124 0.215274147801556 0.433867980649647 0.45552742780647 0.673308066619188 0.474201724061783 0.624697335982178 0.439247849686796 0.500806831829254 0 0.256904834131858 0.256375063474772 5.63853243598367e-05 0 5.90826013135619e-05 3.85994137474675e-05 0.499096613804733 0.999917113786728 0.7429573413192 0.743519583394516 4.01690416533225e-05 8.2886213271518e-05 7.87419476287329e-05 6.67537169638951e-05 86 3601
2750 619684 5 1 90 "IR" "MI" 0.235618086235763 0.491246318219455 0.201558704625496 0.41958084890928 0.222710229753245 0.218232247182387 0.478965948417525 0.462824884504407 0.201790817927558 0.215250436531772 0.431875401239771 0.455962069367477 0.676560563171395 0.477546792720415 0.618599959084826 0.435944280689713 0.547433872310012 0 0.255777606220624 0.272814083376269 4.77824638263473e-05 0 4.08008835445299e-05 2.97431073353508e-05 0.452462589041236 0.999877313624883 0.744072993378349 0.727061325435919 5.57561849259082e-05 0.000122686375117033 0.000108599517481802 9.48480804771588e-05 87 3601
2751 723210 1 0 0 "LAT" "MI" 0.233895394854101 0.492342260744932 0.199144744532841 0.418554187226524 0.228642858412301 0.228842249807642 0.490893294156671 0.483861944783182 0.19661661947592 0.202746556098837 0.419812493522721 0.428184382918267 0.691380503074044 0.488787417649708 0.598507920107597 0.422442805746353 0.523382094135286 0 0.252970698254371 0.260707082974415 6.34686279240834e-05 0 6.09011571249125e-05 4.1620260050786e-05 0.476479163719084 0.999822664689711 0.746835462243133 0.739123167344751 7.52735177062632e-05 0.000177335310289229 0.000132938345371271 0.000128129420783384 86 3601
2752 749525 2 0 0 "LAT" "MI" 0.240676755456772 0.506748172407069 0.191888726642427 0.403613843010864 0.223217970970933 0.229506387932923 0.480364474429118 0.48837302920139 0.201192152854647 0.19918046252123 0.43077588493889 0.423431726432579 0.693401114360627 0.491706988884531 0.592261342018304 0.419404329097115 0.642452432593644 0 0.339004162284848 0.334440682776962 7.8481857596244e-05 0 6.92978233612345e-05 5.00832491821711e-05 0.357381571155752 0.999618488763379 0.660680789014065 0.66527435702096 8.75143930077207e-05 0.000381511236620531 0.000245750877726107 0.000234876952895771 90 3601
2753 91173 3 0 0 "LAT" "MI" 0.238580684194463 0.504233473093382 0.192350411532389 0.406272398655701 0.227321738995104 0.23139997779602 0.489277762911453 0.491628694275361 0.196807938868389 0.197957008781055 0.421528733270929 0.420204051196518 0.697302400985586 0.494924415560954 0.587115359181832 0.416132082805757 0.592848445874505 0 0.315469925112621 0.307103945915805 7.04673828727067e-05 0 6.51586106339318e-05 4.56793603753696e-05 0.407023742418637 0.999847942178119 0.684357213423161 0.692745374643151 5.73443239850876e-05 0.000152057821880709 0.000107702853584243 0.000105000080668582 79 3601
2754 533139 4 0 0 "LAT" "MI" 0.243788971593491 0.509981287878316 0.191505598705234 0.400232832903068 0.223126571864942 0.228948762546172 0.482014075039178 0.48911213333747 0.199591248629141 0.198043803631734 0.429100395184203 0.42268955077432 0.695864306004605 0.493653120395487 0.589140650966109 0.417395010779966 0.665003905605372 0 0.339179162083414 0.343762665446362 8.85552470714402e-05 0 7.31191768562155e-05 5.49748335797568e-05 0.334858416331565 0.999843794804644 0.660639346114539 0.656079276770502 4.91228159916569e-05 0.000156205195355579 0.000108372625190561 0.000103082949556321 87 3601
2755 23615 5 0 0 "LAT" "MI" 0.235376838701553 0.488805211077902 0.20361990567557 0.422389444067761 0.230063958090185 0.229299070019298 0.499318012769893 0.488928321411905 0.190553777664505 0.198659824841675 0.411245078601486 0.423148424519388 0.694739866811036 0.492038008174334 0.592833508181749 0.419256042638067 0.441670342880856 0 0.222667461475782 0.223274163874676 5.60167979211231e-05 0 4.70032936466572e-05 3.45078538804029e-05 0.558194966546803 0.99984988717061 0.77715987303911 0.776573513864949 7.86737744199054e-05 0.00015011282938958 0.000125662191461816 0.00011781440649442 91 3601
2756 345472 1 0.1 0 "LAT" "MI" 0.232746992283541 0.484714938545598 0.205123763269886 0.426524503747245 0.230283132670046 0.225240468172182 0.496041427527563 0.477036152852415 0.193414851949769 0.203395426015077 0.414535709181161 0.430319908356514 0.688270593125769 0.485632239582301 0.601934041234732 0.4241094806314 0.443758870898985 0 0.204777967298931 0.21720311664965 5.54252681601693e-05 0 3.56395960972443e-05 3.04448743468825e-05 0.556103135570379 0.999803222325905 0.795022513590887 0.782619035034732 8.256826247659e-05 0.00019677767409484 0.000163879514084662 0.000147403441271876 87 3601
2757 58085 2 0.1 0 "LAT" "MI" 0.242727415302465 0.504971321644899 0.195149391924158 0.40552077929029 0.223743620810291 0.225668826216732 0.484139555322066 0.481894088377752 0.198244226309974 0.199280236267101 0.42674170551715 0.425131534628041 0.692139862329488 0.490259690837188 0.592673854501233 0.419220803578726 0.612860897062359 0 0.309301540006535 0.315133764016648 7.31374755408414e-05 0 7.90443020700827e-05 5.14406914168356e-05 0.387014794161789 0.999855828123935 0.690513763371494 0.684715681092675 5.11713003110386e-05 0.000144171876064648 0.000105652319901476 9.91141992595707e-05 88 3601
2758 171608 3 0.1 0 "LAT" "MI" 0.23696859892728 0.495042911854547 0.199363954222571 0.415785511425104 0.228574861980571 0.225339763527728 0.493294291366035 0.478392010670136 0.194328589707469 0.202218511779011 0.417244541568762 0.42888669279104 0.690883224435579 0.488663988737935 0.59591105570905 0.420899112036642 0.542774590655128 0 0.227139645968906 0.260025143617849 6.31744006440194e-05 0 4.21107771108756e-05 3.54145616097851e-05 0.457080279723332 0.999475460128872 0.772529795491431 0.739643646819405 8.19552208960832e-05 0.000524539871127653 0.000288447762551544 0.000295795001136375 89 3601
2759 761000 4 0.1 0 "LAT" "MI" 0.242609522084965 0.503279868765138 0.196587879520522 0.40716958927078 0.222792030745 0.224439362460421 0.482915161261466 0.480518266569255 0.198569859439199 0.199483124204287 0.428209308373913 0.42653101420913 0.689840915290385 0.488912661109818 0.594640863164009 0.420642405264152 0.6132876995306 0 0.314209252008196 0.31735264182429 8.23364159584631e-05 0 0.000111517501073935 6.53240039959442e-05 0.386579706236759 0.999853049133793 0.685570583260829 0.682481436693753 5.02578166830406e-05 0.000146950866207003 0.00010864722990146 0.000100597477961298 86 3601
2760 7454 5 0.1 0 "LAT" "MI" 0.235618240610696 0.492806073670028 0.200030944524513 0.418014865809066 0.226784514999271 0.225062089357756 0.487615002371269 0.477368998246214 0.19781986756725 0.202822685118712 0.42328381823752 0.42981142104894 0.687464844967723 0.485743622784196 0.600673497210475 0.423902211775587 0.534456373848765 0 0.273350411501451 0.272518157645809 7.12408711879431e-05 0 8.78465941117684e-05 5.32757244599535e-05 0.465406313738649 0.999836868070677 0.726433948437984 0.727310209629588 6.60715413980638e-05 0.000163131929323526 0.000127793466453153 0.000118357000143052 91 3601
2761 688547 1 0.2 0 "LAT" "MI" 0.238961852252829 0.502133536669634 0.194514345802814 0.408477785294911 0.226681909714771 0.223825886472863 0.486899701694048 0.474528035627901 0.198365836369639 0.201656696614392 0.424043083111053 0.427179156652175 0.689469648440463 0.487705735221415 0.594536878786845 0.420055198597816 0.581874121471045 0 0.296887382367114 0.297618376446249 6.74513442905745e-05 0 5.28111639009664e-05 4.05624841059324e-05 0.418003980536124 0.999855844392963 0.702953109603737 0.702240050431662 5.44466485405873e-05 0.000144155607036522 0.000106696865248438 0.000101010637982218 88 3601
2762 638925 2 0.2 0 "LAT" "MI" 0.234436413909459 0.492404259377078 0.199668667153804 0.418475933841004 0.2252625605391 0.221202761818217 0.48279262710908 0.46732583259443 0.200715671624365 0.205936327102764 0.428009586984531 0.43457815339814 0.680901736266776 0.480589102612988 0.606320665880933 0.427280072412324 0.531818142683344 0 0.252644385227318 0.264793609136448 6.55891899613281e-05 0 7.03845244810248e-05 4.55947852286768e-05 0.468016804559941 0.999705813391062 0.74705538559744 0.734954273724529 9.94635667534872e-05 0.000294186608937944 0.000229844650761364 0.000206522353794526 89 3601
2763 288699 3 0.2 0 "LAT" "MI" 0.242985961244025 0.512471778562946 0.188688408772681 0.39765436024624 0.22198020790148 0.221525393034434 0.476777050968468 0.470070753242811 0.203222970487154 0.203595643257253 0.434502915985331 0.431630055919359 0.68649156217994 0.486352583010385 0.595507022517087 0.421352541192192 0.693944563402425 0 0.313079680794146 0.345315197645583 8.77455534348135e-05 0 8.02053471959605e-05 5.69835176148322e-05 0.305889952296284 0.999746523686797 0.6866433924979 0.654454402952632 7.77387478563298e-05 0.000253476313202981 0.000196721360757857 0.000173415884170337 91 3601
2764 454950 4 0.2 0 "LAT" "MI" 0.23355612691973 0.489360626023157 0.201475130718369 0.421547600426305 0.226632456646403 0.221435783699062 0.485668847881663 0.467618260650377 0.199255625078839 0.205819597847893 0.425027683725619 0.434304280798238 0.681624367265194 0.480630159859333 0.606550353645101 0.427220511922276 0.521851845505367 0 0.245935015949393 0.258464665066196 6.38242855110998e-05 0 5.7047856348474e-05 4.05048050850042e-05 0.478018946503815 0.999848358438527 0.753885241335189 0.741382050897481 6.53837053064489e-05 0.000151641561473145 0.000122694859068841 0.00011277923123797 88 3601
2765 598391 5 0.2 0 "LAT" "MI" 0.240448697681391 0.506622424951166 0.191919203183148 0.403727800909382 0.225011150629859 0.224353597026287 0.483314392660522 0.476606293978852 0.200019407723964 0.200248748527229 0.427609645941118 0.424983726857405 0.689813445337537 0.488723574287225 0.59218735943434 0.418904283282427 0.635349507001788 0 0.334522271603916 0.329614314567399 0.000103055003885359 0 0.000163143821736601 8.93969660397472e-05 0.364494080056652 0.999846695950791 0.665203984706921 0.670191562242652 5.33579376742076e-05 0.00015330404920912 0.000110599867425872 0.000104726223908856 88 3601
2766 552516 1 0.3 0 "LAT" "MI" 0.234469508639439 0.4969866501554 0.195417619925078 0.413748693268638 0.227165407588074 0.218864246157293 0.484108308812369 0.459726706451254 0.201205133372656 0.207854429025612 0.426877548390145 0.436235611696491 0.680499162384806 0.479975742035068 0.604477182323346 0.425896137902151 0.574242334190845 0 0.242710313995189 0.27516103690668 7.44654731445241e-05 0 5.40590667887671e-05 4.31291863863949e-05 0.425622598094478 0.999357116715581 0.756910080090215 0.724455450768727 6.06022415326079e-05 0.000642883284419189 0.000325546847806882 0.00034038313820622 91 3601
2767 215528 2 0.3 0 "LAT" "MI" 0.234692651121078 0.494901709543387 0.197324560653588 0.4157417435121 0.224959785482185 0.217698902518772 0.479538370506891 0.458039764901249 0.203299763461872 0.208262838742597 0.431439162424473 0.437810439209769 0.677351339122035 0.47728177285085 0.608887162858057 0.428528957980719 0.590226504034751 0 0.275066195886722 0.292255273945056 7.04655331603766e-05 0 5.40653874002135e-05 4.18846627723431e-05 0.409644028117055 0.999825537989056 0.724744031074369 0.707580590503808 5.90023150334673e-05 0.000174462010943971 0.000135707651507888 0.000122250888363202 89 3601
2768 548371 3 0.3 0 "LAT" "MI" 0.23618871824247 0.499786730018111 0.194402349372471 0.410833464586038 0.22362708303554 0.217408847282725 0.477309402698557 0.458046465952936 0.204265046493198 0.20800012384835 0.433978312993173 0.437804662316516 0.677224648560734 0.47816634860619 0.606667519714018 0.427737993556234 0.590175047811511 0 0.284440019407977 0.296387345718278 7.46933567855668e-05 0 5.8750269357074e-05 4.50016484968881e-05 0.409679614944973 0.999793747558473 0.715350603926156 0.703426299133188 7.064388673055e-05 0.000206252441527503 0.00015062639650958 0.000141353500037079 91 3601
2769 704817 4 0.3 0 "LAT" "MI" 0.236097555070377 0.494604464262097 0.198809055576417 0.416082205121462 0.224816310725457 0.218546506028105 0.481584953121241 0.462368985913053 0.201371364139948 0.205018255354193 0.429487430697549 0.433381318524485 0.67946037182394 0.479387897506159 0.605198675070558 0.426456025933576 0.571323069930469 0 0.297334079469651 0.293849751492068 7.08013685487945e-05 0 7.64760505656581e-05 4.94714361234661e-05 0.428544718054215 0.999828952583565 0.702466034864225 0.705983015687439 6.14106467669192e-05 0.000171047416435497 0.00012340961555825 0.000117761384369083 90 3601
2770 552661 5 0.3 0 "LAT" "MI" 0.238665599913424 0.49379647392599 0.20155076476783 0.416770914819345 0.223002105737709 0.216021404183355 0.479826808807541 0.458779567721865 0.201374707413667 0.206020248939598 0.431382437767799 0.437163055757437 0.677689109834488 0.47741970688847 0.608945721121095 0.428519404037426 0.549029547740868 0 0.264937349314054 0.277333819159438 0.00254814202664837 0 0.00329829690979393 0.00196298954279054 0.448351867252702 0.999680560201649 0.731604940409335 0.720522554422751 7.04429797819137e-05 0.000319439798351516 0.000159413366817332 0.000180636875020629 90 3601
2771 141147 1 0.4 0 "LAT" "MI" 0.231228970027929 0.482530572905967 0.205560585618636 0.428589086575055 0.226983565000521 0.212209117660989 0.485349708768384 0.446877606137349 0.199886991470393 0.210303753718206 0.425619567615526 0.44254463700012 0.670421652689438 0.471336527043535 0.615751330807235 0.432504651377891 0.486607338583449 0 0.198825964445134 0.230273718136042 0.000117947600841468 0 0.000255408455018279 0.000123772406936023 0.513202873038869 0.999835061601058 0.800778105967618 0.769477159582493 7.18407768399474e-05 0.000164938398941563 0.00014052113222965 0.000125349874528841 92 3601
2772 655422 2 0.4 0 "LAT" "MI" 0.235500616087642 0.495107587696399 0.197836875701831 0.415554509218396 0.224198746485901 0.21272726501618 0.478353114924807 0.448200535837389 0.203775417678299 0.209485417025337 0.432886114587598 0.440988727992476 0.672426627589723 0.473705876331127 0.611097710405467 0.429980095638369 0.589996640702513 0 0.268537576821649 0.290752627916192 7.0312039464625e-05 0 7.11842918126719e-05 4.74979059474403e-05 0.409872958182386 0.999842287600837 0.731265977082365 0.709086341727055 6.00890756368655e-05 0.000157712399163059 0.000125261804172923 0.000113532450805917 91 3601
2773 523995 3 0.4 0 "LAT" "MI" 0.24274357537052 0.505309779656104 0.194722216439374 0.40503005492701 0.222373882202838 0.212013423055169 0.477985556559474 0.449861056358516 0.202422700562852 0.207210686286955 0.433339849887814 0.439331525970966 0.677130880628527 0.477708850123454 0.604355603289181 0.425936713579584 0.657274058297733 0 0.269159171355193 0.318268355605533 7.99799273854535e-05 0 7.38893425953247e-05 5.20867908172678e-05 0.342597545870408 0.99984188778291 0.730643771213972 0.681571323051253 4.84159044738879e-05 0.000158112217089871 0.000123168088239876 0.000108234552397071 89 3601
2774 377885 4 0.4 0 "LAT" "MI" 0.232110733084388 0.480820928150185 0.208102393614845 0.430368312546376 0.225430136655909 0.210881350541901 0.483220990472456 0.445606441765542 0.200366402099808 0.210301360855318 0.427673218914769 0.44390629360981 0.668422220282198 0.469687715903215 0.618770156569971 0.434211266426348 0.475715504567402 0 0.216160306141335 0.233117452519084 5.95405297644733e-05 0 4.82972740072589e-05 3.61200497289753e-05 0.524095050794633 0.998017557975742 0.78253779648036 0.765734883063801 0.000129904108200371 0.00198244202425795 0.00125360010429786 0.00111154436738654 91 2711
2775 841926 5 0.4 0 "LAT" "MI" 0.241609841899784 0.49887937627445 0.19951254961056 0.411610825259558 0.220064777845571 0.211114559437472 0.474102879770031 0.449470212307774 0.203917652699153 0.206695700521515 0.437378282861424 0.439644137731562 0.672789179182827 0.474259267423304 0.610125902831227 0.429490196464073 0.620381619900483 0 0.288087910769992 0.312111569597067 7.53885467597838e-05 0 6.42723196112947e-05 4.74444630486459e-05 0.379481134427333 0.999836006221468 0.711724701531305 0.687726246293826 6.18571254237096e-05 0.000163993778531589 0.000123115379091807 0.000114739646057795 93 3601
2776 567645 1 0.5 0 "LAT" "MI" 0.233978801395924 0.487920848661453 0.203145713194826 0.423073494566845 0.224557716681223 0.20759746232129 0.480072211744333 0.437685348523923 0.202512749170799 0.210805896231903 0.431116964653746 0.444086432290177 0.666133980398438 0.468340099520128 0.616464358597528 0.432989684674737 0.518201480267864 0 0.226775992898366 0.251915333458205 6.15121470124541e-05 0 4.59328907567187e-05 3.61197754319141e-05 0.481666617416975 0.999806717638772 0.773017105260726 0.7479079878385 7.03901681490903e-05 0.000193282361228301 0.000160968950151157 0.000140558927862734 91 3601
2777 225924 2 0.5 0 "LAT" "MI" 0.236350702233018 0.499742904916567 0.194455913827856 0.410721103858182 0.221200546609975 0.208655327337466 0.4706827897996 0.438988878766921 0.207995804309203 0.210522949899067 0.440775530367889 0.442521756661519 0.66620657618046 0.469625734431605 0.612974668036127 0.431478663429906 0.623357194000103 0 0.299778941595603 0.313894756249475 7.48098767632658e-05 0 9.39420434175055e-05 5.67153147490006e-05 0.376411224721993 0.998507812292907 0.698941041786496 0.685118370411326 0.000156771401140291 0.00149218770709336 0.00118607457448296 0.000930158024449762 92 1386
2778 187801 3 0.5 0 "LAT" "MI" 0.232584125006166 0.481596907755468 0.207665289070633 0.429550570197296 0.225634873229416 0.207710099980838 0.48336777703651 0.438455949710417 0.20040202036684 0.210173635805804 0.427562301803313 0.443340769500601 0.66592909821642 0.467599098969635 0.618240945243276 0.433728259506999 0.487568040268379 0 0.210396642137475 0.235359686164816 5.82155297216368e-05 0 6.35883565895941e-05 4.06806283480378e-05 0.512223194889303 0.999626468584247 0.789230667638673 0.764323344018236 0.000150549312596899 0.000373531415753044 0.000309101867262782 0.000276289188600217 92 3601
2779 680931 4 0.5 0 "LAT" "MI" 0.231278282887992 0.484425359524826 0.20388392611527 0.426671277117061 0.225279640294288 0.208035939946329 0.480145854418288 0.437050237929148 0.203037936893549 0.211875681611745 0.430926956725552 0.444738074392957 0.664593863128609 0.466958969840234 0.618797544620564 0.434341835734607 0.489999018980048 0 0.220133923686476 0.238869202291583 5.65649009439584e-05 0 4.8253805717783e-05 3.50739349546593e-05 0.509875785743989 0.999826056123201 0.779671790313399 0.760966749635119 6.86303750183574e-05 0.000173943876798561 0.000146032194407429 0.000128974138343745 89 3601
2780 236284 5 0.5 0 "LAT" "MI" 0.233393539145455 0.491633737021027 0.199181833226283 0.419123648256217 0.223888362367045 0.209049238111408 0.476067372460338 0.439170854415658 0.205338966665767 0.210741694043705 0.434935823160859 0.44242632858432 0.666331139623908 0.468713591031205 0.615262493935755 0.432372900303778 0.57274320800043 0 0.267862549207105 0.283825394435278 8.58994248665316e-05 0 0.000148232344344001 7.81090978292427e-05 0.427109894497228 0.999832775431011 0.731857503109367 0.71597725190499 6.09980774751168e-05 0.000167224568988751 0.000131715339183516 0.000119244561902174 84 3601
2781 422705 1 0.6 0 "LAT" "MI" 0.234163065509647 0.487487687030871 0.203522379125199 0.423262910358348 0.225038046848297 0.202694585855578 0.481340475045218 0.427515500837337 0.201606636786531 0.211512605276393 0.429589958065073 0.445796901249322 0.661895698213522 0.465285485404206 0.616641621188122 0.433059604251352 0.506085580071558 0 0.209198908317121 0.241997349484803 0.00256755271508456 0 0.00360946731213536 0.00205793080200107 0.491206684249909 0.999418421736638 0.786710601928649 0.755547521382989 0.000140182963448025 0.000581578263362213 0.000481022442094947 0.000397198330206324 82 666
2782 762513 2 0.6 0 "LAT" "MI" 0.231304644594617 0.485392238027233 0.203038444514353 0.425608208766595 0.223297987842622 0.201244015838612 0.474635654543299 0.421826729807277 0.206381022709361 0.215568670315261 0.436859939842322 0.451430709825998 0.65584664827585 0.460360249398245 0.624988137538975 0.438180592201754 0.531059737109258 0 0.213840324055722 0.251531398241196 7.27822681706571e-05 0 0.000204823303824894 9.18642428701151e-05 0.468802682330062 0.999830095202244 0.785816680897409 0.748253152656546 6.47982925088247e-05 0.00016990479775649 0.0001381717430447 0.000123584859387763 93 3601
2783 451993 3 0.6 0 "LAT" "MI" 0.23090427625553 0.485276107540865 0.202863210496972 0.42576789275732 0.223412879319483 0.202561378502503 0.473701220160583 0.423886647196686 0.207210468231363 0.214830118105334 0.437656454146193 0.449207864032879 0.656878534077516 0.46068429309441 0.624903796833669 0.437760410319921 0.511382622165019 0 0.234479808346852 0.251274904623812 7.19437262825363e-05 0 0.000115752459478849 6.25238006534181e-05 0.488474766668918 0.999826198420493 0.765261642827223 0.748534100032013 7.06674397801381e-05 0.000173801579506995 0.000142796366446614 0.000128471543521582 93 3601
2784 225145 4 0.6 0 "LAT" "MI" 0.234370593647162 0.490014296732236 0.201360104836432 0.420652073400398 0.21983753371086 0.201691968734638 0.469000132243185 0.425217800663299 0.208073347161774 0.21258639405242 0.442172631888286 0.447819883598766 0.65590009609266 0.461302513044571 0.622019846050627 0.436990251727576 0.587955453485062 0 0.273226878827941 0.292912104637719 7.56135793052031e-05 0 8.75637323064005e-05 5.4822744454935e-05 0.411689862367786 0.997603078330513 0.724767891208677 0.705526033138088 0.000279070567847042 0.00239692166948733 0.00191766623107632 0.00150703947973815 91 790
2785 318084 5 0.6 0 "LAT" "MI" 0.232985846614022 0.489796926006588 0.200455774479065 0.421000684731398 0.222774654030847 0.201708326018907 0.473305497055485 0.423195618194925 0.206934321945753 0.214595892649117 0.437936823150361 0.449892697567836 0.657468826663776 0.461851909132046 0.621985989073935 0.436480698841035 0.576330257319783 0 0.244243334067562 0.277700488647897 6.72405029017188e-05 0 5.42772826883653e-05 4.08261316539094e-05 0.423542516376376 0.99983577288884 0.755568730798095 0.722140238419405 5.99858009391849e-05 0.000164227111159748 0.000133657851655061 0.000118446801043899 91 3601
2786 704284 1 0.7 0 "LAT" "MI" 0.228927557320425 0.480685640052089 0.205290914408864 0.430539912068985 0.225134886228421 0.196956820430513 0.477649380571766 0.412095855515216 0.205113518485024 0.215791450281589 0.433564539706456 0.451204747896455 0.651019263979358 0.456520843003934 0.626195883175478 0.43865425748287 0.462810586734287 0 0.201004468092009 0.222658617119585 5.43691866391826e-05 0 3.89311109648443e-05 3.1176127618231e-05 0.536936233536968 0.999769391503645 0.798774997906137 0.777106428393375 0.000198810542105815 0.000230608496355356 0.000181602890888887 0.000203778359421288 93 3601
2787 342390 2 0.7 0 "LAT" "MI" 0.234706630495499 0.494668224118829 0.197550857588667 0.415969207098336 0.223771815045236 0.197745570288943 0.475287959682099 0.414808852328837 0.206047831750927 0.213850325664149 0.435999271469543 0.44825232321591 0.656224015829678 0.46130854369136 0.617449015003743 0.433613912578106 0.601910882676712 0 0.249241435323617 0.288382152732404 7.57108778919227e-05 0 0.000140965629318173 7.2059343983598e-05 0.397953121462474 0.999821353613988 0.750471473891445 0.711418466296574 6.02849829223204e-05 0.000178646386011613 0.000146125155620015 0.000127321627038187 86 3601
2788 865786 3 0.7 0 "LAT" "MI" 0.232755018715045 0.484831890415833 0.20481582623726 0.4261952718728 0.223728879927411 0.197137912881411 0.476732384710858 0.414549158661843 0.204874650760898 0.213467487532273 0.434886999392025 0.448561256964569 0.653621811523867 0.458526368558765 0.623157964530431 0.436727634338185 0.515223988061792 0 0.228941465000859 0.251533787498992 7.12426895391609e-05 0 0.000156918827026288 7.56920163371023e-05 0.484632741328915 0.999810506487504 0.770748180952528 0.748253103277799 7.20279197533874e-05 0.000189493512495575 0.00015343521958674 0.0001374172068725 96 3601
2789 622322 4 0.7 0 "LAT" "MI" 0.222319002566816 0.460788027161371 0.218069458753427 0.451244578100004 0.22795750286466 0.195067810143155 0.485352397416563 0.408219086686984 0.200553656510325 0.217830093935685 0.425292369463777 0.455496984260351 0.645344315574631 0.451047480490765 0.636453209199437 0.444408753532609 0.279523523868791 0 0.115625396762488 0.130949570349719 3.61569399614826e-05 0 5.14118372441922e-05 2.88713869732513e-05 0.720333792792012 0.999809213110277 0.884148400974479 0.868864072530984 0.000106526399234722 0.000190786889723327 0.000174790425788971 0.000157485732323368 89 3601
2790 845367 5 0.7 0 "LAT" "MI" 0.240329868427396 0.501311728267894 0.196327215506589 0.409147397546271 0.221905854407826 0.196288096218008 0.474817074947636 0.414854690322949 0.204795021346234 0.212211683197533 0.436615525198886 0.448200463473647 0.65852381905323 0.46362459419878 0.613333920050355 0.431377639852777 0.635300994605062 0 0.248399996144298 0.303103439452465 9.05769721501381e-05 0 0.000398840855122621 0.000160697528364088 0.364552450214914 0.999809147664486 0.751050618242289 0.696605341984549 5.59782078737409e-05 0.000190852335514238 0.000150544758290119 0.00013052103462093 93 3601
2791 81448 1 0.8 0 "LAT" "MI" 0.24208502872007 0.510134966914272 0.189938781064144 0.399983719276269 0.219432059669038 0.188859728516966 0.466917836656077 0.397432207309313 0.209750476863472 0.216033969495507 0.444805835965489 0.454266484330124 0.650376816906074 0.457970861057584 0.615723227423123 0.433143570552969 0.711928712655136 0 0.260610705020506 0.335767926680081 8.41646551377985e-05 0 7.1844925946944e-05 5.29147353953764e-05 0.287867898451811 0.997723395543633 0.738004250115819 0.662975991487332 0.000119224237915653 0.00227660445636731 0.00131319993772785 0.00120316709719129 95 314
2792 221376 2 0.8 0 "LAT" "MI" 0.23168356214838 0.475094173655252 0.21297949701963 0.436274205531184 0.222654382799811 0.188225351169028 0.476846400244313 0.397343260158648 0.203566238173067 0.215422225876877 0.434275319914279 0.454430119573585 0.64256329611722 0.449676638220955 0.631967961069574 0.441870424940934 0.443746971727458 0 0.18666248721321 0.213445857050486 5.47932079939713e-05 0 5.03943153737762e-05 3.52175759693964e-05 0.556121271826578 0.999815892996579 0.813122521848996 0.786378072483163 7.69632379699666e-05 0.000184107003421247 0.000164596622420402 0.000140852890381954 92 3601
2793 331704 3 0.8 0 "LAT" "MI" 0.234267890840784 0.494965307185578 0.196873251518102 0.415702160464176 0.223061604816819 0.190694904799676 0.472155710238342 0.398707539341503 0.208298114592182 0.216803223571239 0.439422026110697 0.452985893137873 0.648024400457279 0.454920540081618 0.621974589681524 0.436261466620549 0.602148916696994 0 0.242406099231814 0.286342368432995 7.9591973673291e-05 0 0.000125754025984037 6.83812703995767e-05 0.397662475754475 0.999577161743857 0.757147338657388 0.713307726658196 0.000109015574857907 0.000422838256142828 0.000320808084813552 0.000281523638409547 93 3601
2794 506 4 0.8 0 "LAT" "MI" 0.229221505621756 0.478586759719196 0.207337435142331 0.432535942831166 0.221045326894806 0.187147558730947 0.469146150969137 0.391893274907145 0.209076477257802 0.219813215590266 0.442300443041304 0.460001351230476 0.637414391247509 0.446315693319288 0.636227127990399 0.445124407409327 0.501018096186253 0 0.201037608592173 0.237255501661875 8.37968866401536e-05 0 0.000308013935816726 0.000128974386337798 0.498666541631663 0.999265211905039 0.798027489671236 0.762088438509508 0.000231565295443682 0.000734788094961378 0.000626887800774426 0.000527085442279478 90 1157
2795 294009 5 0.8 0 "LAT" "MI" 0.234273253624851 0.491260923786854 0.200301160726709 0.419598212427522 0.223777257554143 0.190697224268929 0.475680590178455 0.399908115527412 0.205641200840181 0.215553752511273 0.435543112064265 0.451733164891684 0.648747735447924 0.455332746060389 0.621496114078163 0.435842001700913 0.553120979830181 0 0.218953000004148 0.261681274808578 8.51116607094676e-05 0 0.000108459800885574 6.45860487771696e-05 0.446724134097711 0.999789247602811 0.780760109327649 0.738102444564068 6.97744113987808e-05 0.000210752397189088 0.000178430867317086 0.000151694578576738 90 3601
2796 323705 1 0.9 0 "LAT" "MI" 0.235386887821779 0.48754404659012 0.204612043748661 0.423441508427396 0.221252530751541 0.181429185882917 0.471640190133284 0.381940205965332 0.206981614188672 0.216751092074747 0.439788744892589 0.456038962296001 0.638068604456237 0.447002831178333 0.628344750012081 0.439848029401083 0.530350958844585 0 0.226491357154532 0.257827671457925 0.00012366649513302 0 0.000179672655247811 0.000101117113112101 0.469416636683403 0.99974920780529 0.773120387198964 0.741883513692572 0.000108737976878784 0.000250792194709834 0.000208582991256221 0.000187697736390948 91 3601
2797 299323 2 0.9 0 "LAT" "MI" 0.22598858793961 0.474734749894981 0.208078962222429 0.436718048708773 0.224535829388618 0.182037205314 0.475079690169449 0.379628820690506 0.206850179842724 0.22013195998753 0.436037927012092 0.458732298005614 0.632561622642229 0.442733966639263 0.635061102052682 0.444092593097667 0.432324446570156 0 0.170374732305644 0.201625731143249 5.57262009195188e-05 0 0.00027640874285636 0.000109140507878593 0.567535615490253 0.99978328377587 0.82916259817361 0.798103097003338 8.42117386717691e-05 0.00021671622413038 0.000186260777889819 0.000162031345533713 91 3601
2798 747115 3 0.9 0 "LAT" "MI" 0.231740545421909 0.485083669427723 0.203770688425153 0.425859345746758 0.221585665752757 0.182139507201174 0.469973664625263 0.381438138718057 0.208897748580453 0.218228024987938 0.441544540053314 0.456667346221558 0.635465718375839 0.445254531414764 0.630896461993543 0.441525341086523 0.537518079110464 0 0.231655987300839 0.260381305832558 0.000128198932845875 0 0.000254053818796687 0.000126814534335417 0.46222918545991 0.999208819244187 0.767425340319026 0.73897130650021 0.000124536496779688 0.000791180755812982 0.000664618561338325 0.000520573132896087 89 3601
2799 183418 4 0.9 0 "LAT" "MI" 0.228891396862121 0.466201961725649 0.218972389492609 0.445540784887138 0.223727173353346 0.17982627429355 0.479485515720661 0.379553102557325 0.202107542895454 0.217537300516512 0.43162367950437 0.458875127190257 0.632444844509017 0.44165024581618 0.638617232904575 0.445647399588154 0.354481107784086 0 0.14667642936238 0.168932419405958 5.47411366007287e-05 0 7.19805165343046e-05 4.20197291236172e-05 0.645302347911375 0.999436064085025 0.852778964150914 0.830629016439098 0.000161803167937938 0.000563935914974665 0.000472625970171739 0.000396544425819585 94 3601
2800 26939 5 0.9 0 "LAT" "MI" 0.235390230501298 0.497328952589073 0.195780006299583 0.413248101165245 0.223219784254368 0.184206055210496 0.472953985297506 0.38551478426563 0.207753903812352 0.216278359557971 0.438709431334122 0.452379876221273 0.642816069966162 0.451525807853673 0.619812269669906 0.435034071340632 0.619478777525443 0 0.234571095492568 0.290208611208164 7.63653475724362e-05 0 8.44052257814553e-05 5.38274724816413e-05 0.38035358077081 0.999703566018997 0.765098877508473 0.709528495427632 9.12763561744292e-05 0.000296433981002627 0.0002456217731777 0.00020906589172249 94 3601
2801 379237 1 1 0 "LAT" "MI" 0.236109526508466 0.488644166811169 0.204145074753269 0.422190358471565 0.220458213501352 0.17248448696291 0.469779415971098 0.363146627290165 0.208035788974597 0.217939870590711 0.441931587002556 0.458552447271128 0.629052226972728 0.440547935942891 0.630120734318576 0.440939081982661 0.571280289166604 0 0.22328572495659 0.271736481212465 6.84067757882177e-05 0 7.19262078352711e-05 4.70974688587292e-05 0.428589082728372 0.999773621197227 0.776455006814002 0.728060031535347 6.22213292358744e-05 0.000226378802772729 0.000187342021572517 0.000156389783328375 87 3601
2802 54850 2 1 0 "LAT" "MI" 0.230835028989051 0.480627270866065 0.206998216989375 0.430574288810761 0.223601186232852 0.174061939810706 0.474856323951116 0.364718533908176 0.206275685560942 0.218328133951066 0.436639260560468 0.457209766143853 0.628498155032609 0.439828749373989 0.631602036501384 0.441671116921345 0.489055556546302 0 0.194915861213812 0.230929735706309 5.81070039507814e-05 0 7.57804173749023e-05 4.45241872657522e-05 0.510778365913453 0.999441587338424 0.804520049259282 0.768644494300467 0.000107970536294793 0.000558412661576322 0.000488309109531378 0.000381245805958194 93 3601
2803 168682 3 1 0 "LAT" "MI" 0.231890885169048 0.483723115407595 0.205040120996656 0.42724590744193 0.221632059232668 0.173341585465253 0.470453845504624 0.363462749897502 0.208476809760688 0.218654965267031 0.4411024875364 0.458179703827482 0.626864529866969 0.439019627208738 0.632171896024375 0.442324009783208 0.535930157046406 0 0.230318000909934 0.259536498312096 7.07131272247601e-05 0 9.69000670601035e-05 5.58286361306348e-05 0.463929803112038 0.999788098371054 0.769407517601026 0.740256070138954 6.93267143314526e-05 0.000211901628946307 0.000177581421979748 0.000151602912819234 91 3601
2804 621067 4 1 0 "LAT" "MI" 0.237358330466946 0.486635833023814 0.207133203582112 0.424374864983247 0.220763492084759 0.17202615369291 0.47364371447597 0.363912922918271 0.204748064361481 0.216649017205231 0.437865835247943 0.458062199011443 0.630147976244615 0.441576038150427 0.628530285148824 0.440120279987057 0.525472266524931 0 0.184916205978051 0.243944294891117 6.51096444852473e-05 0 7.86796304831566e-05 4.81081264596759e-05 0.474392815638653 0.999795548513391 0.814827043915885 0.755858918218167 6.98081919300096e-05 0.000204451486609313 0.000178070475581486 0.000148678764256624 93 3601
2805 314397 5 1 0 "LAT" "MI" 0.238554504406073 0.499041311952654 0.196908513657137 0.411562578462797 0.220940286632348 0.173235747053929 0.470422123180859 0.364248898016563 0.207955053447294 0.217757075513567 0.44136101449093 0.457561957369435 0.63273053809235 0.444418470147366 0.622620642617999 0.436929248178346 0.614705012857387 0 0.221143676750596 0.286855177699395 7.86909816548286e-05 0 0.000101302684218819 6.02125406710675e-05 0.385141609369699 0.999752589776629 0.778550134395246 0.712911489458814 7.46867912582226e-05 0.000247410223371221 0.000204886169939515 0.000173120301119478 96 3601
2806 737726 1 0 10 "LAT" "MI" 0.241367478710558 0.503688239693153 0.195139666359696 0.406864364652796 0.227055974813537 0.230197256615975 0.491477207849062 0.49169029341151 0.194695311515949 0.196870492293408 0.419383806132299 0.420176737290929 0.69862071014007 0.49548805271022 0.586705470169053 0.415613286546486 0.580006102383764 0 0.302101993932353 0.299599942390715 7.48383567914071e-05 0 6.2008005611784e-05 4.62439435645377e-05 0.419860916201242 0.999852112968271 0.697721188488529 0.700247781083042 5.81430582023439e-05 0.000147887031729041 0.000114809573506345 0.000106032582677842 89 3601
2807 396249 2 0 10 "LAT" "MI" 0.238265551389888 0.505540524868354 0.190963079180733 0.404850020303433 0.22683256783524 0.23001205687033 0.486451703612639 0.487027208996676 0.198849063715499 0.200849999257695 0.424254636319646 0.424891193675942 0.695110176095457 0.492808508702772 0.590662142153928 0.418206765225919 0.623559247779035 0 0.301635331522209 0.31296775014007 7.260344023472e-05 0 5.80570571766315e-05 4.4031484679781e-05 0.376314268998629 0.999848406822781 0.698193048281511 0.686882610844369 5.38797821010618e-05 0.000151593177218711 0.000113563139103652 0.000105607530881404 87 3601
2808 130671 3 0 10 "LAT" "MI" 0.23990304212196 0.493337883805981 0.20324111625405 0.417545102412823 0.226610471029998 0.226950563725253 0.494161265191024 0.487028101902188 0.192176898864742 0.198289694947304 0.41667535515901 0.425013757817332 0.693464076877211 0.491296439315109 0.593707710066096 0.419967498524336 0.514535549064435 0 0.247064320056508 0.258856682080938 6.22556083443328e-05 0 5.59545891247313e-05 3.98490203455937e-05 0.485339013973986 0.9998563670191 0.752767095972128 0.740997814175374 6.31813532341588e-05 0.000143632980900113 0.000112629382239948 0.000105654723342609 90 3601
2809 461892 4 0 10 "LAT" "MI" 0.241491182982033 0.510485546559739 0.189233201061398 0.399739204326263 0.223912268528143 0.231390056478851 0.482249761839533 0.492963199097884 0.200116510964528 0.196743497686772 0.428742214719395 0.418733159450513 0.696793507989027 0.495115387747377 0.586093209712698 0.415863149191993 0.654997628690066 0 0.363647243250822 0.346927456742187 7.76423664833486e-05 0 7.45170400798172e-05 5.1549021235907e-05 0.344845957012028 0.99975357830991 0.636120136217886 0.652861790824651 7.87719314224863e-05 0.000246421690089803 0.000158103491212151 0.000159203411926261 87 3601
2810 59357 5 0 10 "LAT" "MI" 0.23989853194789 0.504553180942227 0.193260117948537 0.405920962499143 0.22680733908659 0.230137932502532 0.489720944998256 0.489835631213558 0.196047448614093 0.198517060459177 0.421057502850804 0.422105518306056 0.696843803537011 0.49453491873314 0.587824627021807 0.416539972999013 0.606759042973902 0 0.283080480338911 0.301946756643779 7.53489498786566e-05 0 4.75066286659946e-05 4.15759889646028e-05 0.393111389675554 0.999846641398982 0.716754971003143 0.697904363229369 5.42184006647125e-05 0.000153358601017647 0.000117042029280006 0.000107304137886947 89 3601
2811 141905 1 0.1 10 "LAT" "MI" 0.240319740517581 0.502601266627055 0.195279348905807 0.407978145077837 0.224998881457644 0.225639124921281 0.485906053049314 0.480469531760043 0.197910710699713 0.200579785871347 0.425147155402786 0.426633414655965 0.690957746896507 0.489537933049911 0.593769845476867 0.420052961444847 0.597968035856765 0 0.287771321408624 0.30144559515284 7.13242542500004e-05 0 5.85968899805343e-05 4.39400004183428e-05 0.401896139048982 0.999798660450773 0.71202524146601 0.698375030944788 6.450084000299e-05 0.000201339549226896 0.000144840235385025 0.000135433901953746 89 3601
2812 120790 2 0.1 10 "LAT" "MI" 0.237664412873098 0.500130815817213 0.195346192054903 0.410602431377316 0.227042253312673 0.226093751963036 0.488087046574165 0.47909505442399 0.197640854043276 0.202200641979579 0.422738401302539 0.428086281701138 0.690800418148807 0.488871537355526 0.595187688077759 0.420719394993777 0.554019486984347 0 0.265341202983298 0.277057699447135 6.63879061526175e-05 0 5.85445023344987e-05 4.20194101951892e-05 0.445799035532831 0.999388159403175 0.73414656754745 0.72251056110848 0.000115089576669179 0.000611840596824969 0.000453684966917379 0.00038972003418967 90 3601
2813 566274 3 0.1 10 "LAT" "MI" 0.242563161173952 0.505702265664283 0.194338071792373 0.404773213120604 0.225239176774946 0.227098270208067 0.488655246110836 0.485849506276926 0.195534550393452 0.19702659564074 0.421972099120026 0.421167424759585 0.694900608156964 0.493288674573405 0.586899217826565 0.416098909368478 0.603930364233892 0 0.30170527015473 0.308856762669005 0.0001132633577234 0 7.69081140157655e-05 6.46096134745253e-05 0.395900973251497 0.999848917462913 0.698102504731152 0.690972520129323 5.53991568879383e-05 0.000151082537087313 0.000115317000101908 0.00010610758819742 87 3601
2814 48710 4 0.1 10 "LAT" "MI" 0.237899209466171 0.489512611916691 0.205002330565412 0.421466376912457 0.226483405701186 0.223987819903343 0.491868244625427 0.478864444017223 0.193831635436573 0.200561038800654 0.418803885149882 0.428361070234686 0.6883704350707 0.486534342761394 0.599395004802639 0.423115779833429 0.497414492284861 0 0.247363587599298 0.252378525801093 6.25433692488445e-05 0 5.19564085215701e-05 3.85648265780943e-05 0.50244184085277 0.999730007108423 0.752380726090533 0.747399683440113 8.112349312031e-05 0.000269992891577289 0.00020372990164803 0.000183225932215168 89 3601
2815 805821 5 0.1 10 "LAT" "MI" 0.240219706739085 0.499009955189905 0.198352858308203 0.411590553686843 0.224764613445166 0.22471408249487 0.486562870506308 0.479749134767649 0.197049568526488 0.200371397362899 0.424370440207843 0.427363025276689 0.689698402679121 0.488313865129157 0.595773824197591 0.421251338283637 0.579472256198518 0 0.284551120577041 0.294165175706882 6.89110175112677e-05 0 5.28522976461373e-05 4.1221036248171e-05 0.420399352665447 0.999850087790158 0.715281826894418 0.705686745248916 5.9480118523518e-05 0.000149912209841903 0.000114200230894942 0.000106858007953368 89 3601
2816 43671 1 0.2 10 "LAT" "MI" 0.240450208486479 0.498614436142605 0.198918253572166 0.412064929620367 0.225356310525794 0.221830975575669 0.487219059974437 0.47294339239249 0.196872661041967 0.20132735349981 0.423664482336116 0.428839104019521 0.687637494587942 0.486174886620544 0.597118268113943 0.421632112153395 0.574192948895726 0 0.273729880860442 0.288650887505948 7.32622758414539e-05 0 6.14134686730266e-05 4.55039587831269e-05 0.425673486913675 0.999852367836385 0.726093149542874 0.711196748370958 6.03019147574326e-05 0.000147632163615519 0.000115556128011227 0.000106860164310654 87 3601
2817 211195 2 0.2 10 "LAT" "MI" 0.233681677204582 0.488200001559653 0.202637456753169 0.422821296517993 0.227954970497125 0.222253111635862 0.489936625293148 0.470082973539376 0.196832652201722 0.204375825431231 0.420911979508172 0.431843611959099 0.683889759337568 0.482494508682861 0.603845934386122 0.425450434465249 0.499113786209705 0 0.229361720921535 0.244976797835496 6.38084485460315e-05 0 4.84357781988608e-05 3.76232741917137e-05 0.500754715890584 0.999844665264914 0.770461960975473 0.754869032527396 6.76894511654898e-05 0.000155334735085814 0.00012788232479347 0.00011654636291613 91 3601
2818 378827 3 0.2 10 "LAT" "MI" 0.231665253812208 0.485549545795565 0.203383000166454 0.425535068511686 0.228471686824582 0.222323068999972 0.489956690426917 0.469556637425177 0.197112991002281 0.204912888406125 0.420651631695553 0.432380436007654 0.682460009636762 0.481400620226401 0.605408879574859 0.426484677835836 0.477435128227148 0 0.233440064614533 0.238115909753355 5.78997383640768e-05 0 5.14846673225528e-05 3.65372857515933e-05 0.522416835740809 0.999818581259044 0.766367412861426 0.76171025514852 9.0136293679236e-05 0.000181418740955994 0.000141037856718798 0.000137297812373594 89 3601
2819 787968 4 0.2 10 "LAT" "MI" 0.230916542536866 0.484758767504007 0.203384963080674 0.426534551753008 0.229466572591243 0.22234377415955 0.492381708035844 0.469005703866847 0.195920482141443 0.205478882909624 0.418315365715254 0.433021538865277 0.682726889287658 0.481756145011708 0.604784328131742 0.426255508410371 0.422894768740064 0 0.203539196039593 0.209363510711266 5.0261344770343e-05 0 4.22108569095954e-05 3.08400845206525e-05 0.576977491428397 0.999851006706296 0.796291287041836 0.790487851690881 7.74784867690918e-05 0.000148993293703902 0.000127306061661466 0.000117797513332122 90 3601
2820 362449 5 0.2 10 "LAT" "MI" 0.237039200341353 0.496984409781771 0.197566356843917 0.413731254107481 0.227585327985126 0.222668328660316 0.489589894993436 0.472149483205088 0.196711713048086 0.202818301717836 0.42113055396472 0.429684317583927 0.687292856986794 0.48603989798175 0.597096371609839 0.421727195671524 0.558049221400119 0 0.260882899977093 0.276636727009994 7.12637457908725e-05 0 5.04363761548879e-05 4.09584219618317e-05 0.441815468868941 0.999844177175668 0.738940488799782 0.723207627029363 6.40459851489527e-05 0.000155822824331872 0.000126174846970264 0.0001146875386809 88 3601
2821 621091 1 0.3 10 "LAT" "MI" 0.242042530970519 0.497558391930928 0.201124944328695 0.413168375636141 0.224164761942225 0.218110188880363 0.486935974968191 0.467001430795468 0.196082243580855 0.200419217991886 0.423867073563661 0.428756043294136 0.684317481793108 0.483802767162164 0.597626405901436 0.422017138610514 0.554129700927869 0 0.278174048360598 0.284267807887676 6.83060120089798e-05 0 7.47940070057923e-05 4.82591988411215e-05 0.445742902942483 0.9998382251175 0.721629185126355 0.715571002097144 5.90901176386683e-05 0.00016177488249967 0.000121972506041596 0.00011293081633869 87 3601
2822 297242 2 0.3 10 "LAT" "MI" 0.238378048329677 0.503236532713315 0.193041140136404 0.40725953221393 0.222853456541573 0.219274500439681 0.476680135194296 0.463411053477737 0.204165684259371 0.204734933263592 0.434653101100484 0.432303369363956 0.680506005310931 0.480938329356662 0.601941757659367 0.424904254985526 0.617764487111113 0 0.313974353675345 0.31679515710207 7.08379969831946e-05 0 7.12511892551302e-05 4.79621555076612e-05 0.382099314337555 0.999662074744981 0.68570286057477 0.682941517736044 6.53605543493464e-05 0.000337925255018828 0.000251534560629756 0.000215363006379135 92 3601
2823 96001 3 0.3 10 "LAT" "MI" 0.237533791382065 0.497923502044913 0.19704647619959 0.412795723852322 0.224732097940904 0.218400674808219 0.482003331236077 0.462169652777246 0.200959895667634 0.20509058538002 0.42900265960747 0.433671002458679 0.680666564131188 0.48051030167913 0.603096957247244 0.425352815714591 0.567128105848448 0 0.275439621189735 0.285716359026396 9.37324905483656e-05 0 9.21449427474115e-05 6.25497269860356e-05 0.432720109599963 0.999858341136202 0.724361038386925 0.714119533672735 5.80520610404475e-05 0.000141658863797632 0.0001071954805931 0.000101557573883238 91 3601
2824 180319 4 0.3 10 "LAT" "MI" 0.240024222206155 0.494137286192295 0.202608112874203 0.416568783424046 0.222361904295154 0.215469646099469 0.481602239492698 0.46012153203741 0.199248343760714 0.2042828690291 0.429517090683526 0.435764935810931 0.677855772600777 0.478590977911721 0.606139325664017 0.427363954697607 0.563789359385913 0 0.267969432741499 0.28429573693037 7.83166093110112e-05 0 7.69551178412858e-05 5.24354734244069e-05 0.436041661926141 0.999735974421391 0.731766900143732 0.715473565102626 9.06620786353402e-05 0.000264025578609348 0.000186711996927516 0.000178262493579416 90 3601
2825 435460 5 0.3 10 "LAT" "MI" 0.237979805697106 0.499607178967854 0.19589784937345 0.410959384483611 0.225212014709369 0.219236916885342 0.483646684245792 0.464359469406746 0.200079325892409 0.203939463245244 0.427717800145587 0.431545097617969 0.682428737291817 0.482390704214164 0.599916638511104 0.423560072959689 0.597569107301945 0 0.275087056217517 0.296135039754525 7.13137011312116e-05 0 5.64744179008462e-05 4.31227977388388e-05 0.402302323359794 0.999834960341729 0.724732945433681 0.703707545429042 5.72556371299099e-05 0.000165039658271021 0.000123523930901275 0.000114292018694861 93 3601
2826 748819 1 0.4 10 "LAT" "MI" 0.23743806048716 0.496997721165913 0.197843414702745 0.41367817422798 0.224384365893586 0.215599823325535 0.482398114282944 0.457448913404941 0.200390142663976 0.203607950179473 0.428831717920674 0.43157746093801 0.677422249706281 0.478845094610245 0.601841507546193 0.424813383267065 0.566659870880947 0 0.287828322879804 0.289823742168333 7.57988750824509e-05 0 0.000104028690699174 6.03419921629899e-05 0.433169030256888 0.999809065519901 0.711920766892544 0.70997240526911 9.52999870821401e-05 0.000190934480099032 0.000146881536952445 0.000143510570394068 90 3601
2827 406996 2 0.4 10 "LAT" "MI" 0.236283245430254 0.487582013790524 0.205431471568101 0.423508506055361 0.226375859243028 0.213584620397367 0.488779430795661 0.453873434833541 0.196565154573903 0.205102079915065 0.422313439149275 0.435398710660142 0.676243725070649 0.476598712438893 0.607098706057069 0.427271607759677 0.477214851373554 0 0.221751571755469 0.236553572398087 5.75452725239007e-05 0 6.88198920250139e-05 4.22830073795048e-05 0.522640692501121 0.999645998007875 0.777981598829924 0.763192962146647 8.6910852800251e-05 0.00035400199212524 0.000198009522582066 0.000211182447886759 93 3601
2828 615719 3 0.4 10 "LAT" "MI" 0.239206134298123 0.504200732927713 0.192913917389671 0.406214179501045 0.222625025855573 0.215324531451165 0.47729957680552 0.456236020587652 0.203370439608817 0.204441708466922 0.43393861199534 0.432755044862364 0.677155691604861 0.479097865951209 0.60072606546541 0.424448219954897 0.630160343436488 0 0.312564494881453 0.321081986690433 7.44293133379641e-05 0 6.55685038763189e-05 4.73525720727173e-05 0.369716487212597 0.999842009064218 0.687253438571616 0.678764157398494 4.87400375771763e-05 0.000157990935781841 0.000116498043054562 0.000106503339000623 91 3601
2829 9737 4 0.4 10 "LAT" "MI" 0.234439464468017 0.480762236553899 0.210128458942201 0.430505746524517 0.225883870670923 0.211271056304626 0.488772722138889 0.449683500434041 0.196047833507258 0.206782418923446 0.422192140238288 0.439724548184162 0.671594391443566 0.472869398898468 0.612958711372905 0.431085060372914 0.431309549879899 0 0.201404360260121 0.213851570281133 5.17440920626469e-05 0 5.16302576471967e-05 3.46042456882929e-05 0.568433716787752 0.999468284657732 0.798117623937325 0.785728717831735 0.000204989240285932 0.000531715342268505 0.000426385544907395 0.000385107641443041 92 3601
2830 75487 5 0.4 10 "LAT" "MI" 0.239983926216392 0.505396820162071 0.192509561121432 0.405014898735191 0.223438687978829 0.2142703139015 0.479741945327741 0.4536824555085 0.201995170408332 0.205867840672396 0.431476688863674 0.435443739561663 0.67769292809672 0.479429239192887 0.60037257220216 0.424150751232955 0.630510316307527 0 0.268780475972321 0.306880471715664 7.63495270978364e-05 0 5.83350361499538e-05 4.56080561688379e-05 0.369361750539787 0.999842367237021 0.731037287522706 0.692964144098239 5.15836255885612e-05 0.000157632762979146 0.000123901468822313 0.000109776129928227 92 3601
2831 608453 1 0.5 10 "LAT" "MI" 0.241312935691231 0.50295489370431 0.195768927469516 0.40752980389663 0.224065787146854 0.209473452672472 0.483069952515638 0.44520650764516 0.199446972595988 0.205516771064405 0.428017785447866 0.436344762770326 0.674852175510557 0.477021680206438 0.600732671129909 0.424051292350499 0.609673624959547 0 0.261365430064904 0.297763987380027 0.000527134329577173 0 0.000707147310937486 0.000414065040493192 0.389745040859024 0.999830510230008 0.73779797781941 0.701705712385217 5.41998518517515e-05 0.000169489769992091 0.000129444804748347 0.000116235194263822 89 3601
2832 639479 2 0.5 10 "LAT" "MI" 0.242474703715701 0.4955611752865 0.203388198041546 0.41521552645969 0.223280904787773 0.20779657653967 0.485424038972651 0.445253960722022 0.196582277559306 0.203780705039192 0.425459058162853 0.436303630151132 0.673552185043144 0.475463404923279 0.603751180640043 0.42573541769378 0.557173978393626 0 0.251432519610627 0.277276950186653 6.86824861229835e-05 0 5.05944560214178e-05 4.05181824698533e-05 0.442696309971051 0.999841594670055 0.748390665065774 0.72256878316496 6.10291492007037e-05 0.000158405329945 0.000126220867577013 0.000113748465917991 89 3601
2833 220068 3 0.5 10 "LAT" "MI" 0.241773720001445 0.507806971119288 0.191886002149863 0.402525031609436 0.22245275159091 0.209699818574497 0.478554240525617 0.445101400257628 0.202270069426445 0.205789116468015 0.433185436649379 0.436369992170403 0.673926290166852 0.477089081768494 0.599945188044323 0.424095705163938 0.643408611837347 0 0.280686119918104 0.316603642539799 8.24775859958338e-05 0 7.35242419908574e-05 5.28399303822701e-05 0.35646220638675 0.999848736190181 0.719125831329485 0.683240807742808 4.67041899076021e-05 0.000151263809818829 0.000114524510419936 0.000102709787010031 95 3601
2834 221827 4 0.5 10 "LAT" "MI" 0.238621786418585 0.498415231965813 0.197504326021145 0.412175835008156 0.223268171214287 0.209347964153057 0.479799546114867 0.443477401948521 0.201655415199594 0.206952421045422 0.431392272872412 0.438036693961861 0.67123792178593 0.473797851609347 0.606112162266161 0.42731569761907 0.590701098233571 0 0.263580159675125 0.291074739656983 7.53068648333114e-05 0 7.30850336820505e-05 5.00177965378092e-05 0.409162571126194 0.999829177641969 0.73621181816201 0.708754238545619 6.10237754012942e-05 0.000170822358030898 0.000134937129182964 0.000121004000859794 90 3601
2835 276438 5 0.5 10 "LAT" "MI" 0.230446137438244 0.479094618998093 0.208152821972592 0.432312988870009 0.228729588183067 0.209576817951932 0.491569322314122 0.442332220709154 0.196087284360697 0.208448202816646 0.419392167966567 0.439557295184996 0.668752543573242 0.470721679179593 0.612688309149935 0.430712574619449 0.417567002997097 0 0.17472037967614 0.198339206982007 4.91452164047493e-05 0 4.72770430723093e-05 3.21139449051708e-05 0.582232959132142 0.999566559869884 0.824860387237611 0.801310816388983 0.000150892654356735 0.00043344013011616 0.000371956043176028 0.000317862684105015 94 3601
2836 808127 1 0.6 10 "LAT" "MI" 0.237147437277415 0.495079418187707 0.199368165703888 0.415663670693298 0.223484596630105 0.204253426209079 0.480074218563365 0.432781272201518 0.201591602213184 0.207886494629314 0.431190742031464 0.440105339575611 0.664885460116599 0.469200280799783 0.608846262546386 0.429121627071671 0.559685977018945 0 0.262732324044215 0.279470100555014 6.88163473858385e-05 0 6.36302908857861e-05 4.45948945129052e-05 0.44014491768333 0.999780978728282 0.737036240333199 0.72032409377119 0.000100288950339095 0.000219021271718268 0.000167805331700914 0.000161210779283532 92 3601
2837 497289 2 0.6 10 "LAT" "MI" 0.241143877867996 0.501178293236944 0.197241965934784 0.409303312245861 0.220752342392412 0.203562891228761 0.4751919694396 0.432980687197289 0.203535034979914 0.207021242682867 0.43633185161134 0.439851538162426 0.66545911148917 0.469860124955971 0.607798243597564 0.428479373456571 0.630717581589993 0 0.281808571033483 0.31314572202137 8.42842349391392e-05 0 0.000134993984868029 7.35148251733851e-05 0.369148841551205 0.999839398415428 0.717932101996922 0.686671044610432 4.92926238629108e-05 0.000160601584571844 0.000124332984727101 0.000109718543023976 90 3601
2838 96147 3 0.6 10 "LAT" "MI" 0.237894992761374 0.495500019948739 0.199574092660177 0.415220174925968 0.22329732895311 0.204018352980089 0.479943997772031 0.432326694403069 0.2015716391718 0.208134733731771 0.431284463915227 0.440635859976038 0.665210674694573 0.469158944772781 0.609280465563747 0.429176091802145 0.571221906751108 0 0.254723600779255 0.281225854201266 7.43595755095002e-05 0 0.000163553641992093 7.91373806612026e-05 0.42864123799316 0.999827408045146 0.744970010602581 0.718570312308832 6.24956802224897e-05 0.000172591954854124 0.00014283497617213 0.000124696109241399 89 3601
2839 224236 4 0.6 10 "LAT" "MI" 0.240272132925126 0.503974073339474 0.193909322228054 0.406430365999421 0.222244985427449 0.205598831012892 0.476589187550402 0.435393317142591 0.20376330731768 0.206755449483888 0.435022714860457 0.437382523451755 0.668115949365467 0.471921520897778 0.604428079029621 0.42634365783747 0.622464988453261 0 0.289468743301896 0.311580143960992 7.6948067413907e-05 0 7.82562961274866e-05 5.24113857065436e-05 0.377380403543274 0.999715955204794 0.710226444946014 0.688174117006391 7.76599360512723e-05 0.000284044795206227 0.000226555455962322 0.000193327646910594 91 3601
2840 419549 5 0.6 10 "LAT" "MI" 0.237342936598448 0.499298354987254 0.195789325184428 0.411320381585568 0.225059692483796 0.205308972026004 0.482337803011525 0.433585368350592 0.201002562644588 0.20825790449644 0.428789130531635 0.439331772052364 0.667711601108248 0.471539922719292 0.605049792325456 0.426653463087602 0.591547767897345 0 0.248158569768539 0.285036386243003 8.29761343322067e-05 0 8.61801328880675e-05 5.67807109479744e-05 0.408269059280454 0.999707264399584 0.751527965543616 0.714701862111848 0.000100196687868556 0.00029273560041609 0.000227284554956858 0.000204970934200897 90 3601
2841 105852 1 0.7 10 "LAT" "MI" 0.237563732834243 0.497016061857365 0.197939164916925 0.413688595695855 0.225218069437059 0.200064249755435 0.483005283571487 0.422844792172642 0.200626283687685 0.208444628703044 0.428322865687954 0.440089875213988 0.662846052026737 0.467457466123751 0.607010077307654 0.427528370103198 0.576633358815427 0 0.243192993941254 0.278436719280876 7.21752291852133e-05 0 9.06697229643688e-05 5.450780341771e-05 0.42323564503791 0.999811752889649 0.756570144807581 0.721378932194258 5.8820917478258e-05 0.000188247110350634 0.000146191528200299 0.000129840721448035 93 3601
2842 720052 2 0.7 10 "LAT" "MI" 0.240010170553801 0.49656990080398 0.200345590806347 0.414175339083331 0.222914742650148 0.198991544056825 0.481606954971357 0.423610103857706 0.199808068398035 0.206570919159836 0.429694178496295 0.439329915664181 0.661916457260775 0.467290988065596 0.606724578364218 0.427797687018908 0.573102901583013 0 0.244032199836781 0.279501148972507 7.79055031129796e-05 0 0.000104582282739172 6.11992432606782e-05 0.426737962134001 0.999734405192049 0.755644441529196 0.720251674621704 8.12307798730433e-05 0.000265594807951193 0.000218776351284005 0.000185977162528338 87 3601
2843 314859 3 0.7 10 "LAT" "MI" 0.229831265036026 0.476769246013116 0.209892440550866 0.434701270033742 0.226696084099743 0.19856741402111 0.486811773489963 0.418950111806609 0.198514461998445 0.210814074661948 0.424284763558738 0.444353246598047 0.655094763156879 0.460553246913179 0.61922097721126 0.434763861503594 0.400961277593904 0 0.174356824041156 0.193017078420959 4.95232529091188e-05 0 6.47772280826713e-05 3.80045907038537e-05 0.598900524924414 0.999829642062452 0.825427508052471 0.80680862207803 8.86742287726477e-05 0.00017035793754787 0.000150890678290901 0.00013629491030717 91 3601
2844 266176 4 0.7 10 "LAT" "MI" 0.234687126645367 0.490218288312379 0.201556955147989 0.420710937596094 0.225038557976857 0.199577710714927 0.48239382578574 0.421221468622955 0.200975963031032 0.209494824195893 0.42894527859004 0.441791569421983 0.659303395337151 0.464435375956009 0.612027742374914 0.430651555712402 0.526676911255827 0 0.227921081809848 0.255298021898874 6.24199025190255e-05 0 6.4303047182961e-05 4.24601671146844e-05 0.473138581364529 0.999636050472544 0.771779417428396 0.744420688837197 0.000122087477124886 0.000363949527456274 0.000235197714572663 0.000238829096814173 89 3601
2845 877073 5 0.7 10 "LAT" "MI" 0.234210278721621 0.493964850937413 0.197993592769647 0.416897560078614 0.2258233899302 0.200291825036315 0.48244427451941 0.42137065599227 0.201551155045438 0.210112701261074 0.428592917043456 0.441643251335736 0.660325493688136 0.465565450518641 0.609657449076159 0.429335872444358 0.532488413032757 0 0.230325786169191 0.257418324974173 6.29406940479638e-05 0 5.49943281472529e-05 3.95332188060425e-05 0.467376300327413 0.99978059576629 0.769439499713722 0.742385983842599 7.2345945781601e-05 0.000219404233709882 0.000179719788939689 0.000156157964422024 91 3601
2846 549643 1 0.8 10 "LAT" "MI" 0.232421147013858 0.486542450330193 0.202958207347146 0.424491725168852 0.226121917170053 0.193863120679805 0.483314693406799 0.408018299247768 0.20106334436961 0.2108652025814 0.427983935842661 0.443440867863057 0.652406184863716 0.459034158325023 0.614886754298156 0.432188230942218 0.497474390600383 0 0.216478200894856 0.240406942090557 6.6219537443274e-05 0 0.000144877835585094 7.00334949369375e-05 0.502386369464799 0.999820029682266 0.783219942163046 0.759387021517439 7.30203973747686e-05 0.000179970317733676 0.000156979106513209 0.000136002897066943 93 3601
2847 684906 2 0.8 10 "LAT" "MI" 0.233846537961648 0.49454058430151 0.197120311078707 0.416293850019696 0.22348030054341 0.193916009614088 0.475524531312607 0.406556147567783 0.205868438494462 0.212345136768104 0.435983011999392 0.444758094746292 0.651242848119146 0.458482834023903 0.615333886341273 0.432606451039477 0.550862024268266 0 0.248033173651541 0.270154927335272 6.92655900137439e-05 0 9.99762576445011e-05 5.6574226864956e-05 0.448975816965074 0.999744456888426 0.751648019690894 0.729600720603897 9.28931766465013e-05 0.000255543111573661 0.000218830399920384 0.000187777833966061 93 3601
2848 627964 3 0.8 10 "LAT" "MI" 0.239680361946165 0.505602001357939 0.19201944467198 0.4047172469682 0.223358950074434 0.19333661857084 0.477326405106877 0.407642293054888 0.204154506127655 0.210667915609946 0.434517761508554 0.443709649349945 0.656375930591438 0.4633418053277 0.606841866409581 0.427753478396119 0.670143816817941 0 0.267037866747834 0.320186399741409 8.45588052763722e-05 0 8.90851793235157e-05 5.84294957054885e-05 0.329672912517819 0.999608200707824 0.732602727628893 0.679504931445146 9.8711858963548e-05 0.000391799292175588 0.000270320443949489 0.000250239317739555 96 3601
2849 705275 4 0.8 10 "LAT" "MI" 0.230196911278362 0.48177857328299 0.205463652495717 0.429495025259594 0.228056881735543 0.193403338778062 0.487919066533549 0.406816437810622 0.198764260098422 0.211756664063864 0.423423714373268 0.44500500088543 0.651657131791968 0.458511786125065 0.615984576658003 0.432917413503839 0.443611698307734 0 0.180626125526533 0.209170741694166 5.42501138405003e-05 0 6.31911711321757e-05 3.90360752428309e-05 0.556252248956589 0.999814774122634 0.819146102143313 0.79064673450143 8.18026218371031e-05 0.00018522587736615 0.000164581159021903 0.000143487729161473 94 3601
2850 137499 5 0.8 10 "LAT" "MI" 0.239184360104996 0.497613052482618 0.198740746681562 0.413114958065813 0.222958443742766 0.192630111763568 0.479590959714081 0.408088944097434 0.201586432252353 0.209420514269753 0.43174287695163 0.443290547756871 0.65477291561133 0.461718414885199 0.609747693203669 0.429470216086417 0.562394762067276 0 0.237651713407976 0.273268248032434 7.29578468527203e-05 0 8.99910613189632e-05 5.46660524873467e-05 0.437394969735998 0.999276164118233 0.761671247552805 0.72620217053963 0.000137310349873422 0.000723835881766568 0.000587047977899111 0.00047491537544814 92 3601
2851 311554 1 0.9 10 "LAT" "MI" 0.243742624077422 0.510481489646046 0.191044385815908 0.39984259463144 0.225390406544814 0.186551444841804 0.485151252294258 0.395401381417868 0.198869291174131 0.208978281681923 0.426303169891308 0.442509523897014 0.65568447546404 0.463600057102597 0.598891958671962 0.422955626049664 0.655645208687551 0 0.218246369182841 0.300541816844809 8.14433275685358e-05 0 6.10280856727958e-05 4.82646437171351e-05 0.344222200759975 0.99982148755931 0.781540523001703 0.699284644012561 5.11472249048032e-05 0.00017851244069001 0.000152079729783771 0.000125274498912876 94 3601
2852 55601 2 0.9 10 "LAT" "MI" 0.23884617011586 0.497106004813674 0.198979598223986 0.413670674553402 0.22173608387948 0.185655321969828 0.47577126374822 0.393060621720383 0.203910984964356 0.210122087971212 0.435743280596767 0.444484939790903 0.646237575965168 0.455280487791493 0.613012671159554 0.431386752063729 0.567098242659306 0 0.264164515321678 0.283821003411916 7.54302784155121e-05 0 9.91638797504035e-05 5.85672540447294e-05 0.43276094074528 0.999805919774971 0.735584046681065 0.715984859647392 6.53863169986174e-05 0.000194080225029277 0.000152274117507568 0.000135569686646801 92 3601
2853 768583 3 0.9 10 "LAT" "MI" 0.231836201548874 0.485033404554025 0.204213954193063 0.42610808787235 0.226015203639674 0.185668712230538 0.48324560516638 0.390873176481807 0.201036309083076 0.212583753844139 0.427988938016156 0.447040826087182 0.643520117419086 0.452724251615975 0.617834017120278 0.433996735217141 0.483400985012315 0 0.208045342255694 0.232747072491723 6.32309692923074e-05 0 7.61134244321761e-05 4.6409740319985e-05 0.516468107461705 0.999836017902015 0.79173626315796 0.767082457541411 6.76765566875485e-05 0.000163982097985165 0.000142281161913443 0.000124060226546515 91 3601
2854 4736 4 0.9 10 "LAT" "MI" 0.235047949913326 0.498285166826978 0.194701473473418 0.412319679446469 0.226894027154566 0.186574047168191 0.483844989947918 0.391835535867206 0.201324387967904 0.212709967988364 0.427614318932774 0.446287747866112 0.648516024236083 0.457557918478297 0.608735829429686 0.42899670685003 0.597342965090358 0 0.211721348420168 0.273584965283542 7.13567712173303e-05 0 8.63400051346393e-05 5.25708319134823e-05 0.402525913072646 0.999810446301936 0.788032718866018 0.726227127696899 5.97650657788353e-05 0.000189553698064085 0.000159592708679308 0.000135336187645967 94 3601
2855 634765 5 0.9 10 "LAT" "MI" 0.237340698613308 0.495880976037256 0.198801328321942 0.414945920804228 0.22522324428783 0.185300307027359 0.483021308376453 0.39101333391278 0.20058653115844 0.212021782168821 0.42834260678248 0.446935361142389 0.647864249928497 0.456462005723921 0.611409641649203 0.430224492056654 0.552051431691907 0 0.202347598225789 0.256732999949132 6.82098347723081e-05 0 7.43794074324331e-05 4.77254770776393e-05 0.447817095890606 0.999816014041433 0.797418084096447 0.743084883511403 6.32625827147221e-05 0.000183985958567118 0.00015993827033187 0.000134391062388133 92 3601
2856 92203 1 1 10 "LAT" "MI" 0.245313879353233 0.510175555000781 0.19261812643729 0.40020598846239 0.223247322482148 0.177924587585685 0.481506666263538 0.378180525821318 0.200245049704791 0.208657818075331 0.430128647268549 0.443086971528325 0.646485789421065 0.456751526988752 0.601520994217413 0.424436198699169 0.64844223010633 0 0.245157482888109 0.308407854088224 7.76079532740886e-05 0 7.71824925109118e-05 5.22993235216071e-05 0.351419292112367 0.999720898851391 0.754541453027334 0.691355762273813 6.08698280295137e-05 0.000279101148608628 0.000223881592045893 0.000184084314440891 94 3601
2857 61857 2 1 10 "LAT" "MI" 0.237989042373553 0.491071381703549 0.203847762883639 0.419904280354101 0.223891470248617 0.177131095794807 0.481615880012073 0.375358082411831 0.2005075544802 0.210662851629389 0.429648300624344 0.446090298608767 0.639011608416977 0.449330118548564 0.615018168993227 0.432051377555334 0.526697276755084 0 0.22274552317919 0.255417015861052 6.165068719843e-05 0 7.97030414920773e-05 4.72536297768688e-05 0.473174621827832 0.99980260765002 0.777013191562098 0.744395504718456 6.64507298857623e-05 0.000197392349980273 0.000161582217219267 0.000140225790715687 91 3601
2858 374436 3 1 10 "LAT" "MI" 0.242837783094467 0.504873444774679 0.195352121127106 0.40557198974341 0.223891591759934 0.177332396196123 0.483638997383405 0.377116654272673 0.198715478837317 0.209221227175732 0.427454538890487 0.44443236002238 0.644061771050524 0.455266829808515 0.603288827140155 0.425855557043292 0.636616033677169 0 0.222061286826349 0.295514612811715 7.61986405838146e-05 0 0.000107996791170727 6.15599874584769e-05 0.363250961266121 0.999813356328425 0.777669788664432 0.704291157506942 5.68064161261455e-05 0.000186643671574513 0.000160927718048495 0.000132669693884778 85 3601
2859 609825 4 1 10 "LAT" "MI" 0.231472517991688 0.486044028291786 0.202642497451307 0.425041270471716 0.227924697315048 0.178437630309038 0.486675932725531 0.374590390727278 0.199635227232284 0.213228442824981 0.424562120287648 0.447287490954132 0.637834845615775 0.448678584499419 0.615506167508572 0.43258443018312 0.493605412525795 0 0.184722688492296 0.227855060791091 5.79201268821034e-05 0 6.43484854294089e-05 4.06660609612352e-05 0.506263883238879 0.99981324761997 0.815050922176687 0.77196427443863 7.27841084436898e-05 0.00018675238003011 0.000162040845587487 0.000139998709317344 93 3601
2860 368551 5 1 10 "LAT" "MI" 0.242112224598463 0.504139597069166 0.195460908313042 0.40638689614352 0.223378307518917 0.177905459680483 0.481189425245559 0.377784001000173 0.200584491923214 0.209121238010722 0.430363152119571 0.443626279151964 0.643395991797863 0.454419589834635 0.605166638246978 0.426819631617554 0.614369632044643 0 0.249194418065261 0.296269704070657 7.86547951128374e-05 0 0.000110935039294145 6.34468114281934e-05 0.385498298273077 0.999811308645091 0.750538861519432 0.703536301326704 5.34148871669514e-05 0.000188691354909199 0.000155785376013077 0.000130547791210965 91 3601
2861 782005 1 0 20 "LAT" "MI" 0.239100661882854 0.497333761289173 0.199003136849119 0.41344244063256 0.22679772880451 0.228612052807762 0.491106430561207 0.487706560738936 0.194876712437129 0.199117442814863 0.419650287603044 0.424282914922529 0.694510443495125 0.491871940313493 0.592997292101111 0.419312757109309 0.539182568950232 0 0.265673408211336 0.272881628445431 9.36798713746607e-05 0 5.714420083355e-05 5.10271661187549e-05 0.460663819621225 0.999859655842851 0.73416089817914 0.726965121016371 5.99315571688622e-05 0.000140344157149342 0.000108549408689675 0.00010222337207933 88 3601
2862 473165 2 0 20 "LAT" "MI" 0.23817544660195 0.507093522796976 0.18955280916965 0.403356008088716 0.227780264532132 0.232395394132812 0.487352436741804 0.490926156087341 0.198999439195388 0.199412670567176 0.423726307396233 0.420926720056396 0.698351105266894 0.494959377041106 0.587964918932213 0.41617955902908 0.614345948314676 0 0.307213643111132 0.311229194793341 7.59326192866328e-05 0 5.57331201246814e-05 4.43783839197928e-05 0.385511779002343 0.999852685852643 0.692620692645865 0.688619099616634 6.63400636937861e-05 0.000147314147356987 0.000109931122878161 0.00010732720610586 91 3601
2863 299858 3 0 20 "LAT" "MI" 0.227688654264249 0.464451954508123 0.219709287247327 0.447702759297698 0.231916359617714 0.225369253254838 0.504112621107696 0.479405104465667 0.187842653910286 0.203771814883673 0.406055339818069 0.433036363011583 0.684974267136801 0.481973044598134 0.611323756041285 0.42964718928925 0.235125809277109 0 0.11223696029732 0.115442706219041 3.06121234363995e-05 0 2.03834792052671e-05 1.69275555338431e-05 0.764733771199476 0.999798254860806 0.887558208637403 0.884375018142587 0.000109807399978367 0.000201745139194183 0.000184447586071169 0.000165348082838686 90 3601
2864 328312 4 0 20 "LAT" "MI" 0.240961101480852 0.502082026404938 0.196260021593814 0.408473690124744 0.22381222528238 0.228404153617068 0.483765613582554 0.487488422755839 0.198604924085624 0.198985606724984 0.427127410722709 0.424379207895551 0.693177480380301 0.490979955652011 0.593850552404422 0.420133048186471 0.590520535885042 0 0.316761374772601 0.309122007323915 6.74469954312415e-05 0 5.57818327862953e-05 4.17643617654717e-05 0.409357865063323 0.999859938104308 0.683081261846924 0.690738633462179 5.41520562034389e-05 0.00014006189569238 0.00010158154768878 9.7594852139636e-05 88 3601
2865 695517 5 0 20 "LAT" "MI" 0.239077451470829 0.504314389646671 0.192736945883879 0.406155131128472 0.22611620063648 0.228234259647994 0.486689559041095 0.484224194876892 0.198264531818751 0.201826935967441 0.424549204369473 0.427759126545704 0.693427911755303 0.491600415899163 0.592828413670071 0.419641646059482 0.618831829367149 0 0.271807270478217 0.302361901033787 8.26418794488195e-05 0 4.79471728641378e-05 4.42168793238945e-05 0.381024626428352 0.999834952836123 0.728017859136722 0.697477209852064 6.09023250503378e-05 0.000165047163877394 0.000126923212197046 0.00011667223482558 93 3601
2866 473905 1 0.1 20 "LAT" "MI" 0.238875781337776 0.507957504374711 0.189388424138027 0.402378294563235 0.225448207548089 0.228598709066625 0.483030553175912 0.483876033420567 0.200730587090629 0.200087204115189 0.427835015968911 0.423100552075713 0.69292269795249 0.491422053574421 0.590206215343844 0.41797321982634 0.637390192557842 0 0.333499060160047 0.329019392414962 7.98140519779728e-05 0 6.38797136449293e-05 4.85453964430691e-05 0.362470282089914 0.99966126306388 0.666260753390548 0.670742816208133 5.9711300266249e-05 0.000338736936119878 0.000176306735760042 0.000189245980462788 86 3601
2867 308922 2 0.1 20 "LAT" "MI" 0.239334923081745 0.503448769968805 0.193672902540815 0.407083428285891 0.226674091383464 0.226367377993379 0.487366745769565 0.479795561394174 0.197927780906403 0.201816204287155 0.423329723692507 0.427319464344635 0.692376392458589 0.490039519223498 0.593416887734373 0.419415622440708 0.601836339572027 0 0.282024558144214 0.299681688517448 7.20639849291316e-05 0 5.58714774145083e-05 4.31637039873557e-05 0.398037973612963 0.999857495783276 0.717809629256716 0.70017390851716 5.36228300817053e-05 0.000142504216724513 0.000109941121655974 0.000101239261404844 87 3601
2868 174702 3 0.1 20 "LAT" "MI" 0.229697740152784 0.469282740617988 0.216956700818899 0.442573897577927 0.229633182155974 0.221978134081692 0.499012991303926 0.472844123792956 0.190312497305742 0.204301341638102 0.411269448239446 0.434697201251698 0.68130905639045 0.479806609910836 0.611570539762742 0.430127788445462 0.305085603850895 0 0.149983373501136 0.152056684354807 3.77521057136043e-05 0 3.05269518395346e-05 2.274077303884e-05 0.694764741405662 0.999708255873029 0.849734862961024 0.847702754276442 0.000111902637728853 0.000291744126971141 0.000251236586000081 0.000217820595712397 90 3601
2869 380305 4 0.1 20 "LAT" "MI" 0.23598310988278 0.490802811208515 0.20218832260304 0.420096587089267 0.225949339686838 0.225263704949953 0.488160637373841 0.479581036322805 0.196562375775143 0.201073990374382 0.422525135498085 0.427617588990734 0.687196154519571 0.48602757916653 0.599824688752566 0.423582235664308 0.526093249055082 0 0.267017753595779 0.268061887470915 6.40092719062983e-05 0 5.44544841149663e-05 3.98611532600875e-05 0.473704819283477 0.999180892140657 0.732257069667294 0.731361129036624 0.000137922389534466 0.000819107859343351 0.000670722252811852 0.000537122339200946 88 3601
2870 472029 5 0.1 20 "LAT" "MI" 0.234257857867643 0.486772037455379 0.204609975454304 0.424481383198475 0.228820054254924 0.225161440217425 0.494707636123283 0.47847406622005 0.193342759440456 0.201990476243702 0.415878050122904 0.428864990344448 0.688239352339992 0.486337168399263 0.599943211138462 0.42341062603631 0.435359956385706 0 0.214713908464806 0.218503122836577 5.27738408897396e-05 0 4.83402431387579e-05 3.38361760326172e-05 0.564509334348757 0.999859501663025 0.785118983629372 0.781350936926867 7.79354246472683e-05 0.000140498336975344 0.000118767662682893 0.00011210406052359 88 3601
2871 489297 1 0.2 20 "LAT" "MI" 0.226847772660159 0.467857458215843 0.215536247395541 0.443965239886996 0.230752635135979 0.220378365568276 0.498355441814196 0.466837255676344 0.191911115865223 0.205757509862838 0.412285319510352 0.435369584101301 0.677978773364414 0.477240863249015 0.613204873123602 0.431017286704614 0.317360088478755 0 0.154930620522914 0.156939913854665 3.9597832399479e-05 0 3.30453167572805e-05 2.41041265326622e-05 0.682506568443891 0.999852643438796 0.84489931594488 0.842909915845209 9.37452449543259e-05 0.000147356561203584 0.000137018215449127 0.000126066173593959 91 3601
2872 602524 2 0.2 20 "LAT" "MI" 0.244066731149818 0.512023428352587 0.189930058320705 0.398178948822702 0.222852593486053 0.222279721843094 0.480243838220411 0.472889644999664 0.201003697168001 0.201737486095968 0.431021754870732 0.428788319055409 0.689199046478965 0.488346188271367 0.592671241584674 0.419379040242091 0.677058419772752 0 0.309696682891718 0.338496080960966 8.11970043583646e-05 0 6.78787899778687e-05 5.06662204108418e-05 0.3228135625291 0.999815099385818 0.690101720758981 0.661333461076211 4.68206937898157e-05 0.000184900614182403 0.000133717559322863 0.000119791742412322 92 3601
2873 797302 3 0.2 20 "LAT" "MI" 0.238205933368464 0.507718128860058 0.189205130455543 0.402642528466395 0.224883655466023 0.225352555890959 0.481719690380856 0.476570220305416 0.20169107474715 0.20124263175616 0.429675618317962 0.425039605521281 0.688442144725446 0.488457197204451 0.592138836958854 0.419323245487368 0.633819535747859 0 0.325791368944702 0.325269057088729 7.68744154938274e-05 0 7.28532522952656e-05 5.05260984536422e-05 0.366055685015969 0.999854459303139 0.674032049290692 0.674582199972971 4.79048206775651e-05 0.000145540696861069 0.000103728512310882 9.82168398466939e-05 90 3601
2874 585713 4 0.2 20 "LAT" "MI" 0.24535025297728 0.513996876522693 0.189229171548239 0.396149435545216 0.223766929457254 0.223891308879163 0.484502751407255 0.478515187599809 0.197892522548032 0.198143199724836 0.426346278844876 0.423131512653874 0.693008491313697 0.492299345572297 0.585264893821108 0.41526198715431 0.669212137033622 0 0.315236989854143 0.337700302587373 7.91632017302135e-05 0 6.00009062099555e-05 4.73944729039025e-05 0.330640755523693 0.999542932150225 0.684366411825046 0.661970994310945 6.79442409545044e-05 0.000457067849774516 0.000336597414601315 0.000281308628778361 82 3601
2875 552720 5 0.2 20 "LAT" "MI" 0.235591080969703 0.487032663435351 0.205414541355197 0.424086814482298 0.226218874064152 0.221339345973082 0.490545325195223 0.471791310946761 0.194916014452253 0.202013031858915 0.420318970446935 0.430097108817166 0.683149301006937 0.482901762234202 0.602343587666366 0.425087212145622 0.47115347944827 0 0.23867161232767 0.239841291984473 5.3760981147941e-05 0 4.13501052960329e-05 3.20077028921603e-05 0.528720671560045 0.999848880442987 0.761164495641654 0.760012045437828 7.208801053726e-05 0.000151119557013078 0.000122541925379803 0.000114654874806818 89 3601
2876 559442 1 0.3 20 "LAT" "MI" 0.242042669095428 0.513085715588913 0.187452396118388 0.397016189696037 0.224103826774365 0.219000065719859 0.480761845628812 0.464045514171538 0.201765220708977 0.203939480584269 0.430880427658146 0.431718293768055 0.685146561589652 0.485822657049276 0.593157097411635 0.420004188790293 0.697294020938777 0 0.306874122913038 0.343101999270633 8.21079300657793e-05 0 7.23741095575472e-05 5.22832304817111e-05 0.302561481281176 0.999821635451149 0.692930293700926 0.656725767499871 6.23898499816287e-05 0.000178364548850628 0.000123209276478706 0.000119949999013869 93 3601
2877 197872 2 0.3 20 "LAT" "MI" 0.241246398280421 0.505142862740219 0.193706383719985 0.405192786433724 0.223936648927303 0.21966060382648 0.482171213931666 0.467227258642973 0.200288011780952 0.201653849363318 0.429112003470132 0.428453102929496 0.684843651034204 0.484789800364757 0.595648244864255 0.420992610062908 0.636334226662083 0 0.315891758405199 0.32476385220967 0.000318984159623315 0 0.000155889643460532 0.000161990171731297 0.363293788647565 0.999833128323762 0.683828855880627 0.674961081117108 5.30005307288774e-05 0.000166871676238198 0.00012349607071304 0.000113076501491399 90 3601
2878 507245 3 0.3 20 "LAT" "MI" 0.232553902362268 0.473786187649445 0.21553803336155 0.43794880313121 0.229110815611065 0.217052767779265 0.499703240262122 0.464296759653556 0.189492870850455 0.202136552876538 0.411053548282333 0.431895941319337 0.678717485752597 0.478731698045369 0.607167457088543 0.427582313915067 0.326217803208445 0 0.164191973960548 0.164635416508665 4.02336125947497e-05 0 3.26916195985772e-05 2.43765487034446e-05 0.673649250372222 0.99984945106611 0.835640421517639 0.835214437244385 9.27128067382238e-05 0.000150548933889867 0.000134912902214569 0.000125769698246317 91 3601
2879 464550 4 0.3 20 "LAT" "MI" 0.243712252926835 0.512782760528075 0.189056630190612 0.397443036532153 0.225299060985213 0.220423048951997 0.486647619746282 0.469476551425389 0.197462080334354 0.200361386753494 0.424393407299794 0.426298859846546 0.689434362864045 0.489537861603015 0.58688009727846 0.416151200239634 0.670649292065121 0 0.285951158917562 0.327243419307914 8.71104029274958e-05 0 8.8159055501862e-05 5.92179849670963e-05 0.32922020127559 0.999856817113202 0.713851271858815 0.672599996393985 4.33962563612731e-05 0.000143182886797919 0.000109410168121412 9.73663131340088e-05 90 3601
2880 797648 5 0.3 20 "LAT" "MI" 0.230419840574654 0.481952198853635 0.205736016840706 0.429448693518102 0.230596262928659 0.2182713455682 0.496415107099309 0.461217793304225 0.193388901364879 0.206082477384819 0.414181123181038 0.435001216519401 0.679287449071512 0.479486431300555 0.605207395590404 0.42659602334754 0.408227602241206 0 0.168682264763373 0.192607479235493 5.31713859627328e-05 0 3.30238073191061e-05 2.87251804878219e-05 0.591640129726574 0.999857360065354 0.831158013390985 0.807247741146643 7.90966462574741e-05 0.000142639934645855 0.000126698038323623 0.000116054437376001 87 3601
2881 828150 1 0.4 20 "LAT" "MI" 0.235882942700631 0.494885411306266 0.198505184749305 0.416080406260422 0.228949583555795 0.216686475034333 0.492266951183303 0.458717111499466 0.195622861524867 0.203555679936413 0.4186132347845 0.430506800800365 0.681519001290758 0.481772832109588 0.597683726210586 0.421917416560457 0.499313608907255 0 0.237478112617071 0.248055356884456 6.11624128015742e-05 0 5.00571101192236e-05 3.72826955699305e-05 0.500547374041428 0.9996587041472 0.762245399214779 0.751693509045161 7.78546385151991e-05 0.00034129585280018 0.000226431058030395 0.000213851374812578 91 3601
2882 227432 2 0.4 20 "LAT" "MI" 0.235947970999685 0.499627936872783 0.194369164248113 0.41106399837991 0.227790311267828 0.216144805916419 0.487908249377667 0.455659611410197 0.198536917200639 0.205918140575739 0.423156481408409 0.433613071202323 0.679883088183931 0.480789711772041 0.598824222024491 0.422855265253347 0.563193544957213 0 0.236441243151991 0.26975831681051 0.00012449144598168 0 8.3605631444074e-05 6.99464593193917e-05 0.436624858349728 0.99984215012711 0.763347198856974 0.730058060290911 5.71052470765866e-05 0.000157849872889797 0.000127952359590928 0.00011367643925894 92 3601
2883 248095 3 0.4 20 "LAT" "MI" 0.244012686414192 0.50704623628826 0.194280815741217 0.403238480533884 0.222303747399547 0.214879884502471 0.480649814674568 0.459094864052207 0.199999008147268 0.20141631824328 0.430422010792746 0.429886336410767 0.68119631831621 0.482312215279323 0.595696142131765 0.421181921982627 0.656199320713723 0 0.313241786284054 0.332764494609232 8.05198542769081e-05 0 7.22205712110036e-05 5.18598687059535e-05 0.343673511584816 0.9998525871937 0.686574996848801 0.667083517552059 4.66478471838026e-05 0.000147412806300072 0.000110996295934005 0.000100127970002793 86 3601
2884 743851 4 0.4 20 "LAT" "MI" 0.240622629667178 0.505055174048426 0.193258116582152 0.405410805897411 0.225870299145604 0.215017028056475 0.486918068916659 0.456406523522203 0.197676997170415 0.204117465309068 0.424102131894838 0.432846686465211 0.681509956869257 0.482656984989178 0.595052579061635 0.420927146153383 0.623551184900293 0 0.257885951972675 0.300297614156352 0.000100375217883543 0 0.000248483045126879 0.000115974734870352 0.376296489738711 0.999840816833151 0.741742545687185 0.699476195781549 5.19501431120875e-05 0.000159183166849406 0.000123019295012932 0.000110215327228373 86 3601
2885 8194 5 0.4 20 "LAT" "MI" 0.236267960467666 0.496652272842006 0.197169922224266 0.414061076565382 0.226671032340179 0.21602024515608 0.488189872698613 0.458345400546686 0.197338634095505 0.2032938831087 0.422921985011083 0.430872937203788 0.678959237963925 0.480873027141439 0.597802439428471 0.422810998029756 0.560726965198956 0 0.249388264818255 0.273869244353329 7.08534852629134e-05 0 6.75074708173648e-05 4.64536076412299e-05 0.439142205371094 0.999846843072529 0.750417761967358 0.725971800897169 5.99759446867157e-05 0.000153156927471118 0.000126465743569933 0.000112501141861079 92 3601
2886 672958 1 0.5 20 "LAT" "MI" 0.237855588126503 0.494447026576371 0.20070909974379 0.416478553330779 0.226153146593755 0.210789392284531 0.4897980649059 0.448965504065214 0.195478213634831 0.203445938273193 0.421096803733905 0.432756847190229 0.674798127004789 0.477547967643789 0.599633251651814 0.423681549652783 0.513820268295367 0 0.224265352520846 0.250452033162708 6.477170578984e-05 0 5.05056129781839e-05 3.88433808215988e-05 0.486042457315368 0.999804226043905 0.77551755221152 0.749365384299906 7.2502683475217e-05 0.00019577395609519 0.000166589654656074 0.000143739156563915 91 3601
2887 238624 2 0.5 20 "LAT" "MI" 0.233025823898389 0.488256388413421 0.201917262477418 0.422765311026838 0.226268202303039 0.211169163413992 0.484600250235599 0.445686145436335 0.200081511442275 0.206722824917438 0.426688306841039 0.435974154986394 0.67046318961542 0.472656020398477 0.608721598837131 0.428661597783481 0.491231586137531 0 0.245724998094536 0.248006172719247 7.37557774246753e-05 0 8.96119308584102e-05 5.46203292273391e-05 0.50860901928113 0.999630575738643 0.753884249807983 0.751688763243411 8.56388039144892e-05 0.00036942426135743 0.000301140166622633 0.0002504437081139 92 3601
2888 506966 3 0.5 20 "LAT" "MI" 0.238704351020515 0.50240271429365 0.19409061300136 0.408157682674396 0.226403418009571 0.212359190126365 0.486232691123497 0.449639408894495 0.198852365387782 0.204170970574828 0.425121333311103 0.431890662037491 0.67746695915645 0.479275178714579 0.59711394896397 0.421861886644072 0.592723256149404 0 0.267236226154891 0.29168846358732 0.00012028608467772 0 0.000143100498841525 8.8372750157593e-05 0.407098988905587 0.999839254224055 0.732496360371414 0.708109915837503 5.74688603309211e-05 0.000160745775945057 0.000124312974853918 0.000113247825018642 93 3601
2889 419104 4 0.5 20 "LAT" "MI" 0.241918097765794 0.508344581373251 0.191462427046389 0.40206946154318 0.223025033619451 0.211850284463569 0.480486703321101 0.449868791038112 0.200979955530309 0.203460702719729 0.430871384185169 0.431609211262191 0.676793415848814 0.479482934591123 0.595903085296427 0.421600969405919 0.637445761019265 0 0.283130976154458 0.314991136118666 8.11393340248268e-05 0 9.53517471966419e-05 5.95408830535316e-05 0.362410233037912 0.999843565457308 0.716653698385615 0.684837452976331 6.28666087976191e-05 0.000156434542691893 0.00011997371273123 0.00011187002194993 89 3601
2890 761942 5 0.5 20 "LAT" "MI" 0.237060475193233 0.495949495363722 0.198461776247054 0.414829110356289 0.225528149224973 0.211191572251278 0.484857387791358 0.447511378488391 0.199158954000099 0.20506704025598 0.42614177037578 0.43408321165702 0.673780196669484 0.475961571861449 0.602687770503133 0.425173491611248 0.55645970007894 0 0.260537199167941 0.276777012466326 0.000183213609854854 0 0.00020244211743197 0.000129417406890782 0.443297753934758 0.999846154668523 0.739136270242184 0.722981977276063 5.93323764477888e-05 0.000153845331477028 0.000124088472442674 0.000111592850720475 86 3601
2891 357034 1 0.6 20 "LAT" "MI" 0.241508436186378 0.507060597368384 0.192280577008714 0.403313664685832 0.224335504745484 0.208082272277055 0.483241241694323 0.442105211297949 0.199792772366307 0.202890212045087 0.428191471615396 0.430593247563894 0.673926213208918 0.477377175955659 0.594963561420108 0.420799766337698 0.629639363917085 0 0.29558965406681 0.315716469059691 7.2589564934402e-05 0 7.42331139086649e-05 4.95596883105722e-05 0.370237426069398 0.999846234430241 0.70422043477912 0.684128537749035 5.06204485821853e-05 0.000153765569758811 0.000115678040160687 0.000105433502963174 91 3601
2892 818216 2 0.6 20 "LAT" "MI" 0.244099237745695 0.499649590448413 0.200987596196445 0.410966061608991 0.224134701766329 0.205301296087376 0.488019788004888 0.440339449359651 0.195176826367467 0.20186524685457 0.42297594319911 0.432565527736509 0.673535235599401 0.476107320730335 0.598029669418483 0.422217727211877 0.59256865621994 0 0.251948965502987 0.290167421597364 7.33940995639008e-05 0 5.75708732722791e-05 4.44731398660568e-05 0.407302871469117 0.999846575728947 0.747874400634745 0.709680426283059 5.50782113786823e-05 0.000153424271053084 0.000119062988995699 0.000107678979710843 89 3601
2893 656881 3 0.6 20 "LAT" "MI" 0.243838569927001 0.508023521225019 0.193230633622719 0.402352746114105 0.221599634574516 0.205609341160442 0.478505580309838 0.437687491517115 0.201544599306207 0.204624163705494 0.433065821641021 0.435130634119585 0.671047545661959 0.474777318624681 0.59939939663442 0.423522686035343 0.645642755450433 0 0.282147780251258 0.319185183655992 0.000306000377946212 0 0.000163113604691545 0.000160848861849119 0.353965137839537 0.99960884238868 0.717405671629199 0.680405284793821 8.61063320840272e-05 0.000391157611320431 0.000283434514852046 0.000248682688338066 93 3601
2894 13460 4 0.6 20 "LAT" "MI" 0.240475395527187 0.506073344233548 0.192285878980527 0.404355232011102 0.223534710263217 0.206996332009689 0.480391315573165 0.438768675833324 0.201530441402792 0.204988267929071 0.431052103846013 0.434023959634476 0.671006437800093 0.474957394574432 0.598804588312391 0.423252407183667 0.626658561608989 0 0.291385347303924 0.313156800927725 7.63780167634181e-05 0 8.93348496957199e-05 5.58050986802712e-05 0.373204850224751 0.999803174983412 0.708377793692457 0.686654177973169 6.02101494966254e-05 0.000196825016587904 0.000147524153923509 0.000133216000425888 92 3601
2895 170576 5 0.6 20 "LAT" "MI" 0.231206170927904 0.484499940758954 0.203923578807692 0.426738007000595 0.229115842946024 0.206780898401213 0.491922908184669 0.436291938706415 0.196025384387556 0.207273145548735 0.418825976427481 0.436882941328863 0.667102912275141 0.470584568730306 0.607222108743983 0.42778275524048 0.443586940540376 0 0.201846094961421 0.21600719013028 7.46401337456285e-05 0 6.006920419294e-05 4.49357590447954e-05 0.556236864618237 0.999582632564778 0.797805914721859 0.783679602130991 0.000101554707641703 0.000417367435221585 0.000287921112526983 0.00026827197968447 85 3601
2896 605503 1 0.7 20 "LAT" "MI" 0.240402988378954 0.49193626280063 0.205156906164539 0.419065402676399 0.226058360267823 0.199498054645393 0.49251143372577 0.427046123093886 0.193037189631169 0.203990801175182 0.418417952504262 0.436132155303137 0.665959403292171 0.470465266333755 0.602184896970891 0.424747641867999 0.493287554925197 0 0.198135097478007 0.236076963566641 6.41559932507601e-05 0 6.45708592895819e-05 4.32561997086502e-05 0.506576899173111 0.999834023382943 0.801655801168846 0.763753718190492 7.13899084419111e-05 0.000165976617056927 0.00014453049385802 0.000126062043158029 90 3601
2897 297963 2 0.7 20 "LAT" "MI" 0.236165752587894 0.497048039630533 0.196732046928108 0.413697207652651 0.226371115909891 0.202331263918618 0.486238809582014 0.427747688855493 0.198884510797366 0.206094262582339 0.425074885097058 0.435269968045864 0.664868132416404 0.470096535707686 0.601710820307813 0.424891143646283 0.55540186830765 0 0.241515550327197 0.269528780287186 6.86381556881875e-05 0 6.67585932837568e-05 4.54316746178839e-05 0.444464471090439 0.9998328872488 0.758282632726171 0.730304165753484 6.50224462234017e-05 0.00016711275120026 0.000135058353348055 0.000121622284712734 94 3601
2898 503961 3 0.7 20 "LAT" "MI" 0.233761813118019 0.479652308567297 0.21099350865002 0.431892270379858 0.227621031336374 0.1993112346305 0.49379498552221 0.424024743213527 0.193316996553699 0.206795019273619 0.417107525340342 0.439407761182119 0.660694079084894 0.465500301603523 0.611105524477339 0.4299240704714 0.376974567769521 0 0.16014182109564 0.181156123523586 4.49899853683915e-05 0 4.10906692058561e-05 2.87780691862771e-05 0.622888972121234 0.999824577226076 0.839659220909081 0.818674121757343 9.14701238770575e-05 0.000175422773923888 0.000157867326073621 0.000140976649884375 92 3601
2899 25899 4 0.7 20 "LAT" "MI" 0.23065348668175 0.486050557857905 0.202098280119354 0.425088340163624 0.230405646171098 0.201954142228803 0.495121944460402 0.425702589292728 0.194612695433948 0.207895652818969 0.416030595624142 0.437649260219018 0.663013275081651 0.468599419531571 0.604606628372271 0.426540884384022 0.46250485062961 0 0.171909452380758 0.212039020629526 5.54482381141508e-05 0 4.2857201476099e-05 3.2735922255364e-05 0.537355026638405 0.999817331053509 0.827894311721743 0.78778815525289 8.46744938707108e-05 0.000182668946491107 0.000153378696022865 0.000140088195328234 92 3601
2900 535360 5 0.7 20 "LAT" "MI" 0.236206499313779 0.495121348758931 0.198596855493998 0.415737700842942 0.225376993526672 0.201079300944624 0.484461550349347 0.425234846222716 0.199581108539145 0.207303765188226 0.426682309018253 0.437834785863529 0.662662793785075 0.468015249505973 0.605481729221369 0.426994393746236 0.52957461910423 0 0.233487397415575 0.258438590595317 6.4183919869159e-05 0 7.00809875783056e-05 4.50132649430639e-05 0.47029812813698 0.999827960388979 0.766303973029641 0.74139276675303 6.30688389209512e-05 0.000172039611021234 0.000138548567206527 0.000123629386709843 89 3601
2901 657633 1 0.8 20 "LAT" "MI" 0.243780951343632 0.501326047435725 0.199244994188477 0.409321935903471 0.22513609011651 0.194492383247957 0.489915180606482 0.416273567241331 0.194516361079253 0.20354105577946 0.421260436463616 0.435196239978068 0.663409424708099 0.469280366745794 0.59730241104719 0.421997589712757 0.582119818930628 0 0.222942468685913 0.276625437538775 7.31314710246377e-05 0 6.91764398188887e-05 4.80485202427439e-05 0.41774803730884 0.999825380524681 0.776841572113422 0.723201522098259 5.90122895068065e-05 0.000174619475318922 0.000146782760846409 0.000124991842722569 89 3601
2902 332302 2 0.8 20 "LAT" "MI" 0.239508355157901 0.497645541164687 0.199088741552803 0.413104530126791 0.226367645007257 0.194429339384511 0.488851158781202 0.413298696151437 0.196639224362505 0.206440872151329 0.422749332796591 0.438357220240477 0.66030533954967 0.466504298217341 0.602168838066636 0.424903080748644 0.564382598235506 0 0.22429608849223 0.268648388452282 6.97770072975881e-05 0 6.7163668493002e-05 4.60142438085083e-05 0.435485635549989 0.999834313801106 0.775494789419956 0.731183596133723 6.19892072074649e-05 0.000165686198894302 0.000141958419321383 0.000122001170186041 94 3601
2903 526938 3 0.8 20 "LAT" "MI" 0.235052277498564 0.495993592089406 0.197074923704305 0.414882150016428 0.228057008839188 0.196888401451169 0.490164474493449 0.415887125573861 0.196896480202508 0.206480249360339 0.421011333928211 0.435612533559893 0.65999768778892 0.466966246246878 0.600451653267152 0.424140638777492 0.529563607241962 0 0.221746817597237 0.253218088805232 6.5115002398167e-05 0 6.42716392387479e-05 4.32845488659683e-05 0.470261767310301 0.999806659155437 0.778036292483663 0.746587215440297 0.000109510445339217 0.00019334084456337 0.000152618279861376 0.000151411205605625 92 3601
2904 696234 4 0.8 20 "LAT" "MI" 0.241481895830938 0.495888182752567 0.202211716001579 0.414924517580219 0.223335671896501 0.193270133524419 0.485680271605504 0.413410145851303 0.196667989714341 0.20505116847323 0.425578511193263 0.438102810849181 0.658087701251859 0.465105987325405 0.603930874189151 0.426274718007341 0.545889977718117 0 0.227622985838107 0.265247381004482 6.89649372199558e-05 0 6.51198288441726e-05 4.52777183186261e-05 0.45397807835897 0.999831159494587 0.772168766992646 0.734583974983625 6.2978985692978e-05 0.000168840505412525 0.000143127340401945 0.00012336629357517 92 3601
2905 669949 5 0.8 20 "LAT" "MI" 0.238011032419668 0.489779001929942 0.204935559826919 0.421199783578677 0.223146592063905 0.192754336084666 0.48408493437169 0.411661033987772 0.197778785293409 0.20621072732917 0.426994701328704 0.439822079266859 0.653911960568239 0.461898866645149 0.608925072449499 0.429449607571414 0.511533736428659 0 0.240235472136496 0.256136638128688 6.15585065749143e-05 0 6.77649907906404e-05 4.34418405124248e-05 0.488334045935258 0.999825858484616 0.759554874289884 0.743692286059263 7.06591295085177e-05 0.00017414151538445 0.000141888582829663 0.000127633971536989 89 3601
2906 601764 1 0.9 20 "LAT" "MI" 0.239277020029605 0.507992790882588 0.189650956533096 0.402420474561176 0.225903140162588 0.189794593451581 0.483634750589882 0.400238790752472 0.200887328722632 0.207673607131826 0.428169110057553 0.437486891374519 0.654974753643773 0.463625757585076 0.598211892387553 0.422865135668715 0.637276148762764 0 0.258241419449406 0.304483822918867 7.7371274392757e-05 0 8.58224865666205e-05 5.47886694351965e-05 0.36259186632429 0.999826290151483 0.741536975300195 0.695341200404846 5.46136385526482e-05 0.000173709848517323 0.000135782763833035 0.000120188006851481 95 3601
2907 455247 2 0.9 20 "LAT" "MI" 0.237034528593609 0.504736042374638 0.190781023563267 0.405747577861515 0.226379244798444 0.189820343186356 0.483733473512192 0.399273293211865 0.201200108340429 0.208756226152735 0.427822152901444 0.438541859175462 0.653234116578409 0.462120633817663 0.600737358056431 0.424295523581495 0.610138009163686 0 0.243766489224471 0.289185753853475 0.00020870554749435 0 0.000180232362524003 0.000130688573499913 0.389598640526986 0.999772763142527 0.755864941388229 0.710528264902654 5.4644761834132e-05 0.000227236857472641 0.000188337024776614 0.000155292670370933 93 3601
2908 580978 3 0.9 20 "LAT" "MI" 0.244714059377658 0.51109604161979 0.191355921714787 0.399225447099055 0.225789285130008 0.189519008146453 0.489836569522459 0.404404374406179 0.195349094043271 0.203313421196589 0.421629718432951 0.433269227208364 0.660022352654119 0.468448355139371 0.590018436954647 0.418101009880964 0.647022097587823 0 0.247959837203257 0.30732857296094 7.82340891321045e-05 0 7.60977566463793e-05 5.21005282935876e-05 0.352838167368084 0.999807543648316 0.751814166108281 0.692486601026206 6.15009549606624e-05 0.000192456351683555 0.000149898931814886 0.000132725484559925 93 3601
2909 327901 4 0.9 20 "LAT" "MI" 0.242034771494655 0.507563749099557 0.192271163288749 0.402866033338516 0.225876293311184 0.190018733071851 0.48765238174002 0.403499138472989 0.197240444610622 0.204688090136236 0.423839154626718 0.434222533028447 0.65792979787769 0.466105435808166 0.594199698035607 0.420433899535786 0.632056134946185 0 0.239721145633853 0.298066666057076 7.44873046713532e-05 0 7.92407406834231e-05 5.17346127454062e-05 0.367818466055984 0.999836283333242 0.76006479100516 0.701766555557853 5.09116931597462e-05 0.000163716666757991 0.000134822620302995 0.000115043772326097 93 3601
2910 658286 5 0.9 20 "LAT" "MI" 0.227068240084494 0.477980643939616 0.206369542260259 0.433489067760558 0.230344259149116 0.188761286220058 0.493390267099129 0.396680734835603 0.195906095550428 0.210386191975738 0.417557573834402 0.44155345877616 0.646173785453669 0.455501447355128 0.612661829786425 0.431250265799284 0.397975432640776 0 0.164722172474989 0.187007739692667 4.91849674262339e-05 0 5.06938813716057e-05 3.31042628844185e-05 0.601890621168269 0.999825399005301 0.835068962431775 0.812819934141702 8.47612235289815e-05 0.000174600994698577 0.000158171211864828 0.000139221902747238 91 3601
2911 835919 1 1 20 "LAT" "MI" 0.23801642892245 0.493693692201235 0.201529165240766 0.417362473018294 0.227520309782902 0.179750676581123 0.493259451140918 0.382145373538376 0.193702150786721 0.20711641618247 0.417820387754863 0.439783567786417 0.645287415286474 0.456201838822212 0.602347732209957 0.425242286933784 0.489896989052037 0 0.181363904171564 0.228053688061957 5.8175601604225e-05 0 5.94388848959976e-05 3.93677167771813e-05 0.509956529125461 0.999593366682825 0.818221435633739 0.771626960919105 8.83062208979789e-05 0.000406633317175188 0.000355221309800838 0.000279983302161325 90 3601
2912 615541 2 1 20 "LAT" "MI" 0.244753067926971 0.510882313667722 0.1915937595713 0.39943172906677 0.224211494332596 0.18047515940642 0.485793684173357 0.384624285480367 0.197382575026187 0.20531019032312 0.425571384940201 0.437000221152626 0.649439721665987 0.460450601288405 0.594286524920607 0.420718162661047 0.658648532592115 0 0.241301297022884 0.309956661745312 8.17018342118617e-05 0 0.000106484202743662 6.32020282864497e-05 0.341220921668722 0.999820181855299 0.758443667796224 0.689856548574669 4.8843904951348e-05 0.000179818144701456 0.000148550978148616 0.000123587651732385 90 3601
2913 851247 3 1 20 "LAT" "MI" 0.239180716932799 0.506406281480492 0.191017226936431 0.404012089595235 0.227397174632606 0.181954514045513 0.488135629714993 0.384484538911643 0.19802791136225 0.207161382251006 0.423111632437292 0.437205877253929 0.648532405610919 0.459319445893009 0.596206520549687 0.42164887172015 0.632108046861385 0 0.243604519881029 0.297343216692698 7.87796919687698e-05 0 9.56996786508779e-05 5.83704238494034e-05 0.36770301459583 0.999449920950601 0.75586746883059 0.702238385251975 0.000110158850815839 0.000550079049398487 0.000432311609730297 0.000360027631477302 90 3601
2914 375256 4 1 20 "LAT" "MI" 0.236839984380306 0.498429183757122 0.196041244480675 0.412323123238552 0.22808849492426 0.181555015438665 0.490671006411079 0.383443147010203 0.196552981818512 0.20786786462956 0.420780632170984 0.438470555766295 0.646483494743231 0.457183765339591 0.600462090928746 0.424069200798398 0.565233812198334 0 0.203250121033397 0.260161575627212 9.21892166809739e-05 0 7.07282604101798e-05 5.47015098315354e-05 0.434583106207351 0.999811488762398 0.79651303158118 0.739635992993221 9.08923776344882e-05 0.000188511237602495 0.000166119125011917 0.000147729869735289 93 3601
2915 325019 5 1 20 "LAT" "MI" 0.243458383181021 0.504130386193362 0.196433697127053 0.406456151090106 0.224935400176616 0.180213444581809 0.488708876087715 0.384776232557649 0.1955088139867 0.204831309386043 0.422681748589034 0.436801600149251 0.648607227939446 0.459322856371194 0.596773820499796 0.422020136072873 0.596559671023548 0 0.233235449272675 0.28488758875069 7.45566564890462e-05 0 8.19192130895534e-05 5.26611202842934e-05 0.403306853148935 0.999820497100402 0.766531469015325 0.714931754215851 5.89191710281248e-05 0.000179502899598096 0.00015116249891116 0.00012799591317486 92 3601
2916 528246 1 0 30 "LAT" "MI" 0.234759335946935 0.489429268762921 0.20252165867877 0.421587253136183 0.227677665233941 0.228773739575369 0.491140015250262 0.486394314388371 0.195545375326333 0.200396068979484 0.419660378063858 0.425601035037866 0.691210740756245 0.488772090239292 0.598463102984587 0.422510772987916 0.491988322497729 0 0.273736951860678 0.257692365342438 5.7952238233966e-05 0 3.85772551812893e-05 3.24491593370389e-05 0.507886042113458 0.999868763017795 0.72612007747797 0.742174419065893 6.76831505788114e-05 0.000131236982205069 0.000104393406170501 0.000100766432332329 91 3601
2917 461396 2 0 30 "LAT" "MI" 0.242931031266261 0.507448514390408 0.193123080549679 0.403035613638114 0.225626103857389 0.229511596196596 0.488264685435843 0.490082403015235 0.196288845002004 0.197708204873823 0.422511639735057 0.421764982354715 0.698068731320246 0.495154743508014 0.587120130425506 0.415888553538961 0.599640529649585 0 0.31099961517136 0.310365173308809 6.87362250959306e-05 0 5.681078969822e-05 4.25354616359367e-05 0.400237335225511 0.999867237407334 0.688848213354425 0.689499369843498 5.33988998072789e-05 0.000132762592666494 9.53606845173426e-05 9.29213860572828e-05 90 3601
2918 629763 3 0 30 "LAT" "MI" 0.235073500904859 0.491957192902174 0.20043229495519 0.41897217713847 0.229428096427539 0.229289622029589 0.495246732293705 0.486971115789008 0.193579696527794 0.200363292513199 0.415655604986651 0.425100540429181 0.693791219361986 0.491165522419665 0.594375283996183 0.420149337434591 0.515877341837926 0 0.237923747657383 0.253492290031889 6.37305087756148e-05 0 3.7479904170279e-05 3.39886664037224e-05 0.48398868948343 0.999857396828065 0.761923972162792 0.746364835454754 7.02381698688015e-05 0.00014260317193544 0.000114800275654979 0.000108885846953373 88 3601
2919 147842 4 0 30 "LAT" "MI" 0.237649497428081 0.498761574743892 0.196464310792911 0.411940791231547 0.22614355465165 0.229464535786056 0.488353377755512 0.487783757901151 0.196830982254254 0.199737836658137 0.422655058344365 0.424174425065058 0.693257587865787 0.491445460853596 0.593033129705303 0.419789431835631 0.556981888667235 0 0.268312470019326 0.279472337194114 7.29122863160955e-05 0 5.17864982220917e-05 4.20992407744427e-05 0.442885491991379 0.999865740342162 0.731527814633887 0.720385539998104 5.97070550697347e-05 0.000134259657837563 0.000107928848564499 0.000100023567007755 91 3601
2920 705838 5 0 30 "LAT" "MI" 0.237177608336852 0.495747716459182 0.198843047331618 0.415059034215897 0.226943959166198 0.229817251461122 0.489726658225369 0.4891507245922 0.19611082650326 0.198830844073024 0.421007926047836 0.422768289558444 0.693938818964173 0.491357114087634 0.593784717907901 0.419806679725532 0.528222928359939 0 0.289350715876075 0.276167576407589 6.61089079786206e-05 0 4.15841038999385e-05 3.63409007779598e-05 0.47163531448354 0.999782976768719 0.710437270460049 0.72364276369571 7.56482485430414e-05 0.000217023231281035 0.000170429559975647 0.000153318995922953 88 3601
2921 63969 1 0.1 30 "LAT" "MI" 0.246470463237803 0.514212632103476 0.189935681413425 0.395954552891597 0.225154604826435 0.226983080139732 0.488368728362142 0.486212983237268 0.195845521793642 0.196665750137732 0.422544606674368 0.42084147482532 0.698608148203969 0.496257864299763 0.582446953344798 0.41313162440045 0.668131583037299 0 0.325404787463821 0.3406282555448 7.77863984429061e-05 0 5.33135934950334e-05 4.4706434337713e-05 0.331733645215275 0.99984208708789 0.674427911107146 0.659218868518992 5.6985348982472e-05 0.000157912912109881 0.000113987835538464 0.000108169501870403 88 3601
2922 588492 2 0.1 30 "LAT" "MI" 0.236831325477018 0.497163647189197 0.197333670097655 0.413603085722864 0.226229472165753 0.227538207250483 0.486478452867408 0.483058218741004 0.198424026233089 0.199957276516861 0.424480639503456 0.424084418082893 0.690599004893253 0.488693014460188 0.595714972847605 0.420942026318549 0.541663114085505 0 0.302445648593929 0.285169495115823 7.16250177891726e-05 0 5.88962344221061e-05 4.39750995828691e-05 0.458199344552051 0.999776453378335 0.697369645674342 0.714649193728577 6.5916344654953e-05 0.000223546621665373 0.000125809497307548 0.00013733605601709 91 3601
2923 500649 3 0.1 30 "LAT" "MI" 0.238473625079497 0.499657537910605 0.196337660318224 0.411013212840578 0.226240788260395 0.227582602927228 0.488304931113462 0.484477504860486 0.196823565051534 0.198733469673632 0.422491989778546 0.42265880270728 0.692297016267119 0.490652573823285 0.59189469504339 0.418893477576307 0.56417902164803 0 0.299540782158297 0.292496804962439 6.73209429382329e-05 0 4.99183975930497e-05 3.95910789254826e-05 0.435697054419875 0.999861631233812 0.700303776504508 0.707364131467052 5.66029891569274e-05 0.000138368766188223 0.000105522939601945 9.94724915839932e-05 88 3601
2924 764465 4 0.1 30 "LAT" "MI" 0.23570593416911 0.498231123821306 0.195524119296591 0.412410320019055 0.227046133238118 0.226865623756935 0.488069232925985 0.480732909148974 0.197753810281498 0.201508052656849 0.422895810958367 0.426486426785002 0.689617691164163 0.488764361732717 0.594785982234938 0.420853368249124 0.580037234031031 0 0.282522932554129 0.290901025320587 7.23588976866079e-05 0 6.31347411822084e-05 4.55271902896837e-05 0.419836004886256 0.999854687850795 0.717299133029986 0.708949168577332 5.44021850261911e-05 0.000145312149205204 0.000114799674702339 0.000104278911791904 88 3601
2925 818535 5 0.1 30 "LAT" "MI" 0.236448498444885 0.497206730952105 0.196835519105477 0.413522477023334 0.228297969759239 0.226244740719595 0.492046028907385 0.479776295999427 0.195316148723077 0.201824562149027 0.418714082103732 0.427559591691112 0.690991208923718 0.489451004866133 0.59397622997758 0.420167888023785 0.552170951983086 0 0.237858821292289 0.266563291241406 6.44755244612474e-05 0 3.69840311160024e-05 3.41629751719527e-05 0.447702568579559 0.999741366533697 0.761966840778904 0.733250898137185 6.20039128944926e-05 0.000258633466302837 0.000137353897691088 0.00015164764623679 89 3601
2926 649027 1 0.2 30 "LAT" "MI" 0.236845690672281 0.500294232315924 0.194544011546999 0.410406031835512 0.22816511845184 0.224058760276521 0.48986203013265 0.47382051126514 0.197084178123699 0.202683543918467 0.420954374598704 0.428167748044396 0.689069569400642 0.487726479352119 0.594311733589165 0.420110214804546 0.561180880027644 0 0.258831945763857 0.276617028809144 6.49938980451504e-05 0 5.14736850575384e-05 3.91318809376015e-05 0.438678542667806 0.999847268328309 0.740991030499552 0.723226362640295 7.55834065051426e-05 0.000152731671691319 0.000125550051534096 0.000117476669622803 87 3601
2927 805928 2 0.2 30 "LAT" "MI" 0.240859891143638 0.508812637851407 0.190235247335853 0.401578785242426 0.224972036801123 0.224763900143069 0.483714767491591 0.477263722820604 0.199863502701297 0.200107772552299 0.42750338010335 0.424512923220437 0.690595828087829 0.489800868188256 0.590206522589449 0.417998079209611 0.625513312366394 0 0.324120900992241 0.322973281090173 7.57877495376253e-05 0 6.10826171446264e-05 4.63355756773735e-05 0.374361291115225 0.999845011755991 0.675699768134299 0.676873905937444 4.96087688439511e-05 0.000154988244008516 0.000118248256315095 0.000106477396705079 92 3601
2928 788608 3 0.2 30 "LAT" "MI" 0.241287708462562 0.508634192809476 0.190745031196873 0.401772233093936 0.228931556692466 0.224928451237336 0.493852602844097 0.477765011101231 0.194345522765831 0.199904211951001 0.416985654415506 0.424158015223608 0.695147716392364 0.493253923108668 0.584994765913704 0.4144723771792 0.622427683849061 0 0.271553450392624 0.303263034130641 7.10546911664763e-05 0 5.30711485898687e-05 4.18708591711524e-05 0.377453434742242 0.999861222720419 0.728284816574883 0.696597488929993 4.7826717530416e-05 0.000138777279580889 0.000108661883903154 9.76060801945713e-05 91 3601
2929 373107 4 0.2 30 "LAT" "MI" 0.237293305478728 0.499416636388148 0.195587773035058 0.411198513981699 0.227514813014313 0.223905285404408 0.48966713152624 0.475076537461063 0.196676900059949 0.201387075803768 0.421145388350048 0.426849632677651 0.688713403897449 0.487873090220977 0.593651748898775 0.419917557207193 0.57888443590304 0 0.280945600286777 0.290441434213731 6.71432828208525e-05 0 4.88203986839405e-05 3.90427774617707e-05 0.420993761997102 0.999869226620416 0.718902713305271 0.709423958639319 5.46588170365072e-05 0.000130773379584396 0.000102866009267883 9.55643694878887e-05 86 3601
2930 552578 5 0.2 30 "LAT" "MI" 0.237102205661237 0.49114828045798 0.202951811034905 0.41986786479341 0.227228029945716 0.221339037431549 0.492150544942951 0.471385058265789 0.194312936450045 0.202499371995111 0.418594763720578 0.430772651026453 0.685669273038502 0.484676992443547 0.599764119480061 0.423324291437592 0.497260098268564 0 0.21093019620348 0.239805699840888 5.99068751055557e-05 0 3.19580338321776e-05 3.10351044284923e-05 0.502584562981633 0.999797888412993 0.788871034402089 0.760009339781834 9.54318746973584e-05 0.000202111587006645 0.000166811360598772 0.000153925272849485 92 3601
2931 677821 1 0.3 30 "LAT" "MI" 0.235954771333477 0.496172576350614 0.197332399347718 0.414596259736051 0.227003673042721 0.220026221774393 0.487907632669242 0.465619692612649 0.197924659023782 0.203691497068425 0.42313944242656 0.430530169969301 0.682984666150591 0.483010848140551 0.598948555439926 0.422978990055052 0.556688968279765 0 0.24590393061152 0.271037985186269 6.78133062194185e-05 0 4.9606036388952e-05 3.94979384171849e-05 0.443184932405383 0.999859894702739 0.753929152762869 0.728817845253443 5.82860086329389e-05 0.000140105297260576 0.000117310589222049 0.000104671621870484 90 3601
2932 813141 2 0.3 30 "LAT" "MI" 0.236317791817714 0.494485724445627 0.199267463698185 0.416336099689277 0.225076888949561 0.21898077427128 0.484871930780201 0.465077751681958 0.198752704205598 0.203187316730415 0.425958202283663 0.431016683691633 0.680375455038555 0.481292076474858 0.601207484634198 0.424640269970244 0.538013120648241 0 0.277422366222039 0.275885937193206 6.41255663023494e-05 0 4.94143817389758e-05 3.82676775587315e-05 0.461847621110943 0.999557864055994 0.722257197379768 0.723815882311734 7.51326745133965e-05 0.000442135944006004 0.000271022016454515 0.000259912817500908 86 3601
2933 129125 3 0.3 30 "LAT" "MI" 0.236617432757968 0.486856327113369 0.206589923406294 0.424317561036435 0.228182373026632 0.217834826658881 0.496414639642671 0.465573582841276 0.191429244504717 0.201754741216036 0.414176786369293 0.430698937453823 0.682634632443481 0.482664886834977 0.599773909127047 0.423404652811047 0.469925881781713 0 0.207330502762405 0.228952025169312 5.63675245452234e-05 0 4.442081474845e-05 3.38490564990113e-05 0.529946769182701 0.999852949406713 0.792503121602229 0.770901371453685 7.09815110409657e-05 0.000147050593287215 0.000121954820618025 0.000112754320503851 90 3601
2934 362146 4 0.3 30 "LAT" "MI" 0.239964996800218 0.506004422766918 0.192029617221402 0.404422941792577 0.224193828616018 0.220601215933605 0.481816198829695 0.468236725972701 0.200802265701392 0.20174548761383 0.429523759697939 0.427746684111328 0.684760041349842 0.485243323191377 0.594577370536624 0.420674888044797 0.631823564462034 0 0.311719315795126 0.321082133103236 7.46818850089831e-05 0 6.24889741540927e-05 4.64089418260764e-05 0.368052092425621 0.99986597362332 0.688119702968801 0.678778296586357 4.96612273363287e-05 0.000134026376679585 9.84922619179788e-05 9.31613685810313e-05 91 3601
2935 797716 5 0.3 30 "LAT" "MI" 0.237207845893176 0.496988029731259 0.197789389524919 0.413813086705436 0.226772584796115 0.220794031279143 0.489287045308887 0.469284727563086 0.196418119703256 0.201024360482352 0.421577204737817 0.426795592071471 0.684774461968434 0.485002266282471 0.595231869710527 0.420927415019915 0.529301617025935 0 0.268468295225761 0.269681161281469 6.79159863739267e-05 0 4.55463169918762e-05 3.82643405500718e-05 0.470567937928578 0.999870279788297 0.731378696843169 0.730181188905899 6.25290591127249e-05 0.000129720211703404 0.000107461614078037 9.93854720817351e-05 91 3601
2936 594477 1 0.4 30 "LAT" "MI" 0.244185553227671 0.503650855675176 0.197561098293038 0.406944786774894 0.22605199082761 0.215160160284228 0.492384958595226 0.461394915952641 0.193101186185885 0.199849603995226 0.41840970135019 0.428097518517794 0.685397704339509 0.485756794396652 0.590511888474148 0.417943036032008 0.586743854207898 0 0.252855178842598 0.287529411299665 8.29063855286829e-05 0 5.42349036584972e-05 4.66374194097847e-05 0.413118542531168 0.999862825128111 0.746980117370123 0.71232432424972 5.46968754055823e-05 0.000137174871889288 0.00011046888362033 9.96270312058223e-05 89 3601
2937 729592 2 0.4 30 "LAT" "MI" 0.239971550138733 0.494074096476463 0.202712411333401 0.416873960080549 0.227269790108813 0.216033587518243 0.494835460391937 0.46228612865198 0.192032978094791 0.199898620338732 0.415965133406511 0.427334486628048 0.683274927765789 0.483565322880311 0.594644009766924 0.420296188224114 0.498651525119221 0 0.224739001541412 0.24584055316811 0.000129591569548408 0 0.00016830757950972 9.97965617399905e-05 0.501152738079086 0.999794231162314 0.774951019073785 0.753923099488584 6.61452321446257e-05 0.000205768837686054 0.00014167180529361 0.000136550781566291 90 3601
2938 801522 3 0.4 30 "LAT" "MI" 0.235737718931611 0.496338780419792 0.19701125522153 0.414493739376237 0.228270011930046 0.217107093066046 0.491532785706529 0.459927254516634 0.195794697728235 0.203056855806844 0.419342529182179 0.429644164952277 0.681114823927703 0.482384695320532 0.59586280875661 0.421367303717412 0.530599353605349 0 0.239710594296506 0.259585453812483 6.72948930719903e-05 0 5.37990253360651e-05 4.06329933374453e-05 0.469270983140447 0.999862548370472 0.760119490358208 0.740269047224608 6.23683611325735e-05 0.00013745162952834 0.000116116319949629 0.000104865969571424 88 3601
2939 362208 4 0.4 30 "LAT" "MI" 0.235429031858169 0.499259067148049 0.194164549542922 0.411391262961262 0.228033175073172 0.216767329683795 0.489519610846047 0.457975095239142 0.197471904846463 0.204587387446148 0.421739698433284 0.431685705140029 0.680229536615136 0.482012897629034 0.596223841835533 0.421813790357519 0.584832593363167 0 0.230168626099518 0.274815275562437 0.000103997823532861 0 6.99601834315101e-05 5.84396731050862e-05 0.415007928013042 0.999860902315993 0.769645049516798 0.725023124527545 5.54808002581672e-05 0.000139097684007014 0.000116364200253325 0.000103160236913093 89 3601
2940 751839 5 0.4 30 "LAT" "MI" 0.233704748385419 0.483729657419714 0.206925327227433 0.427518649457685 0.227159778169775 0.21441304953401 0.491584770295611 0.456054149620237 0.194750975982198 0.204129433162815 0.419158790536175 0.433647510567388 0.675277576089204 0.476825861385977 0.605805736372447 0.427121287941913 0.439517729759494 0 0.2145809644814 0.220263810587432 5.54957782543138e-05 0 4.37625698850341e-05 3.32822997120506e-05 0.560353132651814 0.999859376267018 0.785256959527513 0.779592440750752 7.36418104376445e-05 0.000140623732981671 0.00011831342120279 0.000110466362103747 88 3601
2941 773236 1 0.5 30 "LAT" "MI" 0.237536069519284 0.492067348902846 0.202429621864901 0.418858753197881 0.228434380217439 0.212201480652172 0.493878401229949 0.451317284730797 0.193861345542095 0.202802660644905 0.417022223089944 0.430838558151249 0.678171930388896 0.47891971734308 0.599093628051901 0.422459882814602 0.512621436348638 0 0.22315529965644 0.248860458722663 6.64669887021746e-05 0 5.26120004863908e-05 4.00154558010535e-05 0.487250132424135 0.999861710979208 0.776677660245354 0.750995225435037 6.19642385244211e-05 0.000138289020792199 0.000114428097719591 0.000104300386498093 90 3601
2942 666760 2 0.5 30 "LAT" "MI" 0.241054557732804 0.505589738736176 0.19313341631314 0.404857420442589 0.226433882643405 0.213642962478285 0.488358206422104 0.454075742487982 0.197055513998055 0.201535364784888 0.422936818517119 0.427900207597883 0.681131402854494 0.482568466896819 0.591724295096084 0.418680387810965 0.609618807301826 0 0.275551942847368 0.301207582597072 7.2676992796815e-05 0 5.77459839143483e-05 4.40763943994937e-05 0.390257548642004 0.999865430947957 0.724286843670287 0.698652885201703 5.09670633731868e-05 0.00013456905204271 0.000103467498430478 9.54558068256919e-05 93 3601
2943 372816 3 0.5 30 "LAT" "MI" 0.237438561574615 0.502585802120078 0.192957154688504 0.407987930577375 0.227221959742456 0.213381468906905 0.487277234538316 0.450510537375345 0.198619307849156 0.204627392942141 0.423784422328096 0.431557880518721 0.678041990223976 0.47985706794064 0.5962038554798 0.421337487090445 0.593405651457498 0 0.253054560447407 0.286301573254265 7.20635461296967e-05 0 5.22972140438332e-05 4.18701244625451e-05 0.406468226598734 0.99985890979974 0.746779820360578 0.713554379284451 5.4058397637431e-05 0.000141090200260467 0.000113321977971075 0.000102177336821876 91 3601
2944 7186 4 0.5 30 "LAT" "MI" 0.240044061299782 0.50556328592665 0.19250077783048 0.404848962507987 0.226717314756028 0.213368287730199 0.489696029035841 0.453811850492158 0.196125649257048 0.201545065150143 0.421441342763205 0.428155585942985 0.680129663786009 0.482861553164362 0.590171492237671 0.418309638849921 0.619760281713027 0 0.269358999585061 0.302136375654451 7.21813467542511e-05 0 5.69691842840318e-05 4.35888476963352e-05 0.380117333477023 0.999858617685941 0.730472633595095 0.697719938856264 5.02034631953679e-05 0.000141382314058557 0.000111397635559979 0.00010009664158897 92 3601
2945 856495 5 0.5 30 "LAT" "MI" 0.235171375943483 0.489968681336467 0.202319635406433 0.421056733144757 0.227775108736112 0.212298291840508 0.491931021233019 0.451043157493772 0.195076416882654 0.203150054073886 0.419098653111874 0.431101920783199 0.675244776520103 0.477449289663966 0.600546106362973 0.423981622484021 0.486803772207463 0 0.235503689524726 0.243453702486938 5.62009830398301e-05 0 4.77495221814174e-05 3.48648748932796e-05 0.513071719696046 0.999863652780942 0.764330416281641 0.756404276328784 6.83071134511017e-05 0.000136347219057779 0.00011814467145148 0.000107156309384824 93 3601
2946 555777 1 0.6 30 "LAT" "MI" 0.241322689018086 0.506389281112573 0.192764432451224 0.404020218955823 0.227368720161366 0.207743639029755 0.491236594804614 0.441459774603517 0.195381968282091 0.203629605303979 0.420026595385131 0.432181996837413 0.676435048209207 0.479564845268785 0.591776006037294 0.41887380593668 0.635529905654379 0 0.221081817839549 0.292272158622976 7.62832354752214e-05 0 5.78463447058099e-05 4.52885378116467e-05 0.364346107102335 0.999860811149252 0.778743440516912 0.70758232954621 4.77040078106186e-05 0.000139188850747542 0.000116895298833023 0.00010022329300268 90 3601
2947 440145 2 0.6 30 "LAT" "MI" 0.24040991664837 0.50604144794392 0.192322329193928 0.404461347277136 0.226761684852062 0.209466860845549 0.489255808697987 0.4447874649789 0.196515242978746 0.202133772121235 0.421729737151196 0.428762408006738 0.676638462345981 0.479813121836402 0.59097134429391 0.418522723203308 0.604688710192525 0 0.261369581871926 0.294378373008786 7.05853946151797e-05 0 5.97624445320608e-05 4.39600158653885e-05 0.395187519746091 0.999855455889321 0.738458365091056 0.705475225226205 5.31846667689244e-05 0.000144544110678997 0.000112290592486247 0.000102441749144025 90 3601
2948 267594 3 0.6 30 "LAT" "MI" 0.240106557502912 0.511371914582085 0.187387103001451 0.398819704634409 0.224980130412568 0.210546030867523 0.483303123678883 0.446100443409194 0.200280376874456 0.201899761934515 0.428020074114268 0.427293268092036 0.675632718783004 0.480001712670415 0.589567241810423 0.41823977382928 0.67374282714744 0 0.300724918653427 0.331505658841754 7.77755992915947e-05 0 5.47950118613972e-05 4.48968189586155e-05 0.326134605882405 0.999829487351531 0.699096709593164 0.668337760810866 4.47913708633486e-05 0.00017051264846899 0.000123576741547861 0.000111683528421376 92 3601
2949 628830 4 0.6 30 "LAT" "MI" 0.229037621141183 0.475164917345528 0.210717508349364 0.436443772499673 0.229998486453202 0.207544936701958 0.496487134975777 0.439740152467066 0.192983818992961 0.20516549539696 0.414421165925503 0.434152564806828 0.666581044296343 0.470124883376203 0.608866822739285 0.428718624854479 0.351815127019227 0 0.17811848852407 0.176711202360011 7.77533228089273e-05 0 0.000347726333844739 0.000140725791515848 0.647980356660399 0.999493618440865 0.821175154791629 0.82281771291979 0.000126762997565755 0.000506381559134685 0.000358630350456461 0.000330358928682952 93 3601
2950 699000 5 0.6 30 "LAT" "MI" 0.236358027789697 0.487272376691308 0.206131238474772 0.423979438021193 0.227803291084995 0.206854924688537 0.494863955050057 0.44149898297853 0.192324770576614 0.202775859722363 0.415645734839954 0.432304742746641 0.671016243563228 0.474293266287949 0.601231868773749 0.424331939553725 0.438851822257817 0 0.200849692513852 0.216154669807321 5.24899210437561e-05 0 3.79547651563244e-05 3.04036401331548e-05 0.56100247465379 0.999549812551998 0.79876529677724 0.783520889820724 9.32131673494404e-05 0.000450187448002445 0.000347055943751779 0.000294036731821614 86 3601
2951 185254 1 0.7 30 "LAT" "MI" 0.238101404560453 0.502526489537969 0.193535541383495 0.408105064252857 0.227763240315991 0.205862361459862 0.490602053259782 0.436668307505433 0.196193755937343 0.201528496907876 0.420329792221496 0.426963331680754 0.671727006336306 0.476349878265846 0.591257794228715 0.418681716661012 0.572325243568069 0 0.273589386819231 0.285954808550883 6.81743103030871e-05 0 6.53706453818956e-05 4.48660914535009e-05 0.42754433805769 0.999813112477286 0.726209212334998 0.713872838429062 6.22440639377839e-05 0.000186887522713912 0.000136030200388466 0.000127486928602106 88 3601
2952 574707 2 0.7 30 "LAT" "MI" 0.238918961779514 0.497808531742892 0.198330466514738 0.412961021319861 0.227686386619351 0.20345474144157 0.492666202962024 0.433019285717061 0.194487288687669 0.20261030217096 0.418585839976433 0.430710333654148 0.670060089840435 0.47437259935874 0.595428057373367 0.420925396827797 0.547121252364672 0 0.240157603632691 0.266983314542775 6.7646323770603e-05 0 5.55930286836279e-05 4.14799576166621e-05 0.452746563968068 0.999850500889769 0.75966046484399 0.732862543927202 6.4537343489169e-05 0.000149499110230831 0.000126338494635869 0.000112661572406036 94 3601
2953 848840 3 0.7 30 "LAT" "MI" 0.244293472919062 0.509731905328577 0.192181329143254 0.400521962368287 0.224068685053174 0.202588224826397 0.486106758739439 0.433061671921673 0.197021148000948 0.20169880752621 0.425313886380592 0.430639325783214 0.670950382798633 0.476304908499369 0.590901284670412 0.418887243575286 0.666309004761437 0 0.27077675840263 0.321961817392289 0.000123665267078324 0 6.91115934021707e-05 6.5890967014666e-05 0.333505299632843 0.999734246072644 0.728954037144401 0.677799403750733 6.20303386422771e-05 0.000265753927356136 0.00020009285956651 0.000172887889963323 90 3601
2954 240622 4 0.7 30 "LAT" "MI" 0.241153187973827 0.495630993284634 0.202502279212823 0.415314649553405 0.226743563917939 0.202028216659826 0.495633254552475 0.433742133729744 0.191034942957175 0.200639698925291 0.415314648253854 0.430201290392228 0.669924968551592 0.474923440484427 0.594176921095289 0.420521618717371 0.502635333277027 0 0.217851805633587 0.245669183895881 6.5676789952744e-05 0 5.3219040511495e-05 4.01377811283271e-05 0.497174097345555 0.999779330816115 0.781906569970606 0.754113818434923 0.000124892587465148 0.000220669183885305 0.000188405355295922 0.000176859888067694 92 3601
2955 62288 5 0.7 30 "LAT" "MI" 0.240095083529271 0.497802507161767 0.199364520230347 0.412874216756825 0.227936357416145 0.203105105551723 0.494691820543738 0.433661981800135 0.192962573077644 0.201769224395261 0.416690069176608 0.430243752070152 0.671136546497139 0.475300876275292 0.594096317703251 0.420111187640561 0.567446311590686 0 0.234507046004271 0.27266541624347 0.000371275664174433 0 0.00027613027234223 0.000218390086698763 0.432124976025764 0.999861925161773 0.765103555141199 0.727014090131119 5.74367193755694e-05 0.000138074838227029 0.000113268582187779 0.000102103538712577 94 3601
2956 672136 1 0.8 30 "LAT" "MI" 0.240973692722113 0.507160156829851 0.191765279850976 0.403268383479039 0.227197522913965 0.19889121713179 0.490331921128223 0.422733082698673 0.196093470656731 0.202307774376388 0.421121016288482 0.429530012181007 0.667062432767867 0.473233119011433 0.590166524884096 0.418135253675113 0.629424454808689 0 0.262396550439577 0.30345041674746 7.77595168487486e-05 0 6.32064996937035e-05 4.75648068535585e-05 0.370445276319561 0.999760894666738 0.737366911082965 0.696348940304315 5.2509354900534e-05 0.000239105333261929 0.000173331977764533 0.000153078141371088 94 3601
2957 714863 2 0.8 30 "LAT" "MI" 0.238492628602713 0.494600046953904 0.200984705710454 0.416292086850618 0.227594671137035 0.197416622802556 0.493247304688301 0.420764734221426 0.19373167045505 0.202817810426261 0.41785609413408 0.43179307842889 0.663503922542303 0.469430126643376 0.597534186591765 0.422183959499667 0.514985470104899 0 0.228163631843417 0.251958714647236 6.1328106516084e-05 0 4.98201288948077e-05 3.73986647198413e-05 0.484885521100568 0.999855447142133 0.771666185042396 0.747893722386257 6.76806880170882e-05 0.000144552857867241 0.000120362985291454 0.000110164301787146 91 3601
2958 860571 3 0.8 30 "LAT" "MI" 0.238569755789874 0.499875294680693 0.19627374155763 0.410866996124626 0.228994792189058 0.19927430899938 0.4960117446976 0.424128348985513 0.192705299091207 0.201624213416625 0.415154884331781 0.428516534140431 0.666838856978312 0.473123427223294 0.590603254065462 0.418407857915711 0.550992816388341 0 0.232386745363688 0.265111497409377 6.785394522064e-05 0 5.82164634343352e-05 4.23441908597501e-05 0.448882412855292 0.999846597837269 0.767429075492953 0.734734838467981 5.69168111463889e-05 0.00015340216273125 0.00012596267992417 0.000111319931782491 90 3601
2959 527892 4 0.8 30 "LAT" "MI" 0.239157739932591 0.499866799686368 0.19672286755162 0.410842984803501 0.22532030403692 0.197839923529785 0.487686438579372 0.421304149687309 0.196813673021279 0.202675021820414 0.423609263635006 0.431044801219709 0.662317967499295 0.469477525489236 0.596211562393314 0.42201514057908 0.562203028352536 0 0.256274492812732 0.278317377123209 6.39852298899815e-05 0 7.31544224268162e-05 4.60899459443165e-05 0.437670137362728 0.999852958789347 0.743536865340902 0.721528934598377 6.28490548463687e-05 0.000147041210653301 0.000115487423939798 0.000107598332470095 93 3601
2960 264738 5 0.8 30 "LAT" "MI" 0.242077720516212 0.510173948269635 0.190061922114036 0.400084461973667 0.22373964076491 0.197901506837381 0.482968043830944 0.421107253872561 0.199502145656741 0.202912497301964 0.428530734415584 0.431231615636076 0.663718868118503 0.471310694268577 0.592476565072741 0.420043265553234 0.656376924479662 0 0.286461987912093 0.322522324382761 8.07285421648909e-05 0 7.73182688236739e-05 5.34420942918562e-05 0.343495629429831 0.999697436455843 0.713219086632496 0.67723078958596 4.67175483419042e-05 0.000302563544157295 0.000241607186587596 0.000193443936987367 93 3601
2961 832167 1 0.9 30 "LAT" "MI" 0.238523430669031 0.499387846113527 0.196771683470148 0.411394301589887 0.229791840079698 0.192939684834821 0.498554332543728 0.410707093808797 0.191174987951384 0.201574390210727 0.41259900033422 0.428519582608875 0.66125495558355 0.469309797791366 0.589521061632259 0.417756172769721 0.546180125856197 0 0.204156896187975 0.253980565819517 6.28140714998427e-05 0 4.38370176114117e-05 3.58719290182662e-05 0.453629135139689 0.999773988615518 0.795600175536965 0.745799973422576 0.000127924932614443 0.000226011384481506 0.000199091257448204 0.000183588828889301 88 3601
2962 114161 2 0.9 30 "LAT" "MI" 0.238904575043999 0.497017474796643 0.19922852328313 0.413945139243578 0.228176996460159 0.19182641296445 0.49553682137147 0.409290930348808 0.192443758008347 0.201785314218989 0.415731304657366 0.429966317652464 0.658907984468608 0.467155873805143 0.593457595510466 0.420097967812251 0.511548608715398 0 0.220720291896996 0.248274888047141 5.78540445219661e-05 0 5.59065722221952e-05 3.81871243527058e-05 0.488327437805472 0.999852331363031 0.779098222634496 0.751574563954861 6.60994346075626e-05 0.000147668636969328 0.000125578896285682 0.000112360873645348 89 3601
2963 442900 3 0.9 30 "LAT" "MI" 0.238110731199907 0.495619836220889 0.199751356161778 0.415276004378901 0.226836642248039 0.191219248428246 0.49122417287186 0.40718965420971 0.194934487724555 0.203120176372895 0.419963538444553 0.431953740771053 0.656166621876192 0.464561069059594 0.597806020259228 0.422590718515046 0.521121846244222 0 0.234682337108917 0.256259281787718 6.25394501513271e-05 0 6.19137182374375e-05 4.17935282605018e-05 0.47875119796007 0.99985103724385 0.765133640318352 0.743587866745904 6.44163455561389e-05 0.000148962756150372 0.000122108854494373 0.00011105793811722 90 3601
2964 303409 4 0.9 30 "LAT" "MI" 0.235674914591397 0.498014403140869 0.195556436512958 0.412803979143509 0.228037217919662 0.192896277064378 0.491725768574462 0.408735766758724 0.195642750941764 0.203396897800734 0.419616737921319 0.430438489460137 0.656608409575436 0.46582714069589 0.594596085255455 0.421195179793492 0.531675196183301 0 0.232972318952527 0.257839993422166 6.32211158289969e-05 0 5.92063533551198e-05 4.10398006966481e-05 0.46818021647932 0.999460923340535 0.766696973015439 0.741823940532497 8.13662215499881e-05 0.000539076659465445 0.000271501678679329 0.000295026244640323 93 3601
2965 509206 5 0.9 30 "LAT" "MI" 0.238349963383714 0.500221178919499 0.195824091697121 0.410488485715367 0.229480674107165 0.192229762978949 0.497091099038378 0.40901190523935 0.192144446488191 0.202580532098784 0.41402308271208 0.430391479662111 0.660060400469829 0.46855515403765 0.590549070284095 0.418513788369702 0.566715256769792 0 0.221313907781788 0.266658140722572 6.5613423399035e-05 0 5.03073314055097e-05 3.8941071914901e-05 0.433155567467262 0.999511652518779 0.778327836131963 0.733019189060401 6.35623395466143e-05 0.000488347481221042 0.000307948754843273 0.000283729145112411 91 3601
2966 318746 1 1 30 "LAT" "MI" 0.240831742955285 0.510726998413499 0.188606804726626 0.39965628199065 0.23024962088675 0.187248367573349 0.497370781603912 0.397750920120375 0.192650979123803 0.200542009229772 0.414007065629084 0.425377344103205 0.658329731415384 0.468304620909494 0.5817997930802 0.413201474310445 0.626571122333459 0 0.251878690490857 0.297619025925007 7.40469969106588e-05 0 7.22050285362738e-05 4.90906369788501e-05 0.373303902723596 0.999748244759542 0.7478541647885 0.702167676659251 5.0927946034334e-05 0.000251755240458368 0.000194939692107162 0.000164206778763594 91 3601
2967 624427 2 1 30 "LAT" "MI" 0.245809387883258 0.515628664052536 0.188308971651679 0.394576809908616 0.227070034214301 0.183723447466441 0.492914240113627 0.392429717210282 0.193839816908908 0.202004890459902 0.41876459637385 0.430814436096517 0.656602869564 0.466970238365542 0.584153679020489 0.41477815427336 0.678837350740897 0 0.239672438791811 0.315708580760331 7.78103275111691e-05 0 7.68509256198172e-05 5.21802247989184e-05 0.321042630729599 0.999840710290984 0.760121482682522 0.684130748947886 4.22082019932033e-05 0.000159289709015525 0.00012922760004731 0.000108490066983811 94 3601
2968 734780 3 1 30 "LAT" "MI" 0.240851523320825 0.503971630316392 0.19459351808471 0.406652427042108 0.229371985862684 0.185986088116473 0.497975734452572 0.396500682189241 0.191353878242226 0.200350165497134 0.413265677649333 0.426548586565943 0.656209597299982 0.466001476063329 0.586297561824071 0.415671134434437 0.575477189359461 0 0.226727886416681 0.272435459410892 0.000172234396964298 0 8.65848771503026e-05 8.76598518599979e-05 0.424278064681621 0.999723037090694 0.773032146713107 0.727310775022328 7.25115619541179e-05 0.00027696290930651 0.000153381993061905 0.000166105714920668 91 3601
2969 522358 4 1 30 "LAT" "MI" 0.245111640381623 0.516013907533912 0.187351692860628 0.394181630129536 0.227300443053153 0.185310781008185 0.493423950630636 0.395610342486726 0.193507548342515 0.200436324101028 0.417940990177965 0.427396302424274 0.657722864442961 0.468255560107186 0.581295565304171 0.413263592128324 0.660158174474143 0 0.259990121244018 0.315114959053604 7.94128682481587e-05 0 9.84155299006233e-05 5.97593456706997e-05 0.339719437653071 0.999851288320297 0.739792195952378 0.684723071281113 4.29750045381367e-05 0.000148711679702589 0.000119267273703978 0.000102210319612571 91 3601
2970 654781 5 1 30 "LAT" "MI" 0.243829697811572 0.513259262132696 0.188753832820515 0.397070690863532 0.227406718479293 0.186060953016753 0.49365094381388 0.397061041767795 0.193505194439419 0.200002686689552 0.417728140421028 0.426198298457521 0.657297369307618 0.467827632022877 0.582261713949486 0.413821803097103 0.641169778065338 0 0.253791013697616 0.305839957229461 7.84972926843089e-05 0 8.62855058426527e-05 5.5472169055281e-05 0.35870441156065 0.999846376516734 0.74599766116396 0.693997250608085 4.73130813277604e-05 0.000153623483265547 0.000125039632581412 0.000107319993398428 93 3601
2971 677113 1 0 40 "LAT" "MI" 0.236987623216898 0.499429760628994 0.195323377626563 0.411226552529211 0.226952655437718 0.229255999810605 0.487469748411425 0.485576797139119 0.198166077613431 0.201544525369452 0.423506435123387 0.426416129617027 0.693196278465221 0.490683799604785 0.595033980609446 0.420535456289154 0.576883395371467 0 0.274255999157045 0.287601505268108 6.66573720428677e-05 0 3.5345360120416e-05 3.44409605597659e-05 0.422996861656065 0.999878640667391 0.725611551385544 0.712274018350161 5.3085600425301e-05 0.00012135933260896 9.71040972902797e-05 9.00354211720291e-05 87 3601
2972 633109 2 0 40 "LAT" "MI" 0.242173673867047 0.503899665419642 0.195577770100875 0.406565084930443 0.223991384688927 0.227914816123786 0.484650594454661 0.486915074733156 0.198061518817535 0.19914391530052 0.426349188543642 0.424975535738514 0.694079874679761 0.491753630493994 0.59278320421893 0.419370360084724 0.621139684854094 0 0.307480217486169 0.317143430996333 8.06602481014227e-05 0 4.71608783960457e-05 4.35589474706383e-05 0.378730972420098 0.999879638579948 0.692387351110065 0.682729117937171 4.86824777069145e-05 0.000120361420051642 8.52705253700311e-05 8.38921190251792e-05 89 3601
2973 346710 3 0 40 "LAT" "MI" 0.235524552646282 0.497848105277642 0.195458945589255 0.412906189971502 0.227601317235885 0.229956731862376 0.488305505037466 0.486552951781098 0.19789148883964 0.201244629256491 0.422360369188422 0.42543316009593 0.693082601744542 0.490681101688087 0.594595063685386 0.420466622020838 0.542558545934208 0 0.275398664359049 0.275442333671193 6.17852296578158e-05 0 3.64566429075338e-05 3.30568476435358e-05 0.4573164954946 0.999863769227683 0.724464518387281 0.724425065521885 6.31733415344276e-05 0.000136230772316753 0.000100360610762623 9.9543959278841e-05 87 3601
2974 71963 4 0 40 "LAT" "MI" 0.238082587071835 0.507725365904654 0.188926160630917 0.402547867346689 0.225024891312666 0.231636989698 0.481259698340795 0.489967378230478 0.201963083338294 0.199605903973708 0.429793602939216 0.421802514369429 0.694744468082501 0.492794459597086 0.590495147942919 0.418248924450984 0.639606561607126 0 0.350032077296473 0.335136367907863 7.32255566047254e-05 0 4.87950530828783e-05 4.12749329436854e-05 0.360278084581721 0.999883216808349 0.649838381504845 0.664743085110914 4.21282545487606e-05 0.000116783191651078 8.07461455985306e-05 7.92720482787728e-05 89 3601
2975 383300 5 0 40 "LAT" "MI" 0.237001006955148 0.491017210204764 0.202984991089953 0.420100484808112 0.227885690493685 0.226877885861535 0.493498739356535 0.48341239528077 0.193524450125508 0.201391530045256 0.416997350121921 0.428706907006749 0.691764583310367 0.489072874928066 0.597900971260717 0.422185184891906 0.4673447085539 0 0.226841595565512 0.234471393640204 8.41414725272622e-05 0 6.71368119594815e-05 5.08412819866109e-05 0.532503496122331 0.999879483674981 0.772988692529257 0.765381238597465 6.76538512421223e-05 0.000120516325018676 0.00010257509327135 9.65264803445586e-05 84 3601
2976 752867 1 0.1 40 "LAT" "MI" 0.238424795803989 0.492021373436289 0.203193856635071 0.41895259542449 0.227931775065161 0.22411093829742 0.495938107612993 0.478973506287983 0.191539139723402 0.200870474289382 0.41448604959273 0.428842272169826 0.690467509166569 0.488734599409267 0.595603470647855 0.42102596149648 0.509206197576932 0 0.205143155998598 0.242303869617635 6.13757669007667e-05 0 2.78635989721651e-05 3.02304365092877e-05 0.490669731200407 0.999879751059594 0.794726906979314 0.757571400416301 6.26954557604445e-05 0.000120248940406393 0.000102073423115354 9.44995295541763e-05 88 3601
2977 265985 2 0.1 40 "LAT" "MI" 0.23919214912932 0.494460967190967 0.201620296656373 0.416403097169272 0.224615192718668 0.224117187253165 0.48746093199576 0.479134451498159 0.196111720426001 0.200656695099028 0.423357747961512 0.428573576496324 0.687924529101153 0.486862558614914 0.598388712181402 0.422954674064226 0.526151345801791 0 0.263544167295533 0.268567461237813 0.000146580131859819 0 4.97380955035415e-05 6.70564756403498e-05 0.473643321339535 0.999882574472185 0.736310610133089 0.73127556411192 5.87527268143e-05 0.000117425527815238 9.54844758738028e-05 8.99181746263096e-05 85 3601
2978 142902 3 0.1 40 "LAT" "MI" 0.236993667264768 0.499100186631573 0.19558425477669 0.411529959021284 0.225749869706809 0.227176860221092 0.484604849242479 0.481561861473419 0.199608802249263 0.201130571737588 0.426321664752327 0.425955290944911 0.68992039719267 0.488250895856552 0.59632362876354 0.421448217515443 0.575776710115321 0 0.305589413546178 0.298022604199459 6.91661336272828e-05 0 4.18304792910542e-05 3.74968045582852e-05 0.424099772949819 0.999874598916593 0.694279255354472 0.701850674388926 5.43508012336505e-05 0.000125401083407294 8.95006200590198e-05 8.92246070568501e-05 89 3601
2979 539909 4 0.1 40 "LAT" "MI" 0.238121982689697 0.486315907991345 0.208314218368132 0.4248755900334 0.226190419851492 0.223023746050239 0.493623957943138 0.478556155764305 0.192271382872042 0.200272002950244 0.41736692570811 0.429239751216285 0.687336148591428 0.485899691785412 0.600857604190419 0.42412395187082 0.455729978837595 0 0.223313140400975 0.230459542978194 5.35893648045185e-05 0 3.24150749451316e-05 2.91097705992705e-05 0.544142798542211 0.999877593719856 0.776550103125562 0.769411700031298 7.36332553891386e-05 0.00012240628014372 0.00010434139851712 9.96472199090525e-05 92 3601
2980 430936 5 0.1 40 "LAT" "MI" 0.246195663451628 0.510485886787776 0.192953668289841 0.39976602434578 0.223978879480547 0.226811314570976 0.487527811648578 0.487695306183287 0.195635968931526 0.195415983957535 0.423561946097318 0.419726691109587 0.696985857503151 0.495272627392827 0.584005621178903 0.414328454574253 0.649391114297283 0 0.331089933148133 0.336478277945997 7.5978913534103e-05 0 4.60711139120911e-05 4.17692135461617e-05 0.350486731679339 0.999863806878784 0.668765632079012 0.663387761049275 4.61751098438732e-05 0.000136193121216183 9.83636589431397e-05 9.21917911818328e-05 88 3601
2981 473911 1 0.2 40 "LAT" "MI" 0.239392702244435 0.500367430677925 0.196467497144412 0.410278587116722 0.227169075293971 0.224527385659703 0.490155164068525 0.477238377104417 0.196013031960159 0.200405820014674 0.420685573887014 0.42555088230255 0.691089163198108 0.489053070504786 0.592886349119245 0.419054577911882 0.576182703909979 0 0.267135371227921 0.285962883400504 7.65825334758907e-05 0 4.73162072047297e-05 4.18964593970382e-05 0.423680624473057 0.999854956901588 0.732709201865746 0.713891532070262 6.00890834876103e-05 0.000145043098411514 0.000108110699127927 0.000103688069837397 90 3601
2982 479228 2 0.2 40 "LAT" "MI" 0.234548089807616 0.49310269061688 0.198935267948043 0.417841540562834 0.229410726686881 0.22583368982102 0.493923322394282 0.478587559840818 0.194637627848114 0.200391587957221 0.416848654766709 0.424258024446219 0.689792506315517 0.488320298167638 0.593964483753378 0.419874064353813 0.50327849499589 0 0.254724082794319 0.254504285921798 0.000161908361979615 0 7.53052747203346e-05 7.96741156775371e-05 0.49649330053415 0.99987535095357 0.74509805043663 0.745318430837133 6.62961079796372e-05 0.000124649046429502 0.00010256149433048 9.76091253920539e-05 89 3601
2983 755702 3 0.2 40 "LAT" "MI" 0.236132976011009 0.497035182304339 0.196798504977936 0.413767724894407 0.228346696942755 0.22549952688754 0.491626092522991 0.47831915078766 0.195707079797047 0.200304529031237 0.419141883616353 0.424471961523181 0.689979199841304 0.488769739517949 0.59281011380622 0.419358443613809 0.536925248512389 0 0.273544452020503 0.272982150852191 6.39663448883796e-05 0 3.87227587016358e-05 3.45521309267766e-05 0.462940154286387 0.999869449838496 0.72631172146748 0.726881529176519 7.06308563356519e-05 0.000130550161503866 0.000105103753315436 0.000101767840362605 89 3601
2984 402428 4 0.2 40 "LAT" "MI" 0.240041622272446 0.507596036501943 0.190664739343694 0.402811640176684 0.227294645276425 0.22564841550525 0.489634143619463 0.479122676773592 0.196565991468933 0.19972398325787 0.421236766974136 0.423666288559175 0.692984683054121 0.491937093029431 0.586954714070496 0.416088568868863 0.626836904115938 0 0.286416346418319 0.309722170899078 7.9379850286727e-05 0 4.68938460855687e-05 4.27274198209819e-05 0.373035513142136 0.999880457536005 0.713446953434694 0.690149864388839 4.82028916388423e-05 0.000119542463995404 8.98063009017791e-05 8.52372922616576e-05 88 3601
2985 90342 5 0.2 40 "LAT" "MI" 0.23342540336774 0.490939540876241 0.199888515072426 0.420121842494283 0.229145470085946 0.224379557570578 0.492634590841288 0.474505048175488 0.195435823185038 0.202783661524533 0.418034340469611 0.428444592404369 0.686950431024264 0.48579404192676 0.598107999781997 0.422437571621774 0.485533308248404 0 0.22698958591677 0.239019512298009 5.6632242353636e-05 0 3.04959434501407e-05 2.9209389676383e-05 0.514346218464552 0.999878179286687 0.772876950493214 0.76085526893058 6.38410446904669e-05 0.000121820713313296 0.000102967646565147 9.60093817344789e-05 86 3601
2986 229896 1 0.3 40 "LAT" "MI" 0.238242384119592 0.502041842506241 0.194087434975259 0.408547565603663 0.228465105335921 0.223203644316715 0.491854770879924 0.473580460020103 0.195757812476899 0.199959633644366 0.419148765642924 0.423748111791274 0.689911133772227 0.488950778176442 0.589804881096523 0.417359895609897 0.58582246698067 0 0.283600921212009 0.293688999447502 7.21245812667406e-05 0 4.19583297805388e-05 3.84846000903318e-05 0.414053117665129 0.999876957377967 0.71626088239339 0.706182482956961 5.22907729345994e-05 0.00012304262203272 9.6238064819817e-05 9.00329954470291e-05 91 3601
2987 112008 2 0.3 40 "LAT" "MI" 0.2431851636863 0.498376274781496 0.201401945970965 0.41229014606256 0.225777721142781 0.21927850787007 0.49275954116386 0.471509063065514 0.192620255362154 0.198314891445938 0.418217459792613 0.42592005146617 0.688241392699151 0.487512593547763 0.592337092779058 0.418906742391498 0.560748763718467 0 0.255301367908001 0.279105301384385 0.000338922084067343 0 4.97985316192943e-05 0.00013468182779947 0.438856025576932 0.99987678597608 0.744550544705682 0.720668309358978 5.62886205331642e-05 0.000123214023920125 9.82888546972014e-05 9.17074288370124e-05 88 3601
2988 127150 3 0.3 40 "LAT" "MI" 0.235945247854895 0.49647356566039 0.197145798438274 0.414293584708122 0.227984321257696 0.221304929247895 0.491839791392827 0.469446374259409 0.195473888577843 0.202041517930232 0.41933635686638 0.428016805853615 0.685234498360486 0.485722672020144 0.594661204946348 0.420749211727011 0.533228259868466 0 0.234907422351929 0.25913819940476 0.000504370792396051 0 8.89946860170502e-05 0.000201161721485461 0.46617972763832 0.999537569076005 0.764806494587793 0.74041342230545 8.76417008177755e-05 0.000462430923994936 0.000197088374260719 0.000247216568304801 93 3601
2989 532089 4 0.3 40 "LAT" "MI" 0.233510887414037 0.487590424799379 0.202959279268911 0.423487474310262 0.226951929921853 0.221621681373714 0.489406414731072 0.470579224387486 0.1963335670666 0.201180579452293 0.421245576456132 0.426812794235774 0.682084498709604 0.48229460561412 0.600473425787803 0.424097607665906 0.471572967680254 0 0.250338199065314 0.242824655291924 5.60414628001127e-05 0 3.67897876155055e-05 3.11903896791409e-05 0.528301451042268 0.999868392940258 0.749520094581121 0.757042432951619 6.95398146777319e-05 0.000131607059742456 0.000104916565949022 0.000101721366778428 87 3601
2990 523729 5 0.3 40 "LAT" "MI" 0.238783882778767 0.490536025745738 0.204990165983781 0.420521456908516 0.227063097586726 0.21850261185674 0.49430955588715 0.467658141602658 0.192298723851804 0.201060789077656 0.416517996628986 0.429882789608598 0.684349592222232 0.483958196161624 0.598349678913241 0.422574023143491 0.48929174937462 0 0.219260011300234 0.240563615076234 5.49768008084532e-05 0 3.08419435916292e-05 2.90543068402052e-05 0.510573455783975 0.999863008684315 0.780595660186337 0.759297758752441 7.98180405968508e-05 0.000136991315684679 0.00011348656983806 0.000109571864484899 91 3601
2991 316601 1 0.4 40 "LAT" "MI" 0.235561866733335 0.492686803029464 0.200174633362673 0.418294055150162 0.229872762803727 0.219326048211673 0.496862670808363 0.466061922544582 0.192669402236566 0.200416266188291 0.414070708927671 0.425342609933607 0.684760677748735 0.484967209316646 0.59326030178753 0.419489165230782 0.497331451165152 0 0.234412806303528 0.246083785111772 6.11995597890167e-05 0 3.56935790742883e-05 3.25413735789937e-05 0.502546474793302 0.999884211724972 0.765455597293415 0.75379307818422 6.08744817572061e-05 0.000115788275028505 9.59028239820444e-05 9.05953304293983e-05 91 3601
2992 288738 2 0.4 40 "LAT" "MI" 0.243195005977559 0.511601227425625 0.189588204029296 0.398584485308206 0.224818686946357 0.219240953843847 0.485370460370097 0.467650980491861 0.198482598383443 0.198887838297228 0.426323764021719 0.423670032069146 0.687254646767764 0.488186970229831 0.586958640709967 0.416225955612455 0.669683865369502 0 0.322811444387794 0.339085754454069 8.03312821853387e-05 0 4.81263473911813e-05 4.37665259386153e-05 0.330193055699692 0.99987723625561 0.67704996695551 0.660786169188181 4.27476486205786e-05 0.000122763744390422 9.04623093054486e-05 8.43098318115033e-05 94 3601
2993 750497 3 0.4 40 "LAT" "MI" 0.229970247072949 0.480089931618374 0.206956144578101 0.431321833989402 0.231874037596811 0.219019184910729 0.500058329473455 0.464005204952915 0.191460414579328 0.202063059044913 0.410711417064728 0.427525330662547 0.680863469580489 0.481031724603723 0.600479618202342 0.423555997148944 0.40748235715735 0 0.200975285188208 0.20260550507362 4.62324706897234e-05 0 3.65275909574409e-05 2.75331086887259e-05 0.592384730766466 0.99984822120748 0.79886290149475 0.797245691633045 8.66796054945813e-05 0.000151778792520205 0.000125285726085037 0.000121270184645699 90 3601
2994 138181 4 0.4 40 "LAT" "MI" 0.236903627007664 0.495419082724772 0.198987905127345 0.415496404335062 0.229933458062206 0.219184496120846 0.497482764273611 0.466325505084071 0.192115648664148 0.20009856159278 0.413425375933032 0.425184963044651 0.686021581190717 0.486153406434477 0.591202115384273 0.418312464405376 0.509968055332733 0 0.235179108436768 0.251059376125638 5.96395391322938e-05 0 3.89918664143714e-05 3.31422739385118e-05 0.489912303120921 0.999872850472566 0.764678880420444 0.748811138994662 6.00020072135819e-05 0.000127149527433753 0.000103019276374459 9.63426057618212e-05 91 3601
2995 649470 5 0.4 40 "LAT" "MI" 0.244469973367085 0.509297125608939 0.192572438177482 0.400933912437892 0.226566372524481 0.218936685348948 0.49270505089959 0.468944799541745 0.193372851510732 0.197440130787576 0.418232006581318 0.422388187623975 0.689973031240513 0.490266889988716 0.58338542047579 0.413938033918377 0.660173654091429 0 0.275703412612275 0.320300484675082 7.89827435857827e-05 0 4.73114358943677e-05 4.30048177326255e-05 0.33970309096448 0.999869400686021 0.724150322195655 0.67956635423656 4.42722005053023e-05 0.000130599313979326 9.89537561760291e-05 9.01562706252168e-05 88 3601
2996 548510 1 0.5 40 "LAT" "MI" 0.241362884269166 0.51202890222833 0.187888283259426 0.398285489596886 0.227894188492904 0.217945905586703 0.490005756113216 0.462298557480303 0.196831616277563 0.199260733553023 0.421007306426844 0.422205721652007 0.687202978348772 0.487892324806386 0.583980633090011 0.414026531462134 0.639978471761381 0 0.300001042640768 0.318936588717786 8.94047175781831e-05 0 5.95291467787193e-05 5.03704503209288e-05 0.359885810593973 0.999882620477997 0.699850060569634 0.680929327863413 4.63129270678029e-05 0.000117379522003016 8.93676428198805e-05 8.37129684803863e-05 91 3601
2997 395006 2 0.5 40 "LAT" "MI" 0.238008188136649 0.503184798153241 0.192880471601386 0.407280907178547 0.227335168647774 0.216591959647914 0.488936559530767 0.459281876405831 0.19725267718434 0.2008018266208 0.421975195431963 0.425313711197629 0.681935316432337 0.483555595519518 0.590934975406526 0.418419660049367 0.612405716491053 0 0.282944453747152 0.302827914973487 0.000304448511568165 0 9.95047883647561e-05 0.000136946273798999 0.387239349268983 0.99987569953263 0.716862369131471 0.696946190282155 5.04857283959494e-05 0.000124300467369638 9.36723330123754e-05 8.8948470559547e-05 86 3601
2998 447518 3 0.5 40 "LAT" "MI" 0.240936148682073 0.513402779761076 0.186348211648712 0.3968369847063 0.22819122413921 0.217790039707014 0.490217436213336 0.461256109511458 0.196946966946987 0.20010643406785 0.420868758789043 0.423338872500909 0.686917412528297 0.488041972049669 0.583401612663549 0.413887285949068 0.658060386484033 0 0.289739364128078 0.321415056521979 7.47121786253982e-05 0 5.12741291880185e-05 4.25577854377493e-05 0.341822539609094 0.999882840454901 0.710118825407462 0.678459676847022 4.23617282481255e-05 0.000117159545099144 9.05363352712384e-05 8.27088455616741e-05 91 3601
2999 602080 4 0.5 40 "LAT" "MI" 0.241517614643911 0.511533108451014 0.188370636078791 0.398717497926756 0.227558028631483 0.217097515110082 0.49133377377198 0.461429116209886 0.195538826030037 0.19931844041468 0.419790834833365 0.423092465838557 0.686173158385476 0.48789979938445 0.583227902523509 0.414045373123919 0.654139529693371 0 0.279349011526874 0.317348455701192 7.88071545342073e-05 0 4.839577247625e-05 4.30880531402175e-05 0.345737965136616 0.999870780148188 0.72050310954567 0.682518491364771 4.36980154787184e-05 0.000129219851812109 9.94831549805942e-05 8.99648808971972e-05 90 3601
3000 55047 5 0.5 40 "LAT" "MI" 0.23770528435789 0.500928088216217 0.194541167670458 0.409741359202514 0.228492277591594 0.216073884091139 0.491985899059575 0.458251114231349 0.195709840982806 0.201223301437696 0.419179753620897 0.426285194695585 0.682271446040622 0.483530207813836 0.59147431009096 0.418583930969413 0.565111051972403 0 0.262518620059967 0.279493170815257 6.82193432291228e-05 0 4.01377726633928e-05 3.65254077443218e-05 0.434764194962112 0.999876481905827 0.737345114132035 0.720378685850322 5.65337222562396e-05 0.000123518094173342 9.61280353346117e-05 9.16179266772984e-05 93 3601
3001 528866 1 0.6 40 "LAT" "MI" 0.233400492474484 0.493381845339401 0.197750336639567 0.417625415538894 0.230339690063036 0.212614843016504 0.495162412802293 0.44917689002277 0.19449982442357 0.202763319559925 0.415718351917932 0.427832015677018 0.676355025554024 0.478908726415177 0.595013480623062 0.420677977268025 0.493805559618489 0 0.225094131561729 0.240783985773677 5.73900430216673e-05 0 3.85684369583589e-05 3.20914524481286e-05 0.506071969893594 0.999869596828074 0.774758540244469 0.759082679189665 6.50804448954171e-05 0.000130403171925576 0.000108759756843424 0.000101243584209527 90 3601
3002 109349 2 0.6 40 "LAT" "MI" 0.24049388720045 0.504646198124987 0.193624749070585 0.405868016652821 0.227780346059907 0.211968631297574 0.492597832461735 0.451614735326127 0.19465560534737 0.199830062286014 0.41877977928918 0.425205572654799 0.680242864557931 0.482837041537348 0.58811041670397 0.416751035382038 0.594176847873985 0 0.257764499103079 0.289362188093406 7.5005884910919e-05 0 4.88456180994945e-05 4.18817579934743e-05 0.405695057467529 0.999878999391521 0.7420890124273 0.710505998329778 5.30887735758139e-05 0.000121000608479231 9.7642851522146e-05 8.99318188228355e-05 94 3601
3003 43103 3 0.6 40 "LAT" "MI" 0.240450813879413 0.499138638733327 0.198460086572767 0.411627488851432 0.226793361615865 0.211332173150594 0.493038810646306 0.452247071933933 0.193296863772584 0.198713759600921 0.417941821348939 0.424726938486744 0.678576348645872 0.481361744300101 0.590470709946272 0.418287286976672 0.545969276283454 0 0.257512062931781 0.273119461553121 6.19753677262562e-05 0 4.69338310790717e-05 3.68064900543678e-05 0.453906258979862 0.999837359532852 0.742318544505425 0.726728878708402 6.24893689576111e-05 0.000162640467147879 0.000122458731714903 0.000114853248421964 89 3601
3004 208967 4 0.6 40 "LAT" "MI" 0.245488601146658 0.506945806373434 0.19561205351677 0.403505702160002 0.226245874147 0.211082228491616 0.495103246099863 0.454219698054585 0.191022728306611 0.196672719157929 0.415795135351256 0.422716866613732 0.682816703785274 0.48541880045275 0.583307500981309 0.414120250966864 0.603604904063889 0 0.249183860726484 0.29267131315909 0.000149599505509224 0 6.37799959438452e-05 7.31947096756803e-05 0.396190876819212 0.999875875716259 0.750649168132191 0.707162542489412 5.46196113898129e-05 0.000124124283740959 0.00010319114538103 9.29496418223634e-05 87 3601
3005 454655 5 0.6 40 "LAT" "MI" 0.239772947835715 0.501599421167809 0.195714025217102 0.409016336617076 0.22625122759178 0.211799937612303 0.489426452654866 0.45149662902602 0.196006720020655 0.199682377592426 0.421696453926998 0.425168809207945 0.677824113039798 0.480707767106546 0.591403122830182 0.418794953100271 0.56921892058697 0 0.284698271833011 0.289886482732897 7.07979198411288e-05 0 5.08974208290098e-05 4.11515191678007e-05 0.430653709869194 0.999874669225152 0.715152116734372 0.70997949406429 5.6571623994182e-05 0.00012533077484842 9.87140117889493e-05 9.28716836453628e-05 91 3601
3006 162104 1 0.7 40 "LAT" "MI" 0.236970640311511 0.497797905619493 0.196828856834951 0.412996735772009 0.22906469271545 0.208206010944868 0.494986428114244 0.442676314757096 0.193577566355582 0.200212015907288 0.416053583080378 0.425152797618536 0.674241343971829 0.478258131585877 0.590618439097821 0.418298032824235 0.535948992532643 0 0.248318349579437 0.264485695670737 6.20531780754042e-05 0 4.55262396952077e-05 3.61537310106945e-05 0.463926615336231 0.999851097111848 0.751516410370456 0.735368366343248 6.23389530504222e-05 0.000148902888151836 0.000119713810411853 0.000109784255004465 90 3601
3007 601691 2 0.7 40 "LAT" "MI" 0.237795519464894 0.493485308449307 0.201379269027459 0.417509232988987 0.22900851239797 0.207746024805651 0.497455232648778 0.443801552946364 0.191278344237131 0.198825658022024 0.413281164196939 0.424238116424 0.674550056668516 0.478052995308237 0.591483271286613 0.418620964537979 0.487170262385006 0 0.239127086361287 0.245247124311571 5.8754072798005e-05 0 3.99427281642528e-05 3.32256476423625e-05 0.512704523051974 0.999867120968393 0.76072456384023 0.754617535792525 6.64604902222135e-05 0.000132879031606688 0.000108407070318864 0.00010211424826101 86 3601
3008 100345 3 0.7 40 "LAT" "MI" 0.238436622365031 0.497152229810089 0.19872280647742 0.413777685393773 0.22981364822755 0.207434938615789 0.498997426032317 0.442083290972852 0.190774463910085 0.200235317214211 0.411878889005417 0.426202083884157 0.67568520920837 0.479155421587142 0.589732587601715 0.417584690135352 0.511861186107912 0 0.211464415927974 0.244546597291416 6.00635976767946e-05 0 3.51336688306483e-05 3.20792018872183e-05 0.488015872134044 0.999874511040495 0.78839783401312 0.755324765982367 6.28781603679989e-05 0.000125488959505058 0.000102616390074962 9.65575243296179e-05 90 3601
3009 298247 4 0.7 40 "LAT" "MI" 0.23770354651551 0.501555593255767 0.194033823316607 0.409087767954804 0.227865963159023 0.208109941530144 0.491491931315569 0.442047609617256 0.195588880534857 0.200928075470264 0.419807578619735 0.426214715280709 0.673679451204677 0.478163743797854 0.590550779321729 0.418548176783849 0.571343254072114 0 0.261972146521445 0.281700928182071 6.59697517113719e-05 0 4.89863546531898e-05 3.87056952517911e-05 0.428432818180064 0.999425679190468 0.737519197842607 0.717866184796989 0.000157957996111489 0.000574320809531812 0.000459669281295001 0.000394181325688742 90 3601
3010 406463 5 0.7 40 "LAT" "MI" 0.238247244956062 0.502720648068048 0.193442583980475 0.407747495200396 0.229436737806785 0.207152789281514 0.49570272054279 0.440565790870282 0.193423836905276 0.201403412887322 0.415665882456799 0.427596997419004 0.674836772044361 0.479429339469624 0.588269833773073 0.417217914097462 0.614654557456229 0 0.243156989838676 0.290085171664449 0.000229056907139474 0 7.59208235699636e-05 0.00010328144791946 0.385067394647956 0.999874673484309 0.756666938908681 0.709720598844061 4.89909886758901e-05 0.000125326515691364 0.000100150429072515 9.09480435703965e-05 89 3601
3011 515016 1 0.8 40 "LAT" "MI" 0.242398174831522 0.511273395400212 0.189362816168924 0.399130892085779 0.22916096695706 0.203807210533235 0.49604890906623 0.434221695428842 0.192715010053495 0.198974675756912 0.415039886978959 0.42338384157146 0.675366352321816 0.48035021063859 0.581052501979332 0.412665838331528 0.63661053010367 0 0.251900607938021 0.302165190352085 7.61735826205001e-05 0 5.41146667862783e-05 4.40133376909145e-05 0.36326916997985 0.999874293605341 0.747940876398323 0.697700214353146 4.4126333859353e-05 0.00012570639465931 0.000104400996869632 9.05819570774949e-05 89 3601
3012 566252 2 0.8 40 "LAT" "MI" 0.248062803901116 0.514738691969433 0.190740407245503 0.39545408234926 0.225330718800168 0.202463740996469 0.491575688142282 0.435834258393629 0.1935819791418 0.196195511116978 0.420094652435691 0.42170222438925 0.675857263697753 0.480931297128808 0.580517897504281 0.412350974568363 0.664653847583745 0 0.303748865323668 0.333284029479074 7.78029400085113e-05 0 5.38377757920381e-05 4.49612272441084e-05 0.335225697710279 0.999876158925788 0.696104317347537 0.66658584893931 4.26517659667705e-05 0.000123841074211661 9.29795530029717e-05 8.5160354372177e-05 94 3601
3013 820022 3 0.8 40 "LAT" "MI" 0.232845784493977 0.490917095911924 0.199605459957042 0.420243770752417 0.23166716186808 0.203755254255928 0.499982030980465 0.431375221044949 0.191576269390196 0.201714092528743 0.411077437327362 0.426418001142038 0.668268200617985 0.473731122762765 0.592895821875981 0.419545391852742 0.453560932569685 0 0.202082450274237 0.219179931603629 5.56974163301216e-05 0 4.13396482361108e-05 3.23832027141699e-05 0.54631253399919 0.9998731556955 0.79776251797263 0.780684001095413 7.08360147949384e-05 0.000126844304500095 0.000113692104897408 0.000103684098244088 90 3601
3014 91729 4 0.8 40 "LAT" "MI" 0.237680563880785 0.499486386546702 0.195872638469556 0.411214745754372 0.229143730913625 0.203622300468228 0.496019394279775 0.433769765558543 0.192878946650851 0.1993029988897 0.415206099833762 0.42395629418247 0.670446595262638 0.476240063472275 0.588054584010108 0.416984268038292 0.548877933626185 0 0.252226954902269 0.270455099656935 6.7953979886196e-05 0 5.13635230699852e-05 4.01186100240403e-05 0.450997851140281 0.999876144278856 0.747620647030191 0.729411517393888 5.62612536479728e-05 0.000123855721143926 0.000101034544470018 9.32643391532197e-05 91 3601
3015 515959 5 0.8 40 "LAT" "MI" 0.246040396574555 0.512845998605668 0.19083470365372 0.397417990940284 0.225889756706958 0.20265503352479 0.492379324853168 0.435278747393361 0.193251746979947 0.197058936855757 0.419047546826348 0.422651112668772 0.674585186806304 0.480246044563247 0.581145387489424 0.413065868878884 0.655385163920134 0 0.283581221258748 0.322262697486373 7.93532770803332e-05 0 5.50949857463605e-05 4.57881653661479e-05 0.344489987224982 0.999876186970474 0.716266047153644 0.677603696841171 4.54955778038474e-05 0.000123813029525822 9.76366018623883e-05 8.78175070898215e-05 90 3601
3016 188702 1 0.9 40 "LAT" "MI" 0.242734694399671 0.508145007480513 0.192375685417765 0.402245887561687 0.227753390044756 0.198341342566463 0.49507558292395 0.424377344384582 0.192562032377326 0.197306326795592 0.416096527998455 0.421506559350659 0.66882942701089 0.475770762991656 0.582244044590682 0.413444773905858 0.622389103653637 0 0.275316210012602 0.305794801852907 0.000156424945944853 0 7.16270213645892e-05 7.76528529816265e-05 0.377405847219814 0.999873583717017 0.724513779965112 0.694037258436521 4.86241806033384e-05 0.000126416282983374 9.83830009208968e-05 9.02868575911534e-05 88 3601
3017 778267 2 0.9 40 "LAT" "MI" 0.243977139695192 0.513721417129334 0.188505602129653 0.396561096635017 0.22903735760511 0.199010713014366 0.497249357000904 0.425487732277232 0.191781187202433 0.19702065372172 0.41404161580875 0.420533363144543 0.672025210314668 0.478707088202221 0.577307443053806 0.410508709892205 0.648633826284553 0 0.273518457036339 0.314198966548894 7.81936105723817e-05 0 6.16041618311086e-05 4.72555516659447e-05 0.351222171890402 0.999715961206283 0.7262144586559 0.685571039406148 6.58082144730991e-05 0.000284038793717183 0.00020548014593002 0.00018273849329232 89 3601
3018 6435 3 0.9 40 "LAT" "MI" 0.240787337754632 0.513069196289185 0.186571815019105 0.397185069871471 0.229523909915641 0.199622349820952 0.495709979894231 0.424594446096769 0.193430773864223 0.198215167851619 0.415470562631493 0.420997080399625 0.669933597491225 0.477467562618492 0.578217756734947 0.411439538234684 0.649492336206322 0 0.281035143212864 0.315135978472533 9.3474894009703e-05 0 6.10279616040794e-05 5.21395938451106e-05 0.350372284118012 0.999877977250746 0.718809375719261 0.684726392853033 4.19047816562756e-05 0.000122022749253747 9.4453106270975e-05 8.54890805886581e-05 89 3601
3019 70331 4 0.9 40 "LAT" "MI" 0.244758345306746 0.511160635766429 0.191338106305025 0.39920867617711 0.227520947110423 0.198332646773845 0.495212828967522 0.424889717752459 0.19214175275664 0.196702868666355 0.416007683133503 0.420869838031919 0.670611939191014 0.477067267456841 0.58018272772802 0.412141178469146 0.628419516974037 0 0.270606912470114 0.307290908964581 0.000357015723001088 0 0.000110321959380027 0.000160373072883924 0.371176660182456 0.999871047416333 0.729177904247501 0.692456242575706 4.6807120505671e-05 0.000128952583667111 0.000104861323005657 9.24753868281113e-05 90 3601
3020 292950 5 0.9 40 "LAT" "MI" 0.240015392452739 0.513037751055815 0.186031165668567 0.397234067142281 0.228982395017817 0.199550811468958 0.492496894762225 0.423210719376041 0.195868729386085 0.19954674848461 0.419113969082527 0.422551335882292 0.668548598939513 0.475885313029487 0.581446643539262 0.41319281523246 0.651950740788547 0 0.289135287430418 0.318504451770728 7.76729895800438e-05 0 5.98343863801668e-05 4.63323595663354e-05 0.347926242236367 0.999874757870761 0.710705955030347 0.681359996241897 4.53439855061573e-05 0.000125242129238804 9.89231528543838e-05 8.92196278083029e-05 93 3601
3021 1776 1 1 40 "LAT" "MI" 0.244892613521928 0.510071261166772 0.192429196493334 0.400405898205187 0.22769835223409 0.19007336972475 0.496896718736643 0.408342464312374 0.19102241013606 0.197123989763923 0.414458527094504 0.422735193665553 0.662664335480768 0.471833606528325 0.580575596393317 0.412626314798313 0.598255268162796 0 0.268393992898325 0.29618849728901 7.29924281875175e-05 0 5.59065279743865e-05 4.36830789450261e-05 0.401620468764047 0.99987351594597 0.73145142924486 0.703676640765137 5.12706449692347e-05 0.000126484054030231 9.86713288399572e-05 9.11788669082058e-05 93 3601
3022 724060 2 1 40 "LAT" "MI" 0.245642979834588 0.517130866031177 0.186877728377574 0.393027830587293 0.229231680722068 0.19249791682555 0.498965620526418 0.412604593299968 0.190416550592239 0.195617643432558 0.41222361095618 0.418687161216777 0.667372577382207 0.476139022412529 0.572911922402371 0.408118969084965 0.672497376525409 0 0.277208313084267 0.324337497665499 8.10944410289455e-05 0 6.17531636458952e-05 4.83723767949898e-05 0.327379507708041 0.999876674120125 0.722632582088331 0.675527550929256 4.20213255212818e-05 0.000123325879874711 9.73516637553589e-05 8.65790284501007e-05 90 3601
3023 202566 3 1 40 "LAT" "MI" 0.238447949866908 0.503875502872006 0.192696709853672 0.406878589680854 0.232137842848867 0.193562515691613 0.502986556911772 0.411842103888356 0.189313062001209 0.197528826765645 0.407871151747198 0.41973630070335 0.664148308407388 0.472561546916658 0.579538598620526 0.411762668413825 0.531561550768638 0 0.232179459891887 0.25705733934643 6.47737806148763e-05 0 4.87109171013003e-05 3.80604676073518e-05 0.468315076350791 0.999876527049854 0.767664843423178 0.74280859027303 5.85990999564492e-05 0.00012347295014558 0.000106985767833713 9.60099129329074e-05 86 3601
3024 779376 4 1 40 "LAT" "MI" 0.241768802931733 0.514719363353203 0.185980098317471 0.395504907405198 0.230742043124038 0.192866266167037 0.500463772676397 0.410950843627242 0.190593728523227 0.198218669155607 0.410929832781203 0.421556559712243 0.665377112222808 0.475020056133737 0.574792495996305 0.40956308237697 0.662237324573217 0 0.237817104772478 0.305412217849486 7.75942622773222e-05 0 5.48720619027619e-05 4.46518584413331e-05 0.337643318357033 0.999873869578607 0.762024314111986 0.694453322937984 4.17628074724429e-05 0.000126130421392685 0.000103709053633018 8.98073540883983e-05 92 3601
3025 412202 5 1 40 "LAT" "MI" 0.238505366094061 0.506350829282134 0.190625421452863 0.404056267090343 0.230351639007025 0.192713548741253 0.498167189362718 0.410269728004162 0.19206937881243 0.198178599008816 0.413169374987431 0.421199981541754 0.66157055384234 0.471283602153425 0.580873399274108 0.413030650044332 0.621318561429542 0 0.258221251382284 0.296870764749095 7.26434767087656e-05 0 5.21799080958739e-05 4.19663163134814e-05 0.378559745539887 0.999873834857513 0.741622283965085 0.702994594306032 4.90495538618106e-05 0.000126165142486878 0.000104284744535373 9.2674628560155e-05 91 3601
3026 841467 1 0 50 "LAT" "MI" 0.240877513549884 0.498069096355466 0.199858796558565 0.412654663850958 0.226169894499297 0.227923345556871 0.491639502098089 0.488307533952271 0.193659029148696 0.197922616108472 0.418912329585332 0.423639020292779 0.694970753606052 0.492517256259157 0.591440441815733 0.418564101646613 0.551701823470815 0 0.281385708766017 0.283275917069672 6.63939117806433e-05 0 2.98250898022024e-05 3.27664879676419e-05 0.448170412513816 0.999863589334255 0.71847773874274 0.716590619416107 6.13701035891404e-05 0.00013641066574452 0.000106727401440045 0.000100697026253008 79 3601
3027 509252 2 0 50 "LAT" "MI" 0.242608051974071 0.511019143733901 0.189746491453301 0.399187044870147 0.224510675709104 0.229249092665792 0.484216854840797 0.488723127696778 0.198751327122322 0.198706677818614 0.426661556147646 0.42317423328266 0.696367820348968 0.494542679043722 0.587204496394237 0.416458370681606 0.672001238602847 0 0.320812209464867 0.338914794207271 7.88031134427015e-05 0 3.90376658994682e-05 4.02099618681062e-05 0.327849417203212 0.99950113532058 0.679002057444338 0.66081078283618 7.05410804985606e-05 0.000498864679419804 0.000146695424895499 0.000234212994680182 77 3601
3028 291750 3 0 50 "LAT" "MI" 0.235215250303352 0.490097461689299 0.202297596583785 0.420960183953603 0.227708554406436 0.228975179824696 0.491438826288432 0.486708797073416 0.195228714023319 0.20031907125587 0.419003402198527 0.425304371104204 0.691898984534484 0.489163028530138 0.597845381862974 0.422020915481352 0.470837902866861 0 0.261228445073379 0.246440575820148 5.63610932755072e-05 0 3.31758293196405e-05 3.01301430059293e-05 0.529040377141244 0.999886497443112 0.738649085793054 0.753440162965859 6.5358898618832e-05 0.000113502556888437 8.92933042475785e-05 8.91310709871711e-05 87 3601
3029 680837 4 0 50 "LAT" "MI" 0.237537728003887 0.498273780301598 0.196873761899281 0.412413053692674 0.229249295686165 0.229734240181635 0.494733705062326 0.48869492853359 0.193690993587055 0.199174897732355 0.415989508922129 0.423276938104617 0.696521263871687 0.493733400236289 0.589739653218691 0.417403787960091 0.554679614425171 0 0.270383127270136 0.278235545169931 6.19379315717984e-05 0 3.08475176164352e-05 3.12851703860512e-05 0.44519411207595 0.999803809649916 0.729465282200413 0.721606805435187 6.43355673066314e-05 0.000196190350084057 0.000120743011833853 0.000126364224496529 78 3601
3030 140758 5 0 50 "LAT" "MI" 0.242300057503072 0.51223769722831 0.188361098754814 0.397965971690322 0.226829839771271 0.229371860126603 0.489021475293846 0.487527475295331 0.196831716259905 0.199913128672857 0.421969550337923 0.424421410121312 0.698501757400946 0.496075136918473 0.585105943687576 0.41498400641772 0.67397632573377 0 0.282185620465391 0.325760238212272 7.33120233502289e-05 0 3.0111485152494e-05 3.52429127066922e-05 0.325912085859089 0.999888886997473 0.717699710289172 0.674127315336964 3.82763837910324e-05 0.000111113002526892 8.45577602840973e-05 7.72035380572792e-05 90 3601
3031 499987 1 0.1 50 "LAT" "MI" 0.236015053932326 0.493100393970981 0.200200784248082 0.417805493940856 0.226663089796715 0.227336114558023 0.488140775508088 0.482598107759363 0.197268420501325 0.200894143787549 0.422506585671588 0.426018631006439 0.690014258287065 0.487714964557249 0.598363348536956 0.422355215757067 0.519822076769118 0 0.277781337492012 0.269144375893109 7.82929593686847e-05 0 0.000105326296835599 6.15420088831304e-05 0.480039607646262 0.999887521002564 0.722024652303866 0.73070736143757 6.00226252513363e-05 0.000112478997435591 8.86839072864685e-05 8.67206604380567e-05 88 3601
3032 485246 2 0.1 50 "LAT" "MI" 0.239926747432254 0.499129419945856 0.19806953360887 0.41157488462045 0.224906509581612 0.226443839031882 0.485750334986267 0.482718679588606 0.197804804453158 0.199980983876991 0.425166134180069 0.425901994470791 0.691277096045747 0.489111353048988 0.595855321939019 0.420981592994521 0.55574947006398 0 0.290167661735293 0.287573723044107 6.7895245794442e-05 0 3.34577262809353e-05 3.44770919889676e-05 0.444129992852968 0.999890473058823 0.709716888082091 0.712310995325057 5.26418372570223e-05 0.000109526941176662 8.19924563345867e-05 8.08045388462341e-05 88 3601
3033 563733 3 0.1 50 "LAT" "MI" 0.234784747454224 0.482627833925286 0.208791434951722 0.428699338130858 0.2279492128491 0.22562112732436 0.494862831988797 0.481837974599754 0.192465199537524 0.200128671293758 0.415569459744722 0.42697207787683 0.688355087627684 0.486114021048099 0.601385305783004 0.424100296762011 0.41616550245975 0 0.223632148137518 0.21540751490226 4.7314733596991e-05 0 2.65175167924743e-05 2.48495307892893e-05 0.583717580902165 0.999889252966102 0.776248937749171 0.784476948322465 6.96019044877614e-05 0.000110747033898068 9.23965965183979e-05 9.06872444858238e-05 88 3601
3034 471131 4 0.1 50 "LAT" "MI" 0.234357589830074 0.491482057730318 0.20027248267238 0.419428577429639 0.22956309986542 0.227714348464271 0.495356302885727 0.483276908936443 0.193509383342182 0.200739741546054 0.415414866869687 0.425514272851289 0.691635038159765 0.489795568104644 0.594521607560616 0.420375142489332 0.51559607301278 0 0.237687684986241 0.252999538578163 5.97928584973171e-05 0 2.65989537968698e-05 2.90207039504715e-05 0.484280988453572 0.999884159723897 0.762191216165186 0.746880481159761 6.31456751509807e-05 0.000115840276102943 9.44998947761025e-05 9.09595581259953e-05 87 3601
3035 576339 5 0.1 50 "LAT" "MI" 0.233966036605377 0.490606428716005 0.200737528662366 0.42037911178261 0.229385737412248 0.226681381016244 0.494056647897841 0.480081991391257 0.19449800241141 0.202650234012984 0.416655160114539 0.428723544976447 0.69003315503387 0.48797461216143 0.597885765086759 0.422207758978597 0.497550927327215 0 0.216874862915065 0.239926394161836 0.000280545369625538 0 5.39581447361699e-05 0.000112725312982105 0.502081420516573 0.999882579662208 0.782969372669359 0.759858870454036 8.71067865867963e-05 0.000117420337791619 0.000101806270840655 0.000102010071145318 88 3601
3036 813604 1 0.2 50 "LAT" "MI" 0.235942120369658 0.481282097115097 0.211170361198157 0.430189279965654 0.230673064286052 0.224075508182064 0.503616519105921 0.479794341422376 0.187418381557648 0.1988672968699 0.40682770298449 0.425346967494215 0.690690692837774 0.487757609895487 0.597456039625705 0.42130791385795 0.384951420351532 0 0.183731895790832 0.191396122115334 4.42334674298899e-05 0 2.22816916115692e-05 2.23757607403712e-05 0.614930651907816 0.999886880345045 0.816147605739947 0.808486702629264 7.36942732222786e-05 0.000113119654955411 9.82167776097747e-05 9.47994946608024e-05 91 3601
3037 420679 2 0.2 50 "LAT" "MI" 0.237599659959111 0.497890676885609 0.197274380169553 0.412980625015039 0.230616956011964 0.226928081511842 0.49739651136215 0.481919055484403 0.192518943560791 0.199433452024649 0.413120820804512 0.423189316415876 0.695144697482917 0.492140109744521 0.589226775754994 0.416706091857048 0.522443391351769 0 0.248068298856515 0.259413089826511 6.24039278589801e-05 0 2.77669645578174e-05 3.03714745583406e-05 0.47743146689211 0.999758315285577 0.751787606422631 0.740417022803431 6.27378282618705e-05 0.000241684714422618 0.00011632775629602 0.000139515895499658 87 3601
3038 334910 3 0.2 50 "LAT" "MI" 0.242019251986584 0.506434682477325 0.193220621398837 0.404027538988331 0.225851521390323 0.226087075179363 0.488934178470743 0.482677538543771 0.195915293928778 0.19801175740124 0.42174022939376 0.422266692168452 0.69395784855627 0.492563273588525 0.587147672728854 0.416144158044719 0.604168954756837 0 0.295112420445356 0.306262677868931 9.60038140483683e-05 0 4.02845885290079e-05 4.64914428922183e-05 0.395688246058389 0.999887222358066 0.704763051353827 0.693610284677844 4.6795370726325e-05 0.000112777641933757 8.42436122875769e-05 8.05460103326682e-05 85 3601
3039 713378 4 0.2 50 "LAT" "MI" 0.243219753432734 0.510567650458638 0.190591151440361 0.399660060644793 0.22251262683729 0.226344116281978 0.480551146463701 0.48329553229247 0.200431924518492 0.197652867174787 0.430579576644188 0.421577167099869 0.692076496552003 0.491405043833765 0.588675943133639 0.417350569366787 0.662776062243199 0 0.340645040905437 0.343435188905127 7.93430825646957e-05 0 4.31723284612903e-05 4.19036068290695e-05 0.337103718426558 0.999888710307813 0.65923512664262 0.656447589208121 4.08762476778283e-05 0.000111289692187253 7.66601234812413e-05 7.53182799230552e-05 92 3601
3040 695515 5 0.2 50 "LAT" "MI" 0.243631780675227 0.513343330362043 0.188465278292943 0.396757944134046 0.224967368565523 0.226322755060744 0.485237634351294 0.482596247769979 0.1984980576202 0.198232053985621 0.425953596991815 0.422179963677428 0.694921904301493 0.493653305348003 0.585195389898764 0.415044228628514 0.688034694725953 0 0.332061343208157 0.348481154362486 7.91775592202967e-05 0 3.96855449781372e-05 4.05870837443621e-05 0.311835045442028 0.999797098901361 0.667771382196698 0.651352923423095 5.10822727987876e-05 0.000202901098638468 0.000127589050166678 0.000125335130674312 90 3601
3041 861901 1 0.3 50 "LAT" "MI" 0.243659419688242 0.51366651651567 0.188203753258223 0.396534871529557 0.225009722075444 0.225513171949384 0.484955032517414 0.480594920109491 0.198762768467106 0.197417071235924 0.426286479507802 0.42029194714781 0.69418231371307 0.493006843701541 0.584383592961253 0.414444614262763 0.671054115546859 0 0.33818383411714 0.344545899547173 7.82826445249107e-05 0 3.92761853286109e-05 4.01356668326235e-05 0.328828089326798 0.999884036367862 0.661694471609845 0.655335610277129 3.95124818175908e-05 0.000115963632138013 8.24180876858929e-05 7.83545088653559e-05 91 3601
3042 25485 2 0.3 50 "LAT" "MI" 0.240865236629527 0.502016660363214 0.196332352986315 0.408545336286289 0.226376168826349 0.225135950752673 0.49102540637652 0.48174784200306 0.194626297223583 0.196129609314149 0.419890285791477 0.419187894074268 0.692377356208549 0.491482064909042 0.587088259524047 0.416014846450583 0.58596732521593 0 0.305207688484865 0.302815492995791 6.66091469723999e-05 0 3.47956506328479e-05 3.44556917893808e-05 0.413916561946925 0.999885822859248 0.694672636569109 0.697067848278692 4.95036901724594e-05 0.000114177140752326 8.48792953924005e-05 8.22030337280224e-05 91 3601
3043 769314 3 0.3 50 "LAT" "MI" 0.241806827715266 0.497834575349256 0.2007855198054 0.412885194638365 0.225202057393794 0.222525140700129 0.491180781261718 0.478265004035779 0.193487033804103 0.196930340485898 0.419627521824005 0.422697998020213 0.689534025809189 0.489006957924103 0.5912028940954 0.418533785719873 0.557329461867405 0 0.277203937547551 0.284649762451169 6.25679643941005e-05 0 2.99359176889793e-05 3.15679731487766e-05 0.442553131399632 0.9998896450963 0.722678965591945 0.715235221343386 5.48387685684305e-05 0.000110354903699617 8.7160942815071e-05 8.34482322955652e-05 88 3601
3044 443742 4 0.3 50 "LAT" "MI" 0.245331385619587 0.513270556753589 0.189750540620443 0.396837073122355 0.222872713577604 0.223249621287092 0.482376916012412 0.477175275423646 0.199123088991741 0.198368323850714 0.428762133352358 0.423536914334068 0.691453720484283 0.490953516979416 0.587241953462898 0.416381408497664 0.686477399783459 0 0.316501438606921 0.344613560880477 0.000211602581146343 0 6.06407915119198e-05 9.41110135709487e-05 0.313270408943806 0.999889156340854 0.683355109620919 0.655215322502647 4.05886915882665e-05 0.000110843659145593 8.28109806485499e-05 7.70056033050086e-05 89 3601
3045 801805 5 0.3 50 "LAT" "MI" 0.243120968327428 0.516910590939068 0.185057223521724 0.393128556427047 0.224413645819676 0.226058767883623 0.482441242662423 0.480352888666802 0.200479959538016 0.198095969044669 0.428846102661772 0.420520002780045 0.693593382030727 0.493076739239159 0.583633152104409 0.41432099907516 0.700935970288837 0 0.334445094863413 0.353544903745857 7.85074755351532e-05 0 3.93575202547139e-05 4.02267762275497e-05 0.29895118417097 0.999891199850454 0.665437195665262 0.646341945424001 3.43380646575715e-05 0.000108800149546125 7.83519510702424e-05 7.292405391441e-05 90 3601
3046 41490 1 0.4 50 "LAT" "MI" 0.239700973706346 0.504200086955517 0.19337358496329 0.406436385641165 0.229207565328887 0.224165569025023 0.494548494104935 0.476719927357192 0.193889899412018 0.197577736198654 0.416196363654657 0.419776256419701 0.693074108060256 0.491659214398593 0.584841220573961 0.414307467090475 0.568806981860162 0 0.28663233542 0.289119692073548 6.45694845490112e-05 0 3.27606982271534e-05 3.28937877861199e-05 0.431072561505884 0.999679242721882 0.713197585895538 0.710677800126018 5.58871494046516e-05 0.000320757278118181 0.000137317986235423 0.000169614012647224 88 3601
3047 356978 2 0.4 50 "LAT" "MI" 0.243503910895332 0.514335944089328 0.187588699528708 0.395850697456414 0.225872495097192 0.222333879271408 0.487380394980758 0.473421052419533 0.197291847599386 0.198852276007033 0.423550596063155 0.422919517097447 0.691710285263932 0.49158718694285 0.583732823135127 0.414234090390294 0.669748194955146 0 0.303581544082853 0.332229520487209 0.000122373272320093 0 4.56924509003468e-05 5.74886912306075e-05 0.330087205210087 0.999889154062707 0.696291875755819 0.6676358069992 4.22265624471956e-05 0.000110845937293539 8.08877104273421e-05 7.71838223596954e-05 83 3601
3048 581847 3 0.4 50 "LAT" "MI" 0.239569060886051 0.506033896721402 0.191659401626196 0.404339799325478 0.22614123768834 0.221929996157047 0.487110769248875 0.471666852176221 0.198010761428852 0.200023483776324 0.424180225940188 0.424558714006065 0.687640294731439 0.488131128506377 0.589693646831372 0.417833463811983 0.631396389456594 0 0.299882883131352 0.316107462751874 0.000143351961810365 0 4.56706135053641e-05 6.43685462109779e-05 0.368414752386966 0.999890240420655 0.699989455230494 0.683749669958568 4.55061946289624e-05 0.000109759579344733 8.19910246489203e-05 7.84987433470061e-05 90 3601
3049 533094 4 0.4 50 "LAT" "MI" 0.241124750756758 0.506555838558301 0.192365826535486 0.403877114477846 0.227959590155949 0.222581055922114 0.492985239748826 0.473965098804244 0.194249269735905 0.198616008875282 0.417820100709804 0.422510180466063 0.69166539683482 0.491005333821445 0.585231105146674 0.41490859901425 0.61137196911484 0 0.269081399947828 0.299015921450693 6.64188322879219e-05 0 3.15294529721533e-05 3.32405291928542e-05 0.388513133739935 0.999833999142656 0.730761823819014 0.700838706301344 4.84783129367375e-05 0.000166000857344002 0.000125246780186057 0.000112131718769955 86 3601
3050 255633 5 0.4 50 "LAT" "MI" 0.243329796292372 0.515031596835078 0.186778043261158 0.395084087784341 0.225492442365467 0.223769084085467 0.48633887372888 0.476652113750367 0.198018612828235 0.197241011637864 0.424850772680118 0.419721022891698 0.692591322743306 0.492531784725186 0.582037667727257 0.413362314502858 0.680077419284473 0 0.336491467960514 0.346726742476103 8.04286357390321e-05 0 4.65986025060272e-05 4.32521857383375e-05 0.319801935939589 0.999892276927249 0.663386033782889 0.653156178505624 4.02161401990561e-05 0.000107723072750665 7.58996540908344e-05 7.38268325346093e-05 87 3601
3051 278304 1 0.5 50 "LAT" "MI" 0.23708065794677 0.498671507202196 0.196176603309847 0.412181459634427 0.230886628102536 0.221350871519556 0.498767946409883 0.470221019185149 0.191761801381065 0.198537785908207 0.411890055621627 0.421282009737413 0.689318157568862 0.488946676378997 0.586476190599119 0.415395352427443 0.522492100066532 0 0.244966851683109 0.258134678164768 6.71932601361126e-05 0 3.13633528201533e-05 3.31503085763332e-05 0.477381417947205 0.99989020400698 0.754911591685084 0.741745980640108 5.92887261263648e-05 0.00010979599301957 9.01932789874859e-05 8.61908865485675e-05 89 3601
3052 10330 2 0.5 50 "LAT" "MI" 0.236351829177416 0.494569055988255 0.19909725356634 0.416292870446924 0.228550660194695 0.21962782778617 0.492887129483574 0.466737821357971 0.194829196451298 0.199984909710162 0.418026869045944 0.424565554928004 0.684530317158282 0.484545967039765 0.593911359727799 0.419831488375959 0.52378003281209 0 0.266493169910456 0.26629876199026 6.18354526315726e-05 0 3.20568359485348e-05 3.16350064850899e-05 0.476098188709331 0.999885407946264 0.73338586356319 0.733582094246266 5.9943025948057e-05 0.000114592053735869 8.89096904050166e-05 8.75087569892665e-05 89 3601
3053 643955 3 0.5 50 "LAT" "MI" 0.24654909995957 0.506335024143243 0.196969265700682 0.404117072321379 0.224498487138297 0.21818491338357 0.490713293817132 0.470560657255719 0.193399388234021 0.195268765071624 0.420448098310733 0.42061168921653 0.689232500481437 0.489294490054011 0.585637419006327 0.415055318124217 0.610355897170624 0 0.303133769715604 0.313755697870676 9.51777492163905e-05 0 4.3448057192823e-05 4.76802847861443e-05 0.389500662986924 0.999821606624091 0.696686963918322 0.686077931939495 4.82620932349427e-05 0.000178393375909025 0.000135818308881607 0.000118689905042352 90 3601
3054 406112 4 0.5 50 "LAT" "MI" 0.242312879916489 0.508753957411062 0.191482918570454 0.401621424091921 0.225180861353851 0.221007466137777 0.487094455492136 0.471557410037124 0.197101681580208 0.196906605087775 0.42408649858966 0.419747056233513 0.688501207408117 0.489007844560499 0.585491205238437 0.415298466484452 0.620830705234267 0 0.311599568837427 0.317859778458765 7.52503405069076e-05 0 4.07600197436388e-05 3.95156982507609e-05 0.379048269987496 0.999888919807343 0.688277464535483 0.682021771952587 4.5774437729904e-05 0.000111080192657357 8.22066073467781e-05 7.89338903974248e-05 91 3601
3055 20953 5 0.5 50 "LAT" "MI" 0.240351612098517 0.503154670766275 0.194695716770064 0.40731736904876 0.227345993713975 0.219387041681313 0.492258624755054 0.468357765879153 0.194411802796035 0.198374857326435 0.418714360021457 0.42300780094113 0.687084647493805 0.487779932408807 0.587482376892534 0.416515044790637 0.611166117618437 0 0.286489250670273 0.30473111921266 7.34511118386243e-05 0 3.41664956903228e-05 3.65362405693414e-05 0.388710706860607 0.99988477781144 0.713390670002211 0.695149321753072 4.97244091173979e-05 0.000115222188559708 8.5912831825243e-05 8.30227936991968e-05 89 3601
3056 710519 1 0.6 50 "LAT" "MI" 0.240060683397981 0.501214603054103 0.196273000259709 0.409439543829852 0.228521475298479 0.216975418800748 0.494400523625573 0.462770635149256 0.193572078859227 0.198374185252982 0.416611307754831 0.422586486825303 0.685557577497209 0.485990853435755 0.588219264371918 0.416385568665702 0.567869011860509 0 0.273267195045186 0.284961345159551 6.94086860541995e-05 0 3.23960324659544e-05 3.44995108013244e-05 0.432005912961518 0.99988611215951 0.726614807708353 0.714919572112871 5.56664919180167e-05 0.000113887840490369 8.56012139951592e-05 8.45832167766597e-05 89 3601
3057 449382 2 0.6 50 "LAT" "MI" 0.236566844168518 0.483975966372231 0.209077115514456 0.427412696016929 0.229966463399994 0.21477606611195 0.501170207682024 0.459858862077481 0.188799858159142 0.198997831903787 0.409399391148143 0.42563097785323 0.681309373680463 0.481352636060693 0.596874805577385 0.421237712035751 0.401776066532009 0 0.204177076302378 0.204129966838513 4.54327915365862e-05 0 2.30959875129504e-05 2.30855041524297e-05 0.598093439643298 0.999877059567394 0.795695454066637 0.795743028897743 8.5061033156462e-05 0.000122940432606215 0.000104373643471968 0.000103918759591492 87 3601
3058 79797 3 0.6 50 "LAT" "MI" 0.238277136088598 0.500243087231695 0.195749697026332 0.410478735101852 0.22836829951578 0.218479642182418 0.493414684086942 0.46536787935572 0.194240823998478 0.197538197183864 0.417505963886749 0.420287198695971 0.685125077786796 0.486166934953413 0.587528718208675 0.416282700174873 0.550567782960728 0 0.293643406172424 0.2850917335332 6.65632437515767e-05 0 3.55042256002003e-05 3.44683594981477e-05 0.449311779038736 0.999891527216303 0.70623824759945 0.714792442568515 5.38747567846287e-05 0.000108472783696541 8.28420025262368e-05 8.13555387868273e-05 88 3601
3059 445247 4 0.6 50 "LAT" "MI" 0.243112497132723 0.51745009516239 0.184589908777683 0.392618928374431 0.228220702400306 0.219031190245845 0.493302664605028 0.466322359013959 0.194470395320841 0.197303403557548 0.418072755256586 0.419524938142666 0.690364389778874 0.492170333134353 0.576363707656073 0.410233549149566 0.69178374104035 0 0.282311446358708 0.331664410019563 8.45498608177763e-05 0 3.79372934091689e-05 4.16676287151241e-05 0.308092029188471 0.999871417509035 0.717553012630916 0.66820621531041 3.96799103606488e-05 0.000128582490965244 9.76037169667137e-05 8.77070413118237e-05 92 3601
3060 136348 5 0.6 50 "LAT" "MI" 0.244134215804439 0.513169194543906 0.1890245072864 0.397035824872567 0.226212769830689 0.217665134511795 0.489247087021615 0.464842431877845 0.19612922545361 0.197311655148878 0.421954302828059 0.420818670460231 0.688012120146923 0.489036500633905 0.582465387888888 0.413339301415476 0.661903326589084 0 0.312810438284523 0.332820415542717 8.14223034977281e-05 0 3.67647215818536e-05 4.0377514178639e-05 0.337969698831031 0.999868772203003 0.687068248835519 0.667053092923908 4.55522763871736e-05 0.000131227796996781 8.45481583767412e-05 8.61140191962806e-05 89 3601
3061 342723 1 0.7 50 "LAT" "MI" 0.241228266997468 0.508561847187327 0.190873377387826 0.401839061585008 0.230470494073378 0.215706480268582 0.499090750322612 0.459885975375679 0.191382256355382 0.19699888866646 0.412220989097839 0.419404218171829 0.687405241339428 0.488997457347299 0.579254522409668 0.411338591814209 0.627731980428885 0 0.261603493397208 0.301319536137084 6.7336321341222e-05 0 3.29319509489761e-05 3.39251003124527e-05 0.372153972175058 0.999883192481955 0.73827221295702 0.698562138846392 4.67110747148814e-05 0.000116807518045012 9.13616948235544e-05 8.43999162114314e-05 93 3601
3062 280278 2 0.7 50 "LAT" "MI" 0.243493717840198 0.515659008326215 0.186440296034565 0.394580159640932 0.230158094017064 0.216853960262072 0.498440275676719 0.462306294237173 0.191568951377883 0.19589447432388 0.412430250194617 0.417058220931615 0.690505772119334 0.491932510303911 0.573903721736328 0.408208993156174 0.655211902371426 0 0.282522087760199 0.318481469034255 7.64742324292035e-05 0 3.88172169390106e-05 3.9095426907832e-05 0.344656906119156 0.999878893081625 0.717346130279148 0.681390439395696 5.4717276988468e-05 0.000121106918375195 9.29647437141431e-05 8.89961431413909e-05 87 3601
3063 563089 3 0.7 50 "LAT" "MI" 0.240834711998595 0.498689140616278 0.19924249934133 0.412129945810058 0.227834109913356 0.214751257050597 0.495640795451594 0.460309195812762 0.191951390216256 0.19555115206287 0.415318603449228 0.418710409089902 0.683420078962547 0.484769633437846 0.586745041620457 0.415586436791945 0.529252991285567 0 0.285347614789576 0.276293061544476 6.34834845881264e-05 0 3.4842496960684e-05 3.33436731869485e-05 0.470625720915774 0.999888893540386 0.714532216218566 0.723589340653293 5.78043140706067e-05 0.000111106459614114 8.53264948973034e-05 8.4254129043532e-05 91 3601
3064 265856 4 0.7 50 "LAT" "MI" 0.243099800398912 0.507180357106816 0.19343561981388 0.403130756514376 0.224901786126637 0.211947589862605 0.488601095333002 0.453976618348645 0.195579467689341 0.198629555400606 0.422585047815789 0.424835089053509 0.679949176388155 0.483240561375141 0.587644642903827 0.416918495406635 0.657524770389279 0 0.287906522581553 0.323505631184915 7.37715459002737e-05 0 3.78721060398492e-05 3.81192769434607e-05 0.342360822718472 0.99988523315417 0.71196716510099 0.676375948299795 4.06353463478727e-05 0.000114766845830252 8.84402114173469e-05 8.03012383471008e-05 91 3601
3065 102798 5 0.7 50 "LAT" "MI" 0.236278564213065 0.484978388545844 0.208008457660233 0.426337760199081 0.229561877752486 0.212768385108753 0.500573907504993 0.455930269779043 0.189268982596987 0.197640389172904 0.410434760277994 0.422988203842999 0.678608827074305 0.480201270444405 0.594917829430125 0.420334796059919 0.41292105897335 0 0.222576735396273 0.214045570679471 4.76235375616935e-05 0 2.89487287487637e-05 2.57642618503642e-05 0.586959930755121 0.999889366328068 0.777300915021197 0.785837086323775 7.13867339665963e-05 0.000110633671931951 9.34008537815834e-05 9.15787349042382e-05 91 3601
3066 298162 1 0.8 50 "LAT" "MI" 0.243840818664979 0.508541388064228 0.192879377305433 0.401892139939564 0.226917492891629 0.211741861582453 0.492481290220287 0.453727752948905 0.193882585805765 0.195241398653236 0.418654475269629 0.417944828143425 0.68250017313906 0.484896946605957 0.582003361764434 0.412928062057516 0.611643548001748 0 0.316304425417243 0.316253489743746 7.0879351903931e-05 0 3.72677711289562e-05 3.68501703623609e-05 0.388201682233068 0.999832281632961 0.68353859056063 0.683586814560298 8.38904132802179e-05 0.000167718367038555 0.000119716250998506 0.00012284552559337 89 3601
3067 875428 2 0.8 50 "LAT" "MI" 0.239257982112707 0.501968010614916 0.195102099912226 0.408692937935314 0.229950567845097 0.212289328506525 0.498150350688783 0.452927594720503 0.19160434734864 0.196663656167049 0.412849682115677 0.419063243221333 0.681497878464329 0.484150289128466 0.583370103427915 0.413762800280907 0.572108943330246 0 0.268805218405742 0.284094478355475 0.000132752375982918 0 6.14421809960926e-05 6.56140028046539e-05 0.427703158975069 0.999886121396242 0.731044536021997 0.715754362671715 5.51453187022985e-05 0.000113878603758206 8.8803391265289e-05 8.55449700052735e-05 90 3601
3068 313792 3 0.8 50 "LAT" "MI" 0.242903895744313 0.511513810481326 0.189564940931844 0.398904232623291 0.228707395752536 0.213097022748651 0.495660089364162 0.455208641029186 0.192683722212631 0.19524856326272 0.415320678195534 0.416614776858021 0.6847083142455 0.487304664853245 0.577497226407195 0.410452512258765 0.615678646752299 0 0.300763008446853 0.311304102236492 7.38336169114349e-05 0 3.79113892853936e-05 3.79400458008412e-05 0.384162125039164 0.999880798846178 0.699112323905868 0.688561102561701 8.53945916257326e-05 0.000119201153821691 8.67562579940693e-05 9.68551560059541e-05 87 3601
3069 138383 4 0.8 50 "LAT" "MI" 0.240291070143917 0.492424455897603 0.204477679618803 0.418549460785541 0.228152296996034 0.209100071281305 0.498543926274348 0.449621303817991 0.189753289439389 0.196425232258325 0.412498686666604 0.421910252043011 0.677543438421256 0.480045125730598 0.590656201316517 0.417970400258564 0.509758754340508 0 0.252054885796568 0.258556660241331 6.16135700940651e-05 0 3.23979140218388e-05 3.18837646628391e-05 0.490121039053879 0.999886191496541 0.747823945488483 0.741324912499559 5.85930355183826e-05 0.000113808503459451 8.87708009270368e-05 8.65434944466619e-05 90 3601
3070 745122 5 0.8 50 "LAT" "MI" 0.24121686630641 0.508671366774582 0.190760820074668 0.401793350379928 0.230987973730915 0.212807335230741 0.500795944685157 0.453920729277747 0.190183792616711 0.196258471855862 0.410046201032205 0.418090436710608 0.685012175268066 0.487588483945743 0.577203084547241 0.410182572272625 0.607109055825503 0 0.257359020312294 0.292562024811499 6.95082421834709e-05 0 3.58423272374594e-05 3.55953163456976e-05 0.392774896950742 0.999888473488734 0.742513779979808 0.707319740621584 4.65389815716e-05 0.000111526511266492 9.13573806603874e-05 8.2639250571119e-05 89 3601
3071 632427 1 0.9 50 "LAT" "MI" 0.245790726328176 0.503573750641079 0.199063000142691 0.407137644037219 0.227717241596543 0.206830510816814 0.500138988255414 0.447111411530029 0.188076345981736 0.193015120826383 0.410772361029651 0.416756769550767 0.680338478741533 0.483590337308858 0.58015446695081 0.411799815858923 0.548824970082427 0 0.263855826384205 0.277950548826876 6.39841675788897e-05 0 4.33023964012393e-05 3.64939584473814e-05 0.451055472936228 0.999889009269806 0.736015838434457 0.721929809319738 5.557281376578e-05 0.000110990730193773 8.50327849368326e-05 8.31478949383759e-05 90 3601
3072 47805 2 0.9 50 "LAT" "MI" 0.242795281341323 0.513633268805141 0.187720225703821 0.396630379746773 0.229874961181559 0.209917552354676 0.497360437437974 0.448150966660962 0.192249438780278 0.194516537367014 0.41374062912991 0.414721342869352 0.682587794877558 0.486239770508673 0.574486201851112 0.408501145505154 0.643938093667429 0 0.313046508259075 0.324530146045009 0.000122153233259697 0 4.76973046007476e-05 5.77035252203678e-05 0.355841311705053 0.999858568672638 0.686801777501284 0.675297838289245 9.84413942578863e-05 0.000141431327361497 0.000104016935040083 0.000114312140526255 88 3601
3073 591550 3 0.9 50 "LAT" "MI" 0.240960247227734 0.516126783049518 0.18402297556889 0.393986731803497 0.227958017433892 0.211466889839588 0.489277392354171 0.448914661393229 0.19770844985097 0.195436399335518 0.422112171427207 0.414349120209132 0.680385154501214 0.484479173825925 0.577167824755378 0.410354479725275 0.686040048937905 0 0.357167083280646 0.353377342019052 0.000105311561055105 0 8.74804761871696e-05 6.51256198541151e-05 0.313817635899573 0.999887663097083 0.642667547587813 0.646482409454984 3.70036014669842e-05 0.000112336902917476 7.78886553539231e-05 7.51229061099753e-05 89 3601
3074 870693 4 0.9 50 "LAT" "MI" 0.243267476201866 0.519184379222592 0.183336790254727 0.390836350453033 0.227797269768692 0.209725553806867 0.491866333260794 0.446991983264291 0.195463859585287 0.195866434859569 0.419544272499867 0.41676780664967 0.680790299777424 0.485745947913642 0.574667084699583 0.409260553014266 0.705570300689654 0 0.32583921221676 0.350928624360321 8.15274869995891e-05 0 4.43661441210646e-05 4.27693137271854e-05 0.294313281449321 0.999885592822925 0.674034281243106 0.648952275686572 3.48903740258751e-05 0.000114407177074723 8.21403960122283e-05 7.63306393801128e-05 90 3601
3075 368840 5 0.9 50 "LAT" "MI" 0.244859146531553 0.509708230047645 0.192743184353394 0.400703473673997 0.228587043731029 0.205759266066729 0.498722374503538 0.441618311787636 0.18994042647231 0.196291163161122 0.412130393855172 0.420709774786429 0.679205456329312 0.483288166115998 0.578974773986825 0.411340561384701 0.616791393341189 0 0.251786340763724 0.296783995269379 0.000119130151462658 0 4.54246278796391e-05 5.62760243811947e-05 0.383039968928597 0.999847418398761 0.748043420670204 0.703052074632954 4.95075787515539e-05 0.000152581601239056 0.000124813938192641 0.000107654073285646 87 3601
3076 554402 1 1 50 "LAT" "MI" 0.24364629990529 0.506769676949112 0.194363806666692 0.40383084574324 0.229818774575697 0.204308003533939 0.500828962045843 0.438462547529338 0.189178541499654 0.193704347451929 0.41012037982472 0.415225977873148 0.677773078014926 0.481961131545588 0.577246695618274 0.4099082470188 0.576204865480776 0 0.279007878713063 0.290635619446795 6.60114833074871e-05 0 3.74143039677965e-05 3.50858857580707e-05 0.423676242623007 0.999886538491504 0.720865259984809 0.709244642995946 5.28804129092887e-05 0.000113461508496038 8.94469981608565e-05 8.46516715018459e-05 82 3601
3077 234249 2 1 50 "LAT" "MI" 0.243634143112164 0.503361769507245 0.197328216139548 0.407312385493975 0.230585621291039 0.204053847111222 0.505010419292703 0.44007819816159 0.186362405829455 0.191693691789387 0.405930075125881 0.412866495877369 0.678273611514425 0.482792170984778 0.57538431375839 0.408928546315968 0.553294754614766 0 0.28149068819237 0.283422735087069 6.28738311483919e-05 0 3.45969719090482e-05 3.30625372396656e-05 0.446588348811087 0.999885997676798 0.718387391333999 0.716459666515857 5.40227429989311e-05 0.000114002323202069 8.73235017225843e-05 8.45358598338778e-05 82 3601
3078 320149 3 1 50 "LAT" "MI" 0.235526796466098 0.492762467622164 0.200249356244315 0.418383054851927 0.233469194319521 0.202960200026936 0.50720250460321 0.432441535501572 0.186849695342938 0.197343173123764 0.403577069687586 0.419867447830622 0.671956190812555 0.477118298024088 0.584442224711017 0.414316630034029 0.447357625943426 0 0.203964537902428 0.218096748211675 5.21960031248002e-05 0 2.87086013056696e-05 2.70679737815317e-05 0.552519785823992 0.999865781501636 0.795894522079699 0.7817707336097 7.03922294576093e-05 0.000134218498363906 0.000112231416566513 0.000105450204843006 91 3601
3079 530168 4 1 50 "LAT" "MI" 0.242704972484337 0.511283335866977 0.189643366959305 0.398979998470179 0.229150647231816 0.203784289605545 0.497729905701677 0.436261406644872 0.191500928775524 0.19491239135187 0.41366575285442 0.416534613855583 0.675639909321698 0.481654918204339 0.5760566870867 0.409857099385922 0.648519158935901 0 0.292903463814103 0.319935695496994 7.43594990560421e-05 0 4.39438759306173e-05 4.00953327667128e-05 0.351365783151221 0.999888639427056 0.706966219003462 0.679945427397917 4.06984138222793e-05 0.000111360572944088 8.63733065045272e-05 7.87817723218051e-05 90 3601
3080 525138 5 1 50 "LAT" "MI" 0.244706817847649 0.515307104146639 0.187704360150889 0.394996052193752 0.229789547931476 0.20565685618061 0.499114520313154 0.440462953321698 0.190741310777578 0.193103985863506 0.412091114990911 0.413030714603053 0.680153221959736 0.484886129922373 0.571549656791973 0.406816295704451 0.630948028268796 0 0.309219805847515 0.319700365001023 7.11685450374255e-05 0 4.07541709832431e-05 3.79964983142402e-05 0.368934385050412 0.999871474971782 0.690644299208995 0.680172458566498 4.64181357541193e-05 0.00012852502821776 9.51407725061552e-05 8.91799341654999e-05 89 3601
3081 768009 1 0 60 "LAT" "MI" 0.234264849886485 0.486336911098541 0.205060741089524 0.424836233526362 0.228998960328554 0.227254838778673 0.495900159126376 0.483548102040628 0.192431131700382 0.201671876187643 0.414383997843846 0.428638039393531 0.690518648993713 0.488247298301891 0.599163748977549 0.422983750003198 0.462553122324843 0 0.21119086515328 0.226530452133245 5.4118388758079e-05 0 2.1855130352416e-05 2.55647986174701e-05 0.537327254517367 0.999894101804062 0.788699414670683 0.773357732366447 6.55047690319453e-05 0.000105898195937699 8.78650456843584e-05 8.62507016904331e-05 83 3601
3082 383732 2 0 60 "LAT" "MI" 0.243334835971773 0.509119116344847 0.191856836504858 0.401146088419174 0.225249246372984 0.228617877205803 0.486610678734701 0.487792006283716 0.197446717454088 0.198941476211675 0.424403877111188 0.42406171031902 0.69720195955056 0.494433813874745 0.588245030170621 0.416616259052573 0.653720748230249 0 0.314926886990947 0.330782192296089 7.47740741061917e-05 0 3.42074056805764e-05 3.72401841898978e-05 0.346159990564243 0.999859392003674 0.684942601979567 0.669087939889511 4.44871314026383e-05 0.000140607996326328 9.63036238060625e-05 9.26276302107003e-05 89 3601
3083 440493 3 0 60 "LAT" "MI" 0.239877776423328 0.497561996737398 0.199318157756648 0.413100952131465 0.224832165457489 0.228362345070349 0.486058367637503 0.48702759390761 0.197485397452891 0.199395430408343 0.424815766139453 0.424852844529897 0.693072286951166 0.490107813526166 0.596198985617882 0.421038023650585 0.571546138042449 0 0.302875383287923 0.297281287231942 6.69520147521879e-05 0 2.99473085031125e-05 3.30018986098033e-05 0.428335525458699 0.999891223018148 0.697016832407898 0.702606959133675 5.13844840993011e-05 0.00010877698185166 7.78369956753612e-05 7.87517357730914e-05 88 3601
3084 316102 4 0 60 "LAT" "MI" 0.236997077685177 0.503431566588627 0.191836363020305 0.407053722862868 0.225979602667466 0.231611059841587 0.484393069237939 0.490552055049855 0.200095529996107 0.199101685662286 0.426657127846202 0.421256705055528 0.69458774019423 0.492636244093124 0.591033578678698 0.418489006026564 0.604053795128708 0 0.331541690693307 0.316138043193737 6.69798206125532e-05 0 3.27550866577959e-05 3.37190323752682e-05 0.395829924053797 0.999890497427938 0.668348503249588 0.683750045480321 4.93009968825656e-05 0.000109502572062232 7.70509704471661e-05 7.81922935660753e-05 90 3601
3085 641729 5 0 60 "LAT" "MI" 0.239864143143367 0.50377414920604 0.193799650075541 0.406734319979411 0.225733915663468 0.22914972098688 0.487363721635857 0.48769629989981 0.19727904724636 0.199516157525661 0.423648283040069 0.424211374852523 0.694747779793714 0.492817437894 0.590594854847562 0.41833474892492 0.590932894859785 0 0.287273584685733 0.298335448070034 6.48808206962389e-05 0 2.75606771067974e-05 3.14422430091621e-05 0.408954983760153 0.999896142594745 0.712621368370211 0.701557455399265 4.72405593663762e-05 0.000103857405255109 7.74862669489855e-05 7.56542876916223e-05 90 3601
3086 356909 1 0.1 60 "LAT" "MI" 0.236875048430559 0.492060365706368 0.201761818697348 0.418743646590879 0.227477682658437 0.227308284784841 0.491193514493953 0.483738090455376 0.195375910022226 0.200507282794504 0.419714816085873 0.426265882059845 0.691661015873837 0.488815841361546 0.597645011514078 0.421768596508635 0.545924288401041 0 0.260100473555953 0.272402320335398 6.08819572017103e-05 0 2.58518346683124e-05 2.93390201726728e-05 0.453945336518055 0.999852074067369 0.73975805893045 0.72745788393864 6.94931237023754e-05 0.000147925932631488 0.000115615678928738 0.000110456705789283 92 3601
3087 56412 2 0.1 60 "LAT" "MI" 0.244483765299227 0.504778252636304 0.196649786792623 0.4056943438661 0.22476620555964 0.227701869327043 0.489405796614793 0.489543511726813 0.194537599449476 0.195717256692325 0.421445646373002 0.420391690736168 0.69695184018591 0.494534504549795 0.586904642934424 0.415894364293783 0.609461420573976 0 0.317027209703238 0.316930664255488 7.27305549406213e-05 0 3.35545534327994e-05 3.64200876478769e-05 0.390419688079971 0.999891204762442 0.682860593635116 0.68295589633191 4.61607911123731e-05 0.000108795237558141 7.86421082128236e-05 7.70193249538657e-05 90 3601
3088 814623 3 0.1 60 "LAT" "MI" 0.238073758485446 0.503136315989907 0.192900763984714 0.407407535697622 0.229174383052156 0.229248251258843 0.493414454192267 0.486032029160877 0.194854559516864 0.200205919292672 0.417308957476698 0.423982801289662 0.696496392796445 0.494032983994225 0.587961242794249 0.416402705222806 0.589429696861511 0 0.258306487139079 0.286166858312268 7.21824364757665e-05 0 2.5887021429403e-05 3.3147138348989e-05 0.410449470756681 0.999888399748337 0.741581108218123 0.713718129623938 4.86499453318138e-05 0.000111600251663306 8.65176213689402e-05 8.18649254443955e-05 85 3601
3089 879416 4 0.1 60 "LAT" "MI" 0.2431050823424 0.503218236735481 0.19702689082987 0.407358562366537 0.224503339115496 0.22623834109281 0.488704813503292 0.484877997965818 0.194995627100678 0.198525561738892 0.422302232592199 0.425096065773912 0.693846762550705 0.492194751584913 0.59054807966944 0.418335858552494 0.574960596908998 0 0.266334983205769 0.287881390337133 6.98372287485736e-05 0 3.16015025409094e-05 3.47224035503061e-05 0.424916635682719 0.999897516006801 0.733552544065571 0.712005775824297 5.29301795347184e-05 0.000102483993198888 8.08712261197145e-05 7.81114350195877e-05 89 3601
3090 128295 5 0.1 60 "LAT" "MI" 0.23696011634789 0.493006299551073 0.201054670608089 0.417839202388192 0.227568313964731 0.227085945215701 0.493112950655633 0.484105196791676 0.193798943825848 0.20002880119211 0.417709865979539 0.426017696442391 0.691614375528322 0.489855239997444 0.594882415626046 0.420755591739506 0.532011072749395 0 0.243448141995523 0.262169481467646 6.29988365975609e-05 0 3.95911900862245e-05 3.45885572722129e-05 0.467874408524955 0.999892159758347 0.756426963624677 0.737714778739095 5.15198890529977e-05 0.000107840241653414 8.53031897138292e-05 8.11512359868309e-05 88 3601
3091 456466 1 0.2 60 "LAT" "MI" 0.239909936553664 0.495000039444797 0.201763805084917 0.415928861797895 0.227894963492389 0.226398873722209 0.496017819690418 0.484857465837506 0.191457847763507 0.197725171656282 0.414508909961541 0.423058207196619 0.694203773768261 0.491763292703058 0.590946824504707 0.418048559762989 0.496764672472598 0 0.25037324726041 0.253272907587767 5.40004738474367e-05 0 2.26684695311565e-05 2.60404079574407e-05 0.503122041236967 0.999892528662534 0.749517518786224 0.746617039419253 5.92858165879101e-05 0.000107471337465658 8.65654838343638e-05 8.4012585022908e-05 90 3601
3092 504758 2 0.2 60 "LAT" "MI" 0.237667397109085 0.49845299812313 0.196703488734845 0.412243047194676 0.228685403453008 0.229015702119895 0.493714453952118 0.487338420148548 0.194292833279049 0.197770185982369 0.417307072890589 0.420426886507561 0.695368502681989 0.493005444846414 0.588766507996263 0.416833292310948 0.553650177773415 0 0.290082216512211 0.2846800071489 5.86069837959908e-05 0 2.88222714715736e-05 2.95109595674054e-05 0.446242011968747 0.999897549298573 0.709810291329865 0.715214046823762 4.92032740424292e-05 0.000102450701426993 7.86698864523708e-05 7.64350677705739e-05 89 3601
3093 747352 3 0.2 60 "LAT" "MI" 0.242860990459424 0.507378334711534 0.193087816862938 0.40308899726237 0.227189073000894 0.229715964739138 0.492209428708348 0.491395053413491 0.194205491978733 0.194885460008096 0.418517394920819 0.416527712731758 0.699766028199456 0.496875127011487 0.582178768849767 0.412842557403979 0.595929882131854 0 0.322499825010469 0.312275661239278 6.81631036352251e-05 0 3.12330329226205e-05 3.38531777487488e-05 0.403954462222855 0.999892881607037 0.677392205853966 0.687613990052715 4.74925416557692e-05 0.000107118392963174 7.67361026423103e-05 7.64955302583147e-05 88 3601
3094 189426 4 0.2 60 "LAT" "MI" 0.23591728621415 0.498605180055122 0.195229135530593 0.412116470551315 0.2288512829805 0.228252133505723 0.492025097762624 0.483370462659971 0.195805233898436 0.200642794133063 0.418789410689034 0.424476045025865 0.693020702700373 0.491077797852041 0.591677163562092 0.418726314990244 0.549381170061631 0 0.263874151428331 0.273711017007301 6.78405154165247e-05 0 2.76931687050489e-05 3.21787611866925e-05 0.450496762494924 0.999887678658944 0.736011540952077 0.726172698798457 5.42269280278962e-05 0.000112321341056265 8.66144508864189e-05 8.41054330546945e-05 89 3601
3095 118489 5 0.2 60 "LAT" "MI" 0.235198203987397 0.497130559931195 0.195872337023409 0.413648568722166 0.227869631125654 0.227987142463553 0.489132694155303 0.482164009098709 0.197442584328178 0.201453152101851 0.421505596017472 0.425588239680458 0.691054977576604 0.48926096482394 0.594768073453438 0.420468346437256 0.542632516220057 0 0.280319457344078 0.276902889675753 6.42968544608053e-05 0 2.81463913638541e-05 3.11285091210603e-05 0.457228890340655 0.999840605996966 0.719531355072565 0.722948151915825 7.4296584827543e-05 0.000159394003033578 0.000121041191992449 0.000117829899300305 87 3601
3096 241761 1 0.3 60 "LAT" "MI" 0.234879590589283 0.493949435355723 0.198502049404166 0.417003851004737 0.23179176736245 0.227987806902944 0.499864571089838 0.483245800778908 0.191378067608164 0.199480620698639 0.410564966220468 0.422423194507342 0.694659164854677 0.492066764432406 0.589360737710969 0.416959997847239 0.495428316052081 0 0.223284468034954 0.240782617347961 5.78774722030472e-05 0 2.21197711004407e-05 2.6816303970702e-05 0.504452989065786 0.99989264592664 0.77660428584829 0.759104920456441 6.08174099307877e-05 0.000107354073359869 8.91263456553499e-05 8.56458916274041e-05 84 3601
3097 625063 2 0.3 60 "LAT" "MI" 0.241261598140903 0.502433960199246 0.196100701954235 0.408080910351633 0.222971189245034 0.226117385642614 0.481534963427943 0.483096031114456 0.199956404016897 0.197771005982335 0.429571726237655 0.422044166113239 0.690350173028551 0.488990792593456 0.593828111953466 0.419946339962241 0.601505957980447 0 0.343016555031804 0.322072558413712 0.000220776077968952 0 5.07056536196477e-05 9.3373339170007e-05 0.398228056514477 0.999889091124082 0.656856270015244 0.677757337990455 4.52094271074526e-05 0.000110908875917589 7.64692993327901e-05 7.67302566633046e-05 89 3601
3098 260708 3 0.3 60 "LAT" "MI" 0.245782007054656 0.504969919144523 0.197572105939484 0.405595269729478 0.223030346894972 0.225153936344152 0.487427099196445 0.485835542510345 0.194801576244193 0.194666652332943 0.42331201005916 0.419596291144302 0.69396629029378 0.492727277925417 0.58704033451662 0.416216327020141 0.586181301222338 0 0.317388968748534 0.310082649921945 6.61140276106081e-05 0 3.02877626531414e-05 3.31710065000709e-05 0.413699492389625 0.99988956180441 0.682501381935158 0.689804084825018 5.30923604262527e-05 0.000110438195589573 7.93615536551579e-05 8.0094246537065e-05 88 3601
3099 374410 4 0.3 60 "LAT" "MI" 0.235418848735014 0.49200607691239 0.200777168969828 0.419022458782023 0.228337901754072 0.226356209890898 0.493533203852757 0.481235510637165 0.194136462395233 0.199713911176361 0.417346614833987 0.424179787108323 0.690112960379984 0.488683782020611 0.594627542541422 0.42044036140161 0.480210397183233 0 0.237909184114626 0.241835144289018 5.89678209730131e-05 0 2.42030112041344e-05 2.80379855739883e-05 0.519662045321802 0.999811744623825 0.761969936707707 0.758019513121563 6.85896739913019e-05 0.000188255376174575 9.66761664632918e-05 0.000117304603844341 90 3601
3100 815370 5 0.3 60 "LAT" "MI" 0.240918926435688 0.502827385876319 0.19553371342034 0.407741990683471 0.224719977492312 0.226609522019647 0.486996221909011 0.484756216607121 0.196757969833571 0.196783869405666 0.423997980732286 0.420527938135432 0.692248425947647 0.491399102174398 0.589075552659577 0.417568391222685 0.577656307520685 0 0.308459275723422 0.301615171273472 6.46098082988947e-05 0 2.96877572190993e-05 3.21461214651268e-05 0.42222941980748 0.999895105243323 0.691433927712074 0.698276062834322 4.96628635364802e-05 0.000104894756677243 7.71088072856229e-05 7.66197707405079e-05 90 3601
3101 268324 1 0.4 60 "LAT" "MI" 0.241085089662011 0.505869450644999 0.193081205990822 0.404731135363153 0.230231605412604 0.227034849272013 0.499076306304399 0.484517264093707 0.190852658165477 0.196261414711848 0.411483224656771 0.41844667140663 0.698351544346629 0.496275331196739 0.580195278868147 0.411780752816308 0.568816032842011 0 0.26763310072054 0.283056658775483 6.42887644394955e-05 0 2.81477220595291e-05 3.13000457396108e-05 0.431065446956721 0.999889641301713 0.732253251169875 0.716829102449989 5.42314368276331e-05 0.000110358698286612 8.55003875251344e-05 8.29387287887786e-05 87 3601
3102 554264 2 0.4 60 "LAT" "MI" 0.238677053872858 0.505559055293456 0.191326154860152 0.404840642316544 0.226836292765641 0.227033202618603 0.487608867438779 0.481808347752726 0.198060116595371 0.198492638035805 0.423465332343856 0.420759798218048 0.692546549257103 0.491498942604409 0.587878909491328 0.416516228394543 0.619766767295631 0 0.315468499183447 0.316530913258907 7.0972559881926e-05 0 3.3508954609294e-05 3.53787400051839e-05 0.380119341193037 0.999893202104638 0.684421173297723 0.683358692880079 4.29189514493965e-05 0.000106797895362441 7.68185642214581e-05 7.50151210083728e-05 91 3601
3103 742539 3 0.4 60 "LAT" "MI" 0.237694754255965 0.497942628651937 0.197363687085497 0.41286849009665 0.230760146578865 0.225753131651794 0.499101794634728 0.480240474665902 0.191218751275386 0.198938035957536 0.411393378611243 0.422746290925494 0.694208032486623 0.492176398875108 0.587520474318419 0.415935678165455 0.535088038275444 0 0.228795165215759 0.25740314149774 6.2352689979873e-05 0 2.36164329564328e-05 2.8991778068034e-05 0.464791381510641 0.999893547157139 0.771092671825101 0.74248371858565 5.82275239350644e-05 0.000106452842861187 8.85465261833331e-05 8.41481385419377e-05 88 3601
3104 477523 4 0.4 60 "LAT" "MI" 0.225323249453053 0.460556022538963 0.221407526204182 0.451889955544552 0.234681978937967 0.221711839621268 0.510348248570341 0.470932095264045 0.184837714635563 0.203552994855785 0.399728377452147 0.431921441525581 0.681717068012287 0.479836700674228 0.609798235695529 0.428678887796641 0.149665258987647 0 0.0836016149057449 0.0769920480659895 0.000208156026170158 0 1.81388910739807e-05 7.47456643199664e-05 0.850026178410736 0.999890416080821 0.916272913504993 0.922827396066719 0.000100406575446852 0.000109583919179361 0.000107332698187853 0.00010581020297171 89 3601
3105 67076 5 0.4 60 "LAT" "MI" 0.238048366014579 0.500013829211048 0.195604469222972 0.410645546469081 0.227483662682017 0.226839275878288 0.490365843701379 0.482544947297126 0.196039508756427 0.197785504318271 0.420386830203242 0.420374463116528 0.692371304574884 0.490811693703388 0.589429482297671 0.417309539652042 0.552939293960833 0 0.308496473242485 0.290997741645076 6.01607647942917e-05 0 3.00068156656487e-05 3.04815817022916e-05 0.446929018362124 0.999869426135957 0.691377285186208 0.708872740418227 7.15269122485366e-05 0.000130573864043188 9.62347556418105e-05 9.90363549954312e-05 85 3601
3106 179185 1 0.5 60 "LAT" "MI" 0.240217037252464 0.510427027531582 0.18835004052217 0.399938455709744 0.229157880917443 0.228088405447237 0.493302739008015 0.484670737487591 0.195002034645556 0.195872027748259 0.417621292851627 0.415779297939754 0.697463323617144 0.495958444536756 0.579224102915984 0.411284743765563 0.625502455671658 0 0.322167864587483 0.320337994048819 7.09549011250897e-05 0 3.48843311486865e-05 3.57863587009872e-05 0.374379609022981 0.999885630655449 0.677718236654486 0.679546576595392 4.69804042357827e-05 0.000114369344550579 7.90144268820439e-05 7.96429970884999e-05 84 3601
3107 317298 2 0.5 60 "LAT" "MI" 0.236532865142147 0.491059064492694 0.202450136483143 0.41995355630709 0.229697055147254 0.222796949946689 0.498294284479799 0.47500651091337 0.191324059651906 0.199483511605911 0.412696473587631 0.424754869300749 0.689026870236091 0.487878679746889 0.59325770774096 0.419405130250284 0.488156153844498 0 0.220654433379822 0.238935396940725 5.94526154982068e-05 0 2.50888153572444e-05 2.85126870961573e-05 0.51172504456544 0.999898594565557 0.779233977595396 0.760953919297641 5.93489745636947e-05 0.000101405434442636 8.65002094245191e-05 8.21710745378237e-05 92 3601
3108 864528 3 0.5 60 "LAT" "MI" 0.238093200641446 0.506010436217512 0.190477236499712 0.404449882470602 0.227808770048045 0.225490209108218 0.489392112142226 0.47811121654733 0.197420305080992 0.199269419970792 0.421963139266485 0.42198666221206 0.69139217979771 0.490995819011304 0.587166961551496 0.416304063238009 0.607802253156522 0 0.301423515901568 0.30718732750327 7.11342642719485e-05 0 3.04807287893503e-05 3.43608497962614e-05 0.392076951070502 0.999890943810789 0.698465993430546 0.6926991382772 4.96615087044573e-05 0.000109056189211262 8.00099390965442e-05 7.9173369734225e-05 91 3601
3109 165622 4 0.5 60 "LAT" "MI" 0.246014615356909 0.510167115470722 0.193128361327884 0.400268495699346 0.226297800595925 0.224148701818639 0.493550573284819 0.481808168000291 0.192331089111225 0.194696688613174 0.417240609304612 0.418113057453998 0.696461117771473 0.495154079353168 0.580156139052282 0.411930600273027 0.615864545177071 0 0.29489675019288 0.311833620304073 7.32690375194444e-05 0 2.95257021009785e-05 3.52796214842174e-05 0.384016619245077 0.999896904484486 0.704992491680313 0.688055273288008 4.5566540332255e-05 0.00010309551551378 8.12324247058455e-05 7.58267864347684e-05 88 3601
3110 299949 5 0.5 60 "LAT" "MI" 0.237297045576694 0.489516154660805 0.204741286091772 0.42161104258057 0.229728546430167 0.223133289500232 0.499804088445939 0.477324071160866 0.190004716513858 0.197855091788077 0.411035667219434 0.422753985239918 0.690158881507094 0.488548116316056 0.592601094393707 0.418846862964248 0.464272111672567 0 0.230106744127245 0.234191720341341 6.0044867416627e-05 0 2.46278459780626e-05 2.86013926746426e-05 0.535605963711518 0.999898310422569 0.769784234617971 0.765697269585133 6.18797484974542e-05 0.000101689577431364 8.43934088058627e-05 8.24086808515103e-05 90 3601
3111 18758 1 0.6 60 "LAT" "MI" 0.245646721701602 0.511724432470134 0.191461467899992 0.398516339410758 0.226029034106746 0.222679714248044 0.491047974914413 0.477367557160301 0.194411040663096 0.195822423406206 0.420136595461897 0.41932019211233 0.694355470056393 0.493364197415061 0.581694931969294 0.412706068937998 0.666979442264885 0 0.30489765208748 0.332903606425023 7.40923422856679e-05 0 3.24008033975031e-05 3.64995718432869e-05 0.332907871111793 0.999892876938673 0.694991982828148 0.666986264625145 3.85942810362129e-05 0.000107123061327199 7.79642809748526e-05 7.36293779887475e-05 90 3601
3112 22590 2 0.6 60 "LAT" "MI" 0.238487658533474 0.502924585824701 0.193576443100362 0.407710206637031 0.230814726420446 0.224747029796545 0.498439181892024 0.477824585610846 0.191872451018101 0.197249378712255 0.41213615004565 0.4189476650211 0.694049414750465 0.492820461286671 0.582698272830718 0.413177468886101 0.566822888619392 0 0.266656894632408 0.280814738636492 6.66134759995011e-05 0 3.01614234397768e-05 3.26125588775335e-05 0.433058501200489 0.999887367273344 0.733227172555035 0.719069505894158 5.19967041200557e-05 0.000112632726656399 8.57713891170672e-05 8.3142910472904e-05 88 3601
3113 457224 3 0.6 60 "LAT" "MI" 0.235920003406267 0.493192209656887 0.200121132750842 0.417818299447529 0.228874391057992 0.222531702645661 0.494034484152562 0.473278912853532 0.194018338128271 0.199060411116707 0.416599989267951 0.422930292209246 0.68732609710992 0.486595643346943 0.593199881995819 0.419377086539038 0.484573214711721 0 0.263036309500578 0.251562144312384 0.000167703878798141 0 4.22964086567783e-05 7.09377768532832e-05 0.515190681178526 0.999894736800979 0.736837625802761 0.748281283097066 6.84002309547621e-05 0.000105263199021048 8.37682880047301e-05 8.56348136970133e-05 87 3601
3114 521990 4 0.6 60 "LAT" "MI" 0.244608251792273 0.512034971066967 0.190357198010527 0.398158440951499 0.225090631231311 0.223746810780344 0.487693621108394 0.47920454604079 0.196493713982028 0.195123287563659 0.423592443238211 0.417462704580298 0.693445693803927 0.492971322868065 0.581974199556214 0.413102856722262 0.664260371938215 0 0.345786939798835 0.345248559075051 7.8862867983793e-05 0 3.73639846503309e-05 3.97735197770273e-05 0.335616077547569 0.999874011151167 0.654085404919568 0.654625752154782 4.46876462322173e-05 0.000125988848832984 9.02912969463608e-05 8.59152503897342e-05 90 3601
3115 517474 5 0.6 60 "LAT" "MI" 0.241872796785686 0.504531777468136 0.19484503351083 0.405999671739087 0.227885998618552 0.222588650083778 0.495437808341147 0.476536551315428 0.192187917233217 0.196411964219816 0.415560341167357 0.420009439096279 0.692347445488015 0.492030944223729 0.583444914963864 0.414024842641366 0.600241980474899 0 0.27478512002863 0.297580191387545 7.11915844203372e-05 0 2.97599382291595e-05 3.43642763326537e-05 0.399623567639043 0.999867341259175 0.725083625505877 0.702286992023429 6.326030163766e-05 0.000132658740825045 0.00010149452726413 9.84523126939016e-05 90 3601
3116 13675 1 0.7 60 "LAT" "MI" 0.241439294773969 0.507068881734224 0.192310100322438 0.403434895749669 0.228549850349077 0.222656741068859 0.494443736508455 0.474810344418353 0.193498766338477 0.196119461333912 0.416446292786301 0.4178139019529 0.692645886191905 0.491958692464774 0.581928327994827 0.412730064325113 0.600756017703137 0 0.289239970633176 0.301881435858522 0.000140663842612287 0 4.30420905731292e-05 6.25340756302012e-05 0.399054946457675 0.999875171709423 0.710626140224143 0.697968687000663 4.83719965754941e-05 0.000124828290576726 9.08470521084826e-05 8.73430651842024e-05 89 3601
3117 169643 2 0.7 60 "LAT" "MI" 0.236995111859129 0.498338969088972 0.196314319792617 0.412520348127162 0.232141288934994 0.223856510250064 0.501270197621697 0.47555736728542 0.190584565238064 0.19667068338898 0.409396955385878 0.417442479728898 0.692992911044187 0.491464458291058 0.583569568419661 0.413382269931282 0.513594463886397 0 0.256450170122069 0.258488568606986 5.67101498102387e-05 0 2.59138779140559e-05 2.77451911014123e-05 0.486292099906786 0.999888025302415 0.743438745478193 0.741399258236657 5.67260570067633e-05 0.000111974697585293 8.51705218244846e-05 8.44279652559849e-05 87 3601
3118 167136 3 0.7 60 "LAT" "MI" 0.23858317551432 0.505379087955807 0.191448505549576 0.405280919999612 0.229550378600583 0.22486439171283 0.494549555862265 0.477776189925115 0.194259089487616 0.195894944967072 0.416206522114778 0.415821776466766 0.692997945827734 0.492320889896067 0.581602540004264 0.412677608263627 0.556264776419077 0 0.311281337100993 0.292426330199865 6.27058884250137e-05 0 3.07244273020126e-05 3.15124386832398e-05 0.443619850682287 0.999894726224978 0.688610366610272 0.707463961268729 5.26670102102638e-05 0.000105273775021903 7.75718614330728e-05 7.81960927222451e-05 86 3601
3119 268820 4 0.7 60 "LAT" "MI" 0.240663631743082 0.503061156631248 0.195229186155583 0.407531369808335 0.227798247476848 0.220345457854944 0.495209648813256 0.471371359612017 0.19227666481553 0.19704666304851 0.415592221859524 0.420978544217351 0.688807337074874 0.489733156711336 0.584552514019623 0.414878455344998 0.583008693674314 0 0.262221278887042 0.287027448539273 6.38947977620569e-05 0 2.87615522698465e-05 3.14644595628929e-05 0.416878070836473 0.999894016208261 0.737667511675764 0.712862351521049 4.93406914506587e-05 0.000105983791738999 8.24478849244491e-05 7.87354801156019e-05 89 3601
3120 831284 5 0.7 60 "LAT" "MI" 0.234272195639199 0.494762035411005 0.197388359907262 0.416197988991594 0.23226927775828 0.221267373851534 0.500920914399996 0.468561627135521 0.191025932598522 0.20042665935281 0.40967257972038 0.423915664747876 0.687808847249013 0.487742349743373 0.588840951858594 0.416922068179724 0.502399470129191 0 0.212109918940126 0.239078755872097 5.75715433151534e-05 0 2.27404806782445e-05 2.68786929514608e-05 0.497485230039427 0.999892797682539 0.787777874032147 0.760809663659385 5.77282880664041e-05 0.000107202317460951 8.94665470488985e-05 8.47017755663475e-05 88 3601
3121 449440 1 0.8 60 "LAT" "MI" 0.236940963039556 0.493600238529746 0.200638205971433 0.41747234834632 0.23290226801374 0.221223116534967 0.506230909566623 0.472315727956869 0.18701553779744 0.195477661343532 0.404244390487913 0.416851952406735 0.691066347588263 0.49042181939209 0.583131405112405 0.413187528037331 0.454363001986768 0 0.222743258750613 0.227222350814221 4.8110622225923e-05 0 2.28670949178309e-05 2.38223692805815e-05 0.545525263701801 0.999896320479865 0.777145424978693 0.772668723269999 6.36236892053149e-05 0.000103679520135071 8.844917577672e-05 8.51035464997734e-05 86 3601
3122 519292 2 0.8 60 "LAT" "MI" 0.243148819035026 0.510162529612553 0.19099143042956 0.400340292593473 0.22842303415831 0.220074337003803 0.495187926151606 0.470011643343758 0.192840034797504 0.195903309323514 0.415751912174921 0.417937351647335 0.69164619019714 0.491638255583081 0.579734774550578 0.41151527461283 0.597814226120761 0 0.29088978666954 0.30213197629617 6.81566790935567e-05 0 3.13572319696288e-05 3.38510895008013e-05 0.402069102407167 0.99989475377558 0.70900091509159 0.697757499482282 4.85147929778879e-05 0.000105246224419569 7.79410069003071e-05 7.66731320471763e-05 89 3601
3123 186547 3 0.8 60 "LAT" "MI" 0.23937297363133 0.498506586955584 0.198211055975937 0.412270130660669 0.228896000019906 0.218661985962639 0.496874961496658 0.467364218112528 0.19173764594472 0.196946523405246 0.414041063663581 0.420523560526875 0.686930959613875 0.48740280028227 0.586895225325903 0.415835783300101 0.541859546250474 0 0.26557552257511 0.27319338356896 6.12039039012891e-05 0 3.14044415563636e-05 3.13210665000653e-05 0.458027477314577 0.999896796321373 0.734311171324561 0.726696736011097 5.17725310478034e-05 0.000103203678626609 8.19016587722103e-05 7.85593534423977e-05 91 3601
3124 17541 4 0.8 60 "LAT" "MI" 0.23543167810769 0.494699100227017 0.19831500927704 0.416242440215919 0.230413262836385 0.219925824180974 0.497341673003415 0.467223538284413 0.192469930474958 0.198131350629761 0.41329809685377 0.420530648195841 0.685770765125049 0.486173125355754 0.588916290381759 0.416944462448747 0.501178174368121 0 0.256263077585552 0.254284263341917 5.66013337939804e-05 0 2.53741734773406e-05 2.75348382795968e-05 0.498690605348354 0.999891302386662 0.743625267701533 0.745598450450421 7.4618949730934e-05 0.000108697613337777 8.6280539437618e-05 8.97513693826354e-05 88 3601
3125 76899 5 0.8 60 "LAT" "MI" 0.242858524969082 0.508122937473197 0.192468657944735 0.402333555627688 0.228634373154937 0.220353383484232 0.497443034463966 0.471956505124742 0.191085608961517 0.194559905231772 0.413418630422813 0.416254926124939 0.691846281608251 0.492367480793027 0.578114172138024 0.410843450406863 0.602311801512197 0 0.280284933279045 0.300102642811934 6.68653014455333e-05 0 2.96496650981227e-05 3.28330512692802e-05 0.39756825318168 0.999883864002175 0.719600351291606 0.699780374544387 5.30800046772772e-05 0.000116135997824708 8.50657642500695e-05 8.41495924094652e-05 89 3601
3126 68113 1 0.9 60 "LAT" "MI" 0.240625980661398 0.498119866172298 0.199642374966201 0.412795843285814 0.232173417942289 0.217266357218617 0.507511634516619 0.46597257134889 0.185402641577066 0.195076784943129 0.403010403335925 0.417907175523214 0.690065755822304 0.490249966696013 0.580121801486396 0.411596652706974 0.49895456400586 0 0.20853677737129 0.239223597966895 8.37896121851855e-05 0 3.25737626731461e-05 3.9371318729541e-05 0.500900614279016 0.999891003613812 0.791337484200553 0.7606496494775 6.10321029392675e-05 0.000108996386187729 9.31646654835943e-05 8.73812368755632e-05 88 3601
3127 869404 2 0.9 60 "LAT" "MI" 0.245866082464245 0.508463197904764 0.194493654242961 0.401989013935433 0.22644006000426 0.21528881747962 0.494721456606242 0.463258644869456 0.191681358942675 0.195207890046737 0.416451787741097 0.419482415290255 0.687594959948125 0.488836962591607 0.581382903232374 0.41270699770479 0.604417035555585 0 0.283531582399739 0.304161674842304 7.11505672959335e-05 0 2.78156994276588e-05 3.39888982435358e-05 0.395465683595651 0.999893902324382 0.716358550927539 0.695727082176605 4.61302814678557e-05 0.000106097675618011 8.20509732943558e-05 7.72540828468462e-05 91 3601
3128 603480 3 0.9 60 "LAT" "MI" 0.241376543130063 0.505938341228706 0.193262393766871 0.404624060074549 0.22916940180133 0.218057133848503 0.497070691332598 0.466013018491515 0.191768291227576 0.19584479947265 0.413859133685383 0.418037530888574 0.688603078779896 0.489543057467875 0.580875484467098 0.412334152105341 0.577345748719763 0 0.272820389801775 0.288258363575233 6.65750718890413e-05 0 2.97315528834894e-05 3.26704434718624e-05 0.422538139046986 0.999896353444183 0.727068583589667 0.711631275262346 4.95371613614959e-05 0.000103646555817181 8.12950556748302e-05 7.76907189488146e-05 86 3601
3129 851630 4 0.9 60 "LAT" "MI" 0.239507546258101 0.504842597309572 0.192740118412115 0.405752805929475 0.228598804623467 0.219201541673313 0.49449211070236 0.467343331315064 0.193532758754614 0.195283551492956 0.416368082135758 0.415935773395285 0.687307892554881 0.488659749410745 0.581556428659685 0.41292684930192 0.562094029570873 0 0.296953084868127 0.290430055538687 6.46886239622705e-05 0 3.18675875371386e-05 3.26586338517544e-05 0.437785963689248 0.999862972165063 0.702908166998747 0.709438157027838 5.53181159167752e-05 0.000137027834936995 0.00010688054558863 9.91287996241297e-05 83 3601
3130 496918 5 0.9 60 "LAT" "MI" 0.240401665896243 0.505047058837646 0.193183607842846 0.405398879890512 0.226579964810249 0.218331281028304 0.490065383089607 0.466575265510002 0.19587346924514 0.195375842586064 0.421243056530089 0.416912340694781 0.685312911734796 0.487144713848305 0.58443291967405 0.414632126883126 0.599457760184074 0 0.336499801675372 0.317514841891937 0.00011830337253336 0 6.96269124249155e-05 6.3728242658925e-05 0.400374297904651 0.999888918735489 0.66335464253864 0.682343112375515 4.963853874154e-05 0.000111081264510878 7.59288735633137e-05 7.83174898891367e-05 89 3601
3131 424121 1 1 60 "LAT" "MI" 0.237969339092616 0.498868130387231 0.196864663755613 0.41208322750431 0.231584848749886 0.2147341280672 0.501745717793369 0.457136427405775 0.189900801228259 0.197434335252234 0.409185864750867 0.419746704270875 0.684288315909702 0.485678304679442 0.584199800236106 0.413924807324649 0.491744603866005 0 0.235923001587837 0.244884816660371 6.0116193165258e-05 0 2.89014043963569e-05 2.99570570377808e-05 0.50812867762847 0.99989050344601 0.763959393542615 0.754997161303509 6.66023123606199e-05 0.000109496553989917 8.87034651509536e-05 8.80649790828382e-05 88 3601
3132 20013 2 1 60 "LAT" "MI" 0.235073525549761 0.484859446455262 0.20705414025095 0.426616078564893 0.233633396651024 0.214439930361971 0.509002424058828 0.458205441531737 0.185397662327713 0.196415019163449 0.401623097702849 0.419160434168618 0.683146852562756 0.483621348701117 0.588866821742112 0.416291693524271 0.381094971840513 0 0.194063969200015 0.19246669884459 4.45537935947838e-05 0 2.04731490216775e-05 2.17709801427247e-05 0.618765097014517 0.999884993503062 0.805816021266445 0.807408242148972 9.53773513753286e-05 0.000115006496937475 9.95363845187899e-05 0.000103288026294479 89 3601
3133 42588 3 1 60 "LAT" "MI" 0.237375180522444 0.501427234853098 0.193941342073843 0.409358050150208 0.234054733791567 0.21753216584483 0.506779362844153 0.462272805404424 0.187425339813344 0.196048274436929 0.403588894700905 0.41622772556489 0.688962080158841 0.489828183405133 0.577414956324115 0.41003090277004 0.53177160651169 0 0.224730455992196 0.25357319065882 5.98667966122297e-05 0 2.23350544720901e-05 2.75655911998836e-05 0.468112708516442 0.999889651088512 0.775155591984879 0.746313469647385 5.58181752555689e-05 0.000110348911487641 9.16169684534293e-05 8.57741025960474e-05 85 3601
3134 54928 4 1 60 "LAT" "MI" 0.240918526002455 0.498623803482224 0.199296000627079 0.41207998388167 0.228171232687047 0.212838687826154 0.497213997458365 0.457170368705317 0.19092677651844 0.195532701031147 0.413961623889708 0.419423519815803 0.681928446515656 0.484287374238367 0.585755478176667 0.415306411410842 0.5490178140179 0 0.282915590653682 0.282300885552447 6.01985963370745e-05 0 2.85360407604402e-05 3.01377420022894e-05 0.450867726585732 0.999893079664362 0.716973395242529 0.717588249026593 5.42608000306647e-05 0.000106920335638219 8.2478063029435e-05 8.07276789575755e-05 90 3601
3135 710244 5 1 60 "LAT" "MI" 0.237995673398554 0.505371297197535 0.190932187708644 0.405154288474219 0.232713271107295 0.217073859907242 0.502961362980057 0.461393035286517 0.18970260671439 0.195759266308582 0.407793455783773 0.415617369627147 0.687782804413091 0.489641611470012 0.576394060731616 0.409746579815297 0.592389672900354 0 0.258445198158976 0.285844237364913 7.256273845367e-05 0 2.93650836491804e-05 3.42533006499986e-05 0.407490207152468 0.999893686302761 0.74144246851478 0.714042788271906 4.75572087249657e-05 0.000106313697239079 8.2968242594607e-05 7.87210625311169e-05 85 3601
3136 115964 1 0 70 "LAT" "MI" 0.242824310451258 0.503918409675336 0.196213861479545 0.406601015474902 0.223051373862298 0.227417132837544 0.484595595528144 0.487132902007441 0.197407512214495 0.198567045610995 0.426357944008335 0.42479015403834 0.6932928171511 0.491786036158662 0.592188419305034 0.419352735876048 0.599146813667237 0 0.290143897006415 0.304474500421246 6.93599863724076e-05 0 2.62196264098504e-05 3.28300213454578e-05 0.40073439534458 0.999896363488699 0.709750766799048 0.695416011771007 4.94310018103231e-05 0.000103636511300688 7.911656812623e-05 7.66577864008161e-05 91 3601
3137 552841 2 0 70 "LAT" "MI" 0.238085556814003 0.494647859828738 0.200432707538853 0.416077656423793 0.225827204265733 0.228409982353295 0.488559348762065 0.487327606219099 0.196192725075426 0.199183841826645 0.422248703480954 0.424582758738167 0.692322743433031 0.490021470418757 0.595809274440924 0.421134663142166 0.559812811426119 0 0.293004151977059 0.288997072067618 6.72479368457673e-05 0 2.92111687215223e-05 3.27419854192255e-05 0.440069377503849 0.999892069098683 0.70689119807701 0.710892683709912 5.05631331864304e-05 0.000107930901316804 7.5438777209339e-05 7.75022370510354e-05 91 3601
3138 389554 3 0 70 "LAT" "MI" 0.241858757307206 0.506980941565116 0.192660645889362 0.403484055347043 0.226422637109978 0.22976897592848 0.488860748640891 0.489542227590655 0.196391985882783 0.198411634342514 0.421904420689561 0.422349963741676 0.698050370345664 0.495008441693728 0.587464266114659 0.416040104804838 0.615891576450669 0 0.301025765052877 0.31193553550212 6.91553334502992e-05 0 2.80029416307094e-05 3.31168595142036e-05 0.383989401081445 0.999869257754435 0.698854402027003 0.687941363854876 4.98671344353118e-05 0.000130742245564816 9.18299784895763e-05 8.99837834900522e-05 89 3601
3139 160376 4 0 70 "LAT" "MI" 0.247104565228873 0.513011933181369 0.191553286474371 0.397205080831302 0.223592329905555 0.228319668632375 0.486114701157494 0.489968151631256 0.196325164151455 0.19677654809745 0.424656031925655 0.42186718504915 0.699016563766803 0.496381023115015 0.584654998723277 0.414561577485334 0.661568120036807 0 0.314614741349648 0.335795935990271 7.48554500664563e-05 0 2.96865767475824e-05 3.60630789772743e-05 0.33831771055014 0.999898147934251 0.685281083185596 0.664097114833314 3.93139629873047e-05 0.000101852065748885 7.44888880080341e-05 7.08860974370383e-05 88 3601
3140 798323 5 0 70 "LAT" "MI" 0.23607318742718 0.497971590433369 0.19590398770412 0.412820737247155 0.228831727374859 0.229792184596999 0.491559116818521 0.48619588201455 0.196203373476992 0.201449585645065 0.419179328836855 0.425796643902362 0.694697099399038 0.491679101206674 0.593556946826177 0.419509258761331 0.532306203739447 0 0.264204515289654 0.268078497324468 5.74087019073251e-05 0 2.39347311510745e-05 2.74033480489277e-05 0.467578588703176 0.999896194692096 0.735688210710431 0.731812679865474 5.77988554697566e-05 0.000103805307903691 8.3339268763538e-05 8.14194620088399e-05 88 3601
3141 569509 1 0.1 70 "LAT" "MI" 0.241200671876908 0.497292065027975 0.200736629864393 0.413434026171839 0.225387202935831 0.227489710914337 0.489961106223014 0.487860293984909 0.194618161428304 0.197446446563635 0.420962079202606 0.42304516003342 0.694077585727075 0.49158869091075 0.592801237856331 0.419271971252577 0.548993033072296 0 0.291300883235443 0.286065670515858 6.41749612501223e-05 0 2.62670515837639e-05 3.08855755781514e-05 0.4508886273414 0.999892084077167 0.708591301523496 0.713822829860676 5.4164625053844e-05 0.000107915922833489 8.15481894773942e-05 8.06140478881432e-05 91 3601
3142 634779 2 0.1 70 "LAT" "MI" 0.240700068650251 0.502286758131838 0.195761295857169 0.408255916873281 0.226126811961668 0.22889467629157 0.488352881586057 0.487723203410832 0.196609782210945 0.198769527885458 0.422461524040228 0.423141517373512 0.69572155690349 0.492668052340117 0.591140605953572 0.41808087397485 0.591850133030313 0 0.299139401190322 0.302775969595937 6.38666807447212e-05 0 2.90576726693115e-05 3.16109726636352e-05 0.408032429092864 0.999893484924915 0.700753302311982 0.697113488837866 5.35711960786927e-05 0.000106515075084649 7.82388250270587e-05 7.89305935327748e-05 87 3601
3143 579760 3 0.1 70 "LAT" "MI" 0.239696324796033 0.501667009432122 0.19553876615804 0.408900939461471 0.226686847709323 0.229414537328069 0.489774481263929 0.488887467968209 0.195951158170833 0.198236045563413 0.421112688669957 0.422014181300288 0.695797709833425 0.493300486906875 0.589725969892285 0.417494152611173 0.594093018818821 0 0.297608437501449 0.302450941986213 6.77789428696241e-05 0 2.85973412130786e-05 3.27379265510273e-05 0.405790060433253 0.999889836417512 0.702284092625735 0.697437460988421 4.9141805056547e-05 0.000110163582487945 7.88725316029071e-05 7.88590988153799e-05 90 3601
3144 496214 4 0.1 70 "LAT" "MI" 0.236167482974374 0.497111430743766 0.196742529909169 0.413610041009035 0.227909795720526 0.229560442643679 0.490724487396847 0.486933850463981 0.196141895504105 0.200111531729319 0.420025085032699 0.424007293793167 0.69363772133858 0.491388339326442 0.592995957142593 0.419427087353675 0.559598586065985 0 0.273526110818318 0.280849680570442 6.23128350884759e-05 0 2.49817736144975e-05 2.94589332405663e-05 0.44028572000866 0.999897014787538 0.726371356073949 0.719043164046891 5.33810902667609e-05 0.00010298521246208 7.75513341188075e-05 7.7696449427256e-05 86 3601
3145 786761 5 0.1 70 "LAT" "MI" 0.233286020719886 0.485209339535882 0.205293563768801 0.426106744115628 0.22995352480477 0.227183692326065 0.496662196012137 0.482539693767399 0.192696554929182 0.202010576651647 0.414119548853779 0.428599769887452 0.690423237850721 0.487823144273769 0.600000695349631 0.423274699557819 0.424781611731986 0 0.210800824130549 0.213073484337554 4.69667423423504e-05 0 2.11308152380387e-05 2.28414419533229e-05 0.575103510158388 0.999897222580353 0.789090022489991 0.786817546207263 6.7911367283567e-05 0.000102777419646566 8.80225642219538e-05 8.61280132302118e-05 89 3601
3146 340165 1 0.2 70 "LAT" "MI" 0.23879852388909 0.506390912096405 0.190691870286162 0.403956822949284 0.2265238480142 0.231112004619506 0.485710910503954 0.489968962941081 0.199377039239661 0.198165879071896 0.425430100629074 0.419769206398558 0.696434376522797 0.493854563197937 0.588234788597718 0.416562980359993 0.63580801224158 0 0.340409778763493 0.330437212617976 7.72109577339407e-05 0 3.19618815232415e-05 3.70084354437695e-05 0.364068561498329 0.999882386221039 0.659474704253309 0.669443885433709 4.62153023572695e-05 0.000117613778961418 8.35551016744373e-05 8.18935128711471e-05 90 3601
3147 588457 2 0.2 70 "LAT" "MI" 0.240413908731538 0.509817429582311 0.188991274609554 0.400461955659297 0.228188970417997 0.230757034547834 0.490983491667825 0.489960829357235 0.196174048756755 0.197943692433522 0.419943275677486 0.419865129613851 0.699359913697368 0.496772199303473 0.583109015799831 0.413579096205259 0.643904093792491 0 0.306463461757089 0.321927099329796 6.98855776439158e-05 0 2.86990677905183e-05 3.34300479866817e-05 0.355975560320959 0.999893760387073 0.69343012113176 0.677961771683368 5.04603089054189e-05 0.000106239612927193 7.77180433608096e-05 7.76989388485589e-05 87 3601
3148 767926 3 0.2 70 "LAT" "MI" 0.231249353534944 0.48011808333312 0.20799862461199 0.431312063826898 0.232635633625814 0.228162168023283 0.502932801753495 0.483867775138698 0.189501207726836 0.2011726788279 0.407514530813251 0.426259772662489 0.692047155184041 0.488546668035433 0.598672511166726 0.422143129835893 0.391584353974985 0 0.178615705195594 0.190068123254525 0.000312895084181298 0 4.7658114865528e-05 0.000120454150519383 0.608029643361778 0.999895510221914 0.821242684664941 0.809720916920775 7.3107579055564e-05 0.000104489778085586 9.39520245989979e-05 9.05056741806205e-05 87 3601
3149 308058 4 0.2 70 "LAT" "MI" 0.240726334648388 0.507299881360291 0.19147113107259 0.403095668751167 0.227252861464551 0.229078129953288 0.491317383565547 0.488091868264359 0.195178586373085 0.198139575142159 0.419676258417227 0.421676247538287 0.697057326066228 0.49541991232722 0.584789292587834 0.414975648949088 0.615626487638544 0 0.287074802964735 0.306497675254848 6.90863332731081e-05 0 2.7464757075316e-05 3.28288527318362e-05 0.384262090818674 0.999897438526667 0.712821601149401 0.69339637345664 4.23352095093112e-05 0.000102561473333188 7.6131128787934e-05 7.31224357802398e-05 90 3601
3150 530581 5 0.2 70 "LAT" "MI" 0.240087233810455 0.498499331748287 0.198749406469471 0.41225076222769 0.225391625881434 0.227137902901489 0.487616730438081 0.484777405725219 0.196553416797328 0.199294121997004 0.423118480056879 0.4249426258146 0.692616762593378 0.490183035546202 0.594596945263803 0.420230537515641 0.546299146837073 0 0.289527262926735 0.283992343199155 6.47176833698488e-05 0 2.80409117861677e-05 3.15850429667133e-05 0.45357667160039 0.99989851647275 0.710366429070736 0.715896743479235 5.94638791672408e-05 0.00010148352724986 7.82670907434749e-05 7.93282786439679e-05 85 3601
3151 4062 1 0.3 70 "LAT" "MI" 0.230341553464576 0.477482240318094 0.209715096609194 0.434207969826616 0.233815004699163 0.227428991510223 0.50622682453631 0.482598413378901 0.187576719646923 0.201114195099724 0.403915533267705 0.426322896698302 0.691585549673962 0.488307649595242 0.598406011355841 0.421967958196437 0.326476279538254 0 0.159942537549543 0.161665341000113 3.7829475786929e-05 0 1.62784761070285e-05 1.79880155621783e-05 0.673406080319699 0.999892520678597 0.839944655575054 0.83822203273097 7.98106662607466e-05 0.000107479321403435 9.65283992953933e-05 9.4638253354167e-05 87 3601
3152 716114 2 0.3 70 "LAT" "MI" 0.241576646461198 0.495401503966178 0.202809324315501 0.415399014700538 0.226814083947116 0.22622044549946 0.495138431320815 0.486275997297014 0.191277844445485 0.196650427973152 0.415373185299825 0.422326888532777 0.694611175907774 0.492041265546849 0.590737596734138 0.417952857793607 0.535532293930308 0 0.260323460580216 0.270940711145804 6.0098927432947e-05 0 2.52190840454462e-05 2.90990590302215e-05 0.464335428848517 0.999891746633974 0.739565662630637 0.728941842584942 7.2178293742268e-05 0.000108253366026123 8.56577051010716e-05 8.83472102231734e-05 87 3601
3153 214659 3 0.3 70 "LAT" "MI" 0.23094428390105 0.474969805481084 0.212787650752932 0.436840525672295 0.232156876324244 0.226487146773448 0.503819118103069 0.482013376517075 0.188307876209613 0.200776150984402 0.406407490963036 0.426881726036492 0.689588306998741 0.486379370402699 0.601871677946947 0.423964373095913 0.304125663094397 0 0.166969901180951 0.157025741214933 3.78648174009183e-05 0 1.6747696470192e-05 1.82179580341362e-05 0.695746227691257 0.999891216970663 0.832919224169168 0.842858306205228 9.02443969449599e-05 0.000108783029336944 9.41269534116388e-05 9.77346218047963e-05 88 3601
3154 616287 4 0.3 70 "LAT" "MI" 0.243327650843741 0.511083155292106 0.190207717343166 0.399201014258531 0.225036267560605 0.229414609892324 0.485818634098265 0.489468055270329 0.197954719620097 0.196581359035593 0.425181836457373 0.419071246046298 0.69777852829667 0.495365668301143 0.584743795998855 0.414584448566191 0.644480838161613 0 0.33402240034908 0.333836929550735 7.47080866410056e-05 0 3.09538247104095e-05 3.61340829689477e-05 0.355392774524578 0.999839367182628 0.665835235366854 0.666020348189654 5.16792271680619e-05 0.000160632817371834 0.000111410459355924 0.000106588176642389 89 3601
3155 227818 5 0.3 70 "LAT" "MI" 0.240082247840396 0.506245509614734 0.191809342883595 0.404163724160676 0.228899007345666 0.22978293251768 0.494062061449501 0.488696229011893 0.194127407572214 0.197617743835508 0.416795379463732 0.419913810087196 0.698764187703742 0.496174518333592 0.583554494291317 0.413792610327356 0.616661081413991 0 0.285932918380023 0.305529220257226 7.29247612945274e-05 0 2.67488675275732e-05 3.37969912284325e-05 0.383220583204479 0.999893627606668 0.713958486584493 0.694359578513858 4.54106202351116e-05 0.000106372393331991 8.18461679563419e-05 7.74042376880104e-05 89 3601
3156 402845 1 0.4 70 "LAT" "MI" 0.237890787825346 0.500368569041502 0.195311984092464 0.410317188091106 0.228738474807125 0.227805824593262 0.493076508637851 0.483460651369877 0.194882545627699 0.199917676311123 0.417772627052718 0.423782386832786 0.694435087225733 0.492115300508414 0.590112206031286 0.417486539713872 0.566552511967304 0 0.257871032869006 0.278401322587534 6.89997577250967e-05 0 2.55181347808833e-05 3.19614270362117e-05 0.433326104505396 0.999894825241244 0.742021744930997 0.72148729831249 5.23837695746034e-05 0.000105174758756126 8.170406521605e-05 7.94176729396634e-05 92 3601
3157 438951 2 0.4 70 "LAT" "MI" 0.228396202701087 0.465910139572246 0.219067411767695 0.446146361357345 0.23264239099759 0.224023827187584 0.506587330599167 0.477633574472708 0.186426319021255 0.20185578025774 0.403699163523514 0.42987881691387 0.685062420886262 0.482663241730305 0.60734951104669 0.427334806405494 0.25266793283797 0 0.128749647753873 0.126759518768812 2.88211553784636e-05 0 1.14441129269249e-05 1.33925252336033e-05 0.747213760633654 0.999894538490767 0.871142558263568 0.873129961566344 8.94853729977964e-05 0.000105461509232989 9.63498696312576e-05 9.71271396096811e-05 87 3601
3158 778904 3 0.4 70 "LAT" "MI" 0.241807644451512 0.509058258493259 0.190768449117421 0.401289244133271 0.227914408329442 0.228841536677546 0.49207038151314 0.487299305857954 0.195040882533855 0.197422880845308 0.418923239514082 0.419978366561187 0.698563589458501 0.496013744003049 0.583232212496584 0.413534182522976 0.63901749753779 0 0.299317763143345 0.318730058976117 7.21930224873743e-05 0 3.17904912406004e-05 3.53407440401977e-05 0.360862895127869 0.999891627632545 0.700571219456505 0.681156828061439 4.74143118539209e-05 0.000108372367454574 7.92269089101895e-05 7.77722184037519e-05 89 3601
3159 440851 4 0.4 70 "LAT" "MI" 0.23574863770304 0.492104118283284 0.201038554825247 0.418953629136841 0.228851580549891 0.225760116943345 0.495349702154128 0.480442031768078 0.192868230055571 0.200763694250047 0.41521795779494 0.426740700714234 0.690360335196275 0.489024493851049 0.594670479130865 0.420596604178253 0.487153575840351 0 0.221668799628543 0.238786188055428 5.42886217059797e-05 0 1.91746161089886e-05 2.4789811206705e-05 0.512731813572161 0.999885012773834 0.778221098027558 0.761100561641122 6.03219657820215e-05 0.000114987226166001 9.09277277897073e-05 8.84604922432199e-05 89 3601
3160 791111 5 0.4 70 "LAT" "MI" 0.242972860266693 0.503599634797051 0.196515399383268 0.406927727143804 0.225817609585486 0.226881645582126 0.490662920280255 0.486177542068976 0.194417584807415 0.196696183679825 0.420230317575145 0.42102848797516 0.695672115434304 0.493424054342784 0.587629167870507 0.416134257445036 0.594228435843742 0 0.296607146478203 0.303898958923152 7.35567101289407e-05 0 3.06304719351876e-05 3.56209579247244e-05 0.405648013238579 0.999840769238456 0.70326938638238 0.695965950504929 4.99942075504383e-05 0.000159230761543671 9.28366674817745e-05 9.9469613994715e-05 88 3601
3161 160396 1 0.5 70 "LAT" "MI" 0.240810726163689 0.508389421837381 0.190655748990709 0.402010232977764 0.227440551780322 0.228597093234365 0.489924389235528 0.486037516921779 0.196382126159449 0.197569579259627 0.420791174477826 0.419636537519999 0.696848371178376 0.494597283227644 0.584607454409785 0.414339606547335 0.625343344930447 0 0.312770514354771 0.318124400788752 8.39890788902732e-05 0 4.00699493536547e-05 4.20858384349849e-05 0.374528036687672 0.999894371538644 0.687114017846661 0.681758824213063 4.46293029904071e-05 0.000105628461356025 7.53978492142359e-05 7.4689159749203e-05 87 3601
3162 712283 2 0.5 70 "LAT" "MI" 0.240188135199215 0.504546385890806 0.193456565258101 0.405963609212033 0.228943826289536 0.228456814504135 0.494780163966822 0.486602504511336 0.193540434143519 0.197014361499758 0.415967228748706 0.419188435970964 0.697588775992885 0.495123203145372 0.584011360901378 0.413904064460896 0.59131116635009 0 0.294415285375309 0.299716939045335 6.95821374434217e-05 0 2.82927265260987e-05 3.31712660643736e-05 0.408571250944075 0.999896063212427 0.705476198610186 0.700172938967522 4.80005683906919e-05 0.000103936787572645 8.02232879792331e-05 7.69507210786373e-05 88 3601
3163 211427 3 0.5 70 "LAT" "MI" 0.243097282165253 0.511631390995843 0.189580787323359 0.398617741651825 0.225471033549484 0.228181881082106 0.487850364629074 0.487216336676182 0.196617522656274 0.19621135342229 0.423067158524189 0.418514425550658 0.696750196796843 0.495458548819463 0.582409663401924 0.413516188077474 0.654709176273801 0 0.32034985809474 0.332596653251424 7.71355499557562e-05 0 3.25876822270569e-05 3.7483275736461e-05 0.345174564251532 0.999894332294979 0.679540797606265 0.667292795618694 3.91239247111014e-05 0.000105667705020511 7.67566167676423e-05 7.30678541457866e-05 88 3601
3164 325340 4 0.5 70 "LAT" "MI" 0.236079385768114 0.497149124485901 0.196584544243349 0.413641578185271 0.227934032730024 0.228111363114561 0.491461749617759 0.484532220738517 0.195566820191632 0.198431690436455 0.419317231992408 0.421047810947982 0.692124781612699 0.490833563652925 0.590583054871436 0.418226209426087 0.531733691211133 0 0.285787707978049 0.275423293303356 6.29108333926265e-05 0 2.80788253470316e-05 3.06811205373547e-05 0.468148427009588 0.999896037865289 0.714103893138013 0.724466546124636 5.49709458861507e-05 0.00010396213471126 8.03200585913374e-05 7.94794514703128e-05 89 3601
3165 335235 5 0.5 70 "LAT" "MI" 0.242050000458796 0.511384582474875 0.189016494789877 0.398938975577231 0.228669081681544 0.229107368921923 0.493421263949164 0.487557212955277 0.194417009390998 0.196792334679771 0.417335279754296 0.418343730819874 0.699826451062262 0.497318304778228 0.580225838860645 0.411680886389748 0.63679925675 0 0.303753875267047 0.319106658184026 7.54947215233017e-05 0 3.14738413309658e-05 3.63332259470248e-05 0.36308113403126 0.999890925690587 0.696135950918347 0.680780284405508 4.41144972170561e-05 0.000109074309412856 7.86999732747102e-05 7.67241845190495e-05 87 3601
3166 518695 1 0.6 70 "LAT" "MI" 0.238176772843727 0.505170637639613 0.191245098529816 0.405331328055665 0.230140960195033 0.228529497168151 0.495761153944823 0.484925683344097 0.193809327312757 0.197827683046527 0.415102964519502 0.419228489200872 0.696847230206911 0.495087626330479 0.5828821088891 0.413420823414443 0.599061972787942 0 0.278175168390706 0.295640823952303 0.000160086395023006 0 5.03581879668768e-05 7.10546511336047e-05 0.400714985824311 0.999781066463697 0.721619463521999 0.704143344690641 6.29549927246518e-05 0.000218933536302764 0.000155009899328404 0.000144776705922693 89 3601
3167 606387 2 0.6 70 "LAT" "MI" 0.245444541440023 0.513632263793118 0.189670831386988 0.396599457163537 0.225800340864067 0.226925489914727 0.489235745286584 0.485676008241574 0.195727254261356 0.19569024947122 0.421800614051831 0.418390410203675 0.698170372218817 0.496122508289481 0.581088335119564 0.412338177708503 0.648459706596827 0 0.321152171787805 0.331616610187676 7.55102174428072e-05 0 3.25637336845795e-05 3.70271182467168e-05 0.351423444158794 0.999894552750427 0.678741507076179 0.668273680112218 4.13390269358481e-05 0.000105447249572564 7.37574023309295e-05 7.26825818597335e-05 86 3601
3168 67791 3 0.6 70 "LAT" "MI" 0.237264509045768 0.494403402168839 0.200102422469963 0.416546662597798 0.229249441467374 0.226561714563584 0.495872181587986 0.482656290572206 0.192762384586779 0.197849061540942 0.414802711770996 0.421080023321933 0.693075665076726 0.490756141169612 0.590713868597683 0.417718032499234 0.49765612382859 0 0.266542496468224 0.257526269767526 5.7120814922621e-05 0 2.73762884919664e-05 2.84955583374798e-05 0.502227521316439 0.999896970586686 0.733350560744649 0.742364870500113 5.92340400487722e-05 0.000103029413314303 7.95664986347169e-05 8.03641740242277e-05 85 3601
3169 576617 4 0.6 70 "LAT" "MI" 0.242732142687748 0.503182798182369 0.196706602415679 0.40731489282161 0.227219484734488 0.225968695516665 0.494469426778936 0.484680270135719 0.192339488970814 0.19567475774152 0.41642253998222 0.419274284176777 0.6959203229389 0.494008280051169 0.584720849128012 0.414465083290559 0.599247480908278 0 0.289449700259706 0.30271106983812 7.12616842580648e-05 0 3.0654074641809e-05 3.47615521806313e-05 0.400630016698839 0.999895955804417 0.710441040292295 0.697176776399497 5.1240708625345e-05 0.000104044195583313 7.86053733569603e-05 7.73922102023912e-05 89 3601
3170 444643 5 0.6 70 "LAT" "MI" 0.241237112617069 0.508110392881139 0.191136322064513 0.402285137265085 0.229617991964249 0.226876696278718 0.496707500743359 0.48311359171807 0.192561286585099 0.197946260637407 0.41414129503206 0.421028577251985 0.697731800860036 0.495789044213555 0.581643869287018 0.412682485517646 0.618665518109219 0 0.262941057642161 0.29889403262649 7.35661945201019e-05 0 2.56436259619966e-05 3.36920847811217e-05 0.381204374936404 0.999891842107264 0.7369494099841 0.700989821890507 5.65407598570367e-05 0.00010815789273629 8.38887477766873e-05 8.24533982219771e-05 90 3601
3171 337018 1 0.7 70 "LAT" "MI" 0.244460797975408 0.518206957035986 0.185068830757117 0.391848288497078 0.226436557516623 0.226853861058893 0.488319011215772 0.483226513177666 0.196975437779258 0.196804596989954 0.422670632026217 0.418763758788335 0.697751216550924 0.496442599566601 0.578848865526329 0.41123877618233 0.699158151869239 0 0.317240303769999 0.346997257409512 8.2837962197564e-05 0 3.38013013647347e-05 3.98646132634448e-05 0.300721708324662 0.999894932011926 0.6826493807059 0.652890719062364 3.73018439022025e-05 0.000105067988074387 7.65142227355901e-05 7.21589148607565e-05 85 3601
3172 806522 2 0.7 70 "LAT" "MI" 0.243439135203568 0.508029092074893 0.193080613745881 0.402533417251983 0.228739612270209 0.226521698681438 0.497063653265248 0.484618474878219 0.191361516872578 0.195346784415989 0.413613213937684 0.417524388762882 0.698700446155215 0.496415604651724 0.579788915034448 0.4114000002446 0.591076417029736 0 0.275066260007371 0.294658742929068 6.90264270080298e-05 0 2.79215443477054e-05 3.30298907956641e-05 0.40880674310157 0.999893922196501 0.724826680244183 0.705231137486323 4.78134416864071e-05 0.000106077803498909 7.91382040981371e-05 7.70896938129869e-05 86 3601
3173 445519 3 0.7 70 "LAT" "MI" 0.241123740449275 0.502570155985847 0.195954804213104 0.407970285250382 0.225890555632904 0.224986628955312 0.489713832100997 0.481311512626096 0.195330297095711 0.196854950473403 0.42119705406681 0.420695736875842 0.69200092503749 0.491073116705447 0.588140051782217 0.416770660269234 0.58492163807142 0 0.310706803710122 0.304523792740086 6.64634775317846e-05 0 2.92607819991017e-05 3.26109217427508e-05 0.414950400134049 0.999719617136936 0.689092879476935 0.695274882104205 6.14983169997985e-05 0.000280382863064231 0.000171056030943273 0.000168714233966763 89 3601
3174 376431 4 0.7 70 "LAT" "MI" 0.236891197148805 0.495599876940096 0.198686409209749 0.415322770854029 0.231287922886245 0.225670418626263 0.501111309990239 0.480279402115438 0.190017672794265 0.198437531754842 0.409378647934354 0.42186902271314 0.693849538661313 0.492035529654628 0.587141613758856 0.415834256892176 0.516533427273527 0 0.220987100778667 0.248106880366342 5.96008342837653e-05 0 2.18756809654338e-05 2.74332927976131e-05 0.483352449379856 0.999897131808903 0.778904897807817 0.751784740391664 5.45225123341366e-05 0.000102868191097012 8.61257325510379e-05 8.09459491970377e-05 88 3601
3175 362321 5 0.7 70 "LAT" "MI" 0.241771416829675 0.5006391897151 0.198202065595855 0.410027735443266 0.227329290110112 0.224736424637953 0.494872575171347 0.482028486336174 0.19206553714743 0.19597519010378 0.415880518139984 0.419880478320034 0.69383713157774 0.492403386268561 0.586242792847066 0.415404927750124 0.560236497039642 0 0.279461916908004 0.285523612910945 6.12560550530228e-05 0 2.76893812542972e-05 3.02777170907405e-05 0.439651043070958 0.999894077718298 0.720429152938805 0.714367216087724 5.12038343465195e-05 0.000105922281701909 8.12407719359364e-05 7.8893284239913e-05 87 3601
3176 31887 1 0.8 70 "LAT" "MI" 0.242564455901633 0.506472287915442 0.193670661918748 0.404035302134116 0.227378578974262 0.225256502328198 0.492768528606645 0.481383997260681 0.194001295518584 0.195936940205143 0.418227351947221 0.418343256277149 0.695199537204093 0.493416523779761 0.583608897642475 0.413684171343537 0.592922235370852 0 0.300656168716703 0.303916509465009 6.81324327976077e-05 0 2.81354692157104e-05 3.28100054720344e-05 0.406960473962199 0.999894597008851 0.699238025295536 0.695973847554417 4.91582341520801e-05 0.000105402991149241 7.76705185453359e-05 7.68329751024809e-05 91 3601
3177 562645 2 0.8 70 "LAT" "MI" 0.241541124657113 0.50636967292813 0.192975641875225 0.404010715135651 0.227911843207243 0.224400601338659 0.492212718156315 0.478404870854816 0.194986384639237 0.197762024871595 0.418935960947944 0.421095491561233 0.693853569203015 0.492208714035629 0.585724051386058 0.414817090809858 0.624442807215289 0 0.304508194758758 0.315433631355843 7.16529363608733e-05 0 2.91490966960128e-05 3.42883324921228e-05 0.375438377300111 0.999882708730473 0.695377516868448 0.684449540604833 4.71625482388115e-05 0.000117291269526718 8.51392760980195e-05 8.25397068316545e-05 91 3601
3178 470528 3 0.8 70 "LAT" "MI" 0.239232096038537 0.498485144490778 0.197992434828593 0.41229374335195 0.228923604607815 0.224457932062131 0.495448513205883 0.478618112131971 0.192857457449758 0.19787086147511 0.415351895538839 0.42153201708556 0.692613632708483 0.490699797883488 0.588720753753461 0.416566129501452 0.539884778549057 0 0.269656549815171 0.273735747828393 6.30376442657017e-05 0 2.76497979835499e-05 3.0698151058728e-05 0.459999662982164 0.999894761925515 0.730232712263985 0.726153667694807 5.25208245138134e-05 0.000105238074485112 8.30881228606898e-05 7.98863257409399e-05 87 3601
3179 166108 4 0.8 70 "LAT" "MI" 0.242388635527763 0.505871895793199 0.194158310030163 0.404706554679997 0.226812880085935 0.225465067760691 0.491749366516221 0.482104976085223 0.194234861613516 0.195575534703942 0.41902577980867 0.417821602613317 0.69466658337439 0.493127272770348 0.583968706347621 0.413991051715321 0.585946899097396 0 0.299912860720434 0.301373051860311 6.50271186346064e-05 0 2.98663444665859e-05 3.23186296245071e-05 0.413939666789587 0.999897163832643 0.699979527759098 0.698518875172491 4.84069943817346e-05 0.000102836167356812 7.77451760016531e-05 7.57543375739495e-05 87 3601
3180 804846 5 0.8 70 "LAT" "MI" 0.240912700049501 0.500103507599365 0.198136066527271 0.410641089177784 0.227876647650387 0.223870869457968 0.49551993958958 0.479120540285571 0.192069940687186 0.196819822237288 0.415350183226641 0.420731710458878 0.692660217157856 0.491412609185797 0.587025829451745 0.415777144516914 0.546583306540447 0 0.25941384982093 0.273708083946102 6.17302032081008e-05 0 2.38939042208386e-05 2.91359341473309e-05 0.453299132781188 0.999883526714299 0.740469131617392 0.726174888649368 5.5830475156777e-05 0.000116473285700645 9.31246574574804e-05 8.78914703828294e-05 91 3601
3181 128807 1 0.9 70 "LAT" "MI" 0.242637114325595 0.517763361280964 0.184026686310425 0.392397509102848 0.228115995567801 0.226437315849453 0.491141911798136 0.480732571343239 0.196058766235337 0.196517513430636 0.419802935490068 0.416692874950969 0.697190425742848 0.496331979800669 0.576602965976398 0.409829238411199 0.674104922565877 0 0.300927219870286 0.331257661229449 0.000199507261822378 0 4.29648246791825e-05 8.27603023348693e-05 0.325655798170813 0.999861264341391 0.698929069144453 0.66856742269872 3.97720014879798e-05 0.000138735658609086 0.000100746160581783 9.21557694961431e-05 85 3601
3182 739505 2 0.9 70 "LAT" "MI" 0.239097131494363 0.498810897788024 0.197645508140306 0.411876306223211 0.227359796632866 0.223441892975555 0.492985845723516 0.4777759127816 0.193868856907706 0.19625495083674 0.417991348405147 0.419089177572121 0.689898821102784 0.489705501660025 0.587769315884752 0.416501636761838 0.551407667322596 0 0.298863620204942 0.28786450042708 0.00013299458188301 0 3.44049213420227e-05 5.69774833612696e-05 0.448408696142737 0.999894250956268 0.701023850620193 0.71200080048794 5.06419527841447e-05 0.000105749043732437 7.81242535229378e-05 7.77216016191576e-05 88 3601
3183 132995 3 0.9 70 "LAT" "MI" 0.238253602612475 0.502697045473387 0.193535785617738 0.40800507108909 0.228692841791791 0.224550659855278 0.492943219358223 0.477019821127501 0.194851537780252 0.197740774647994 0.41782291434561 0.419688189089022 0.691497104259544 0.490690058618981 0.586128098045984 0.415370509678608 0.552764003920653 0 0.284957430297762 0.282723466384548 9.30605393133294e-05 0 2.82504675046183e-05 4.10580386668339e-05 0.447087799379382 0.999890213610739 0.714930733274257 0.717152987226056 5.51361606515933e-05 0.000109786389260615 8.3585960476185e-05 8.24883507289628e-05 88 3601
3184 178472 4 0.9 70 "LAT" "MI" 0.239323591360875 0.511324019431886 0.186837324064934 0.398884000242234 0.229761013301784 0.22683399008211 0.494509083472535 0.481320591553496 0.194503178995457 0.19637749344753 0.416267434986414 0.41626344247371 0.695918594744769 0.495460051514821 0.577717996507921 0.410711479180034 0.663793726312807 0 0.307709413193835 0.327894781890781 8.05218118073168e-05 0 2.91675413378556e-05 3.7063541705548e-05 0.336086408132871 0.999896067742352 0.69218421329428 0.671995058765351 3.93437425146735e-05 0.000103932257648413 7.72059705465936e-05 7.30958021625133e-05 90 3601
3185 430548 5 0.9 70 "LAT" "MI" 0.249070120884935 0.522407536411387 0.18485605277568 0.387476105340416 0.225492723268123 0.223490828303427 0.489336148859452 0.479110133279455 0.195395720910772 0.195306317477342 0.421874279986165 0.418198098427484 0.698053672456484 0.496982636427854 0.575558091163794 0.40917198856683 0.738325689263635 0 0.327441312331552 0.366894628251629 8.41040749310772e-05 0 3.44470337799543e-05 4.08607834782758e-05 0.261560591086984 0.99989634935322 0.6724497471332 0.632996447925777 2.96155744493601e-05 0.000103650646780226 7.44935014674256e-05 6.80630391153524e-05 88 3601
3186 438342 1 1 70 "LAT" "MI" 0.242834442250084 0.506023711336204 0.194340382168361 0.40458793673607 0.229507633601803 0.22344225290823 0.499396229059507 0.47880031634553 0.190055831750287 0.19434869007951 0.41136741879891 0.416029460968703 0.695784328760117 0.494625592924202 0.578744903998158 0.410812733923479 0.565635208056562 0 0.277827604719785 0.286349616541376 6.61502088346571e-05 0 2.73449546143616e-05 3.17958481948483e-05 0.434228650701126 0.999885176591751 0.722061295143719 0.713529435391896 6.99910334777309e-05 0.000114823408248566 8.37551818822757e-05 8.91522185326746e-05 87 3601
3187 14410 2 1 70 "LAT" "MI" 0.240322666096425 0.508859576051104 0.189689245344559 0.401506306012901 0.229926637082198 0.224732324033265 0.495114649646887 0.477259389828775 0.194074580857526 0.196680861791337 0.415702904607083 0.417305850701181 0.694981627211888 0.493554800313247 0.580444687993422 0.411687863915764 0.624093674796329 0 0.294522239428293 0.310479014149286 7.26238572864773e-05 0 2.90740292477355e-05 3.44075928564532e-05 0.375791340746331 0.999897839431577 0.705372713505297 0.68941349398549 4.23606000540988e-05 0.000102160568423145 7.59730371622783e-05 7.30842723675354e-05 89 3601
3188 132421 3 1 70 "LAT" "MI" 0.241472500020966 0.511120040682866 0.188740777600805 0.399239343397868 0.229506536787762 0.22529317108945 0.494989606358221 0.479180755619292 0.193862818727495 0.1954360895438 0.415786384395422 0.415235889767316 0.696272207898178 0.494914457586008 0.5780396858721 0.410265800297323 0.626052939881249 0 0.31213610171045 0.317590414339285 0.000184400233945197 0 4.36612391579221e-05 7.75460934269408e-05 0.373718951930511 0.999881157656612 0.687733857344305 0.682249655970722 4.37079542944907e-05 0.000118842343387677 8.63797060865273e-05 8.23835965661519e-05 89 3601
3189 511323 4 1 70 "LAT" "MI" 0.242721439495243 0.518024356298336 0.18380756891943 0.391927356711541 0.229367164762031 0.225140972749967 0.494309792495551 0.478506039115008 0.194403206999681 0.196142155017947 0.416604103788656 0.416352711594194 0.697229577007241 0.496688187022966 0.574352930937058 0.408535318693577 0.698189997985141 0 0.309952837908077 0.342096832406721 0.000749779801834728 0 5.04579658374762e-05 0.000273967646342043 0.301017325983048 0.999860820803955 0.689893292122821 0.657534889603763 4.28962299765193e-05 0.000139179196044963 0.000103412003265474 9.43103431736705e-05 88 3601
3190 362723 5 1 70 "LAT" "MI" 0.240915439909423 0.505888153046448 0.192898581299855 0.404614852744906 0.228903614913111 0.223263864860241 0.496121986289938 0.476442400632709 0.192365397572874 0.196152315165813 0.414547526110103 0.418062744861012 0.693082919682776 0.492649733572295 0.581416294038542 0.412591983561912 0.594330055882191 0 0.280836961981462 0.296579149225853 6.9756006949762e-05 0 2.77265055577051e-05 3.30816807614778e-05 0.405547512683606 0.99987650335155 0.71904039557789 0.703298001466985 5.26754272530445e-05 0.000123496648450245 9.49159350908139e-05 8.97676264013417e-05 88 3601
3191 532162 1 0 80 "LAT" "MI" 0.236106481718822 0.496773496505286 0.196966610771232 0.413949766245223 0.227919293754006 0.229395657634511 0.490753406703019 0.486584274198322 0.195993172945571 0.200749725411251 0.419877453810619 0.42541462376197 0.693421433107339 0.491161524663048 0.593709509128054 0.41996754741065 0.558503303892331 0 0.266418781860961 0.278096249877934 9.1333009055284e-05 0 3.20294206991594e-05 4.16607509023074e-05 0.441350129809349 0.99988786672392 0.733464587068956 0.72177841706644 5.52332892649119e-05 0.000112133276079871 8.46016493839168e-05 8.36723047235525e-05 86 3601
3192 136415 2 0 80 "LAT" "MI" 0.236642294651507 0.495518840408549 0.198548911019587 0.415274020019842 0.229890730417017 0.229437275574671 0.496569128713027 0.487659863451484 0.192730907718686 0.199870513673229 0.414023936231483 0.424386126842634 0.695970300643196 0.49299047978239 0.591150332411503 0.418167126223688 0.537923619320218 0 0.241840949916738 0.262608679695785 6.47958112092858e-05 0 3.63907123220223e-05 3.40261750833406e-05 0.461956991011359 0.999836565212974 0.758016227447483 0.737249655023769 5.4593857213714e-05 0.00016343478702646 0.000106431923456312 0.000107639105362276 89 3601
3193 527718 3 0 80 "LAT" "MI" 0.238289132271142 0.500555885235393 0.195402238774301 0.410136993704645 0.22997291019839 0.230810933462282 0.496226935862327 0.490340162878355 0.193146818261605 0.198657292299895 0.414540006665049 0.421627214745577 0.699072975931814 0.495502321337829 0.587206349335802 0.415652234353378 0.555272885304512 0 0.260464043605019 0.275137642556356 6.45901771891012e-05 0 2.47890181741295e-05 3.01853420719096e-05 0.444591070922265 0.999848247212587 0.739394239239285 0.724719269171974 7.14535960334783e-05 0.000151752787413455 0.000116928137522136 0.000112902929597837 89 3601
3194 317750 4 0 80 "LAT" "MI" 0.238400325139266 0.496222976741681 0.199377405959552 0.414660683545436 0.227676109304533 0.22923887360472 0.492839873739941 0.488816857410648 0.19395667951114 0.198611432556667 0.417760281125612 0.423164574192166 0.695315308048519 0.492420660667485 0.591945518027359 0.418745599031367 0.521327510012519 0 0.267538072346133 0.266798213675753 6.08736586632016e-05 0 2.53553913779418e-05 2.92137603585968e-05 0.478548014308225 0.99984954641676 0.732331588785067 0.733066863076067 6.36020205929909e-05 0.000150453583239801 0.000104983477421141 0.000105709487821968 83 3601
3195 558298 5 0 80 "LAT" "MI" 0.239252361881045 0.503875548461199 0.193263141697225 0.406638243908028 0.227961085530415 0.231154813311299 0.491864569614987 0.491751971584251 0.1951074995775 0.19767137825668 0.41872637695352 0.420123439409121 0.69836826072276 0.495642408170012 0.586042019531405 0.415360551748785 0.587356180599596 0 0.29340270330096 0.297964419751764 7.01417323248247e-05 0 2.83454502883509e-05 3.33682570094222e-05 0.412525290724784 0.999876159307638 0.706476992786432 0.701914726590683 4.83869432958705e-05 0.000123840692362289 9.19584623197973e-05 8.74854005435612e-05 87 3601
3196 714575 1 0.1 80 "LAT" "MI" 0.235743439182178 0.496389886993586 0.196933810168019 0.414379123153289 0.229511248321624 0.230601949472176 0.493519717843736 0.48879458619973 0.195005547421 0.199585967573112 0.417142771924052 0.4226536197483 0.695856636975978 0.492688159996113 0.591525325162131 0.418283117594184 0.544626178649251 0 0.274667128790704 0.275413918892044 5.90498736187365e-05 0 2.57329866210963e-05 2.85194153125892e-05 0.455260879269819 0.999892715557225 0.725226381085572 0.724477144884393 5.38922073114387e-05 0.000107284442775259 8.07571371034822e-05 8.04168082506279e-05 86 3601
3197 132600 2 0.1 80 "LAT" "MI" 0.237244736571021 0.501869838912409 0.193389464844211 0.408726705446638 0.226081764394088 0.230437194213848 0.48513658041193 0.488355151210374 0.199567135213561 0.199778063329833 0.425933729267743 0.422948861165739 0.693763695178956 0.491634488365032 0.592734663387605 0.419365795244134 0.575265933009799 0 0.320492788971288 0.302738696663607 6.92580701367957e-05 0 3.77197994927372e-05 3.61600979088148e-05 0.424615849802404 0.999894672307201 0.679392739805743 0.697148540258983 4.89591176607775e-05 0.000105327692799416 7.67514234761453e-05 7.6602979501778e-05 90 3601
3198 780211 3 0.1 80 "LAT" "MI" 0.236695853395965 0.490546894563894 0.203073487059601 0.420467836285724 0.229015657192516 0.228013419665297 0.495971177239544 0.486026742429686 0.192550839760052 0.199840791523823 0.414693101176235 0.425489769796988 0.693724930253778 0.490603902267309 0.595465118343475 0.420474329486649 0.485635013782086 0 0.244779817005601 0.246220572717534 5.75538015346772e-05 0 2.34867972485859e-05 2.73637964135526e-05 0.514245290501725 0.999894329973124 0.755109899415348 0.753667453896774 6.21419146542367e-05 0.000105670026875548 8.67967818024207e-05 8.46095892784928e-05 91 3601
3199 69667 4 0.1 80 "LAT" "MI" 0.23314557442467 0.483250068520183 0.206769148509184 0.428099624297792 0.228815662431399 0.226809485503217 0.494740233391076 0.481961807060136 0.193159391044484 0.202400732147888 0.415528220509761 0.429677932310179 0.688770722359286 0.486335466007112 0.602329271701556 0.424767065083688 0.415294206498292 0 0.206206263491781 0.208585082913537 4.55813023096486e-05 0 2.16475700752781e-05 2.25691181442246e-05 0.584586128961479 0.999895162964356 0.79368170806923 0.791302689113167 7.40832379189024e-05 0.00010483703564403 9.03808689131943e-05 8.96588551511643e-05 85 3601
3200 355534 5 0.1 80 "LAT" "MI" 0.241790889946226 0.506730032494905 0.192797620232552 0.403718342363806 0.225178471876701 0.229377962693399 0.486912879098151 0.489627442256407 0.197174026319707 0.197753093985112 0.424084314969535 0.421680014181537 0.696347324516326 0.494322283671365 0.587724740537371 0.416603471830479 0.615815615389818 0 0.314669450674007 0.31692652600436 0.00011883036741831 0 3.93438416444047e-05 5.41085671652784e-05 0.384017130680112 0.999899849695614 0.685217187104586 0.682945737338709 4.84235626514678e-05 0.000100150304386308 7.40183797627077e-05 7.36280897654993e-05 88 3601
3201 81237 1 0.2 80 "LAT" "MI" 0.241098450417026 0.504532906891125 0.194217306972331 0.406014009022037 0.225885987118425 0.228929692666229 0.48853314456581 0.488518573155964 0.196313685441019 0.198107854735436 0.422302204670399 0.422281729988893 0.69591413020168 0.493752050659451 0.588638847148785 0.416984271681487 0.589340301849787 0 0.289351976211095 0.298897053045275 6.97852817227053e-05 0 3.07559810682163e-05 3.42377642886735e-05 0.410542237573994 0.999897206294516 0.71053894767845 0.700993017287883 4.76752944963536e-05 0.000102793705483801 7.83201293871026e-05 7.56919025533226e-05 90 3601
3202 414548 2 0.2 80 "LAT" "MI" 0.235053282703376 0.489905421428928 0.202308316489012 0.421168490455692 0.228085380908395 0.227715649882028 0.492063215592215 0.483806848689599 0.194998121860974 0.20122999424197 0.418508673716968 0.427120525712594 0.690854313493799 0.48834502708882 0.598536432591956 0.422526904674398 0.480668536094141 0 0.248419530472433 0.245393798866951 5.88270200201285e-05 0 2.45150950876489e-05 2.8089377272064e-05 0.51920836009968 0.999895954187706 0.751472240664649 0.754494295986106 6.42767861591518e-05 0.000104045812294269 8.37137678305015e-05 8.38157696707504e-05 88 3601
3203 711833 3 0.2 80 "LAT" "MI" 0.239621290200263 0.495013559489779 0.201534996665727 0.415861058325727 0.226076903511011 0.227993280217514 0.491183135956593 0.488247024301274 0.194096795294052 0.197523385236965 0.419403620095993 0.422562820971857 0.693691473928788 0.491295939672859 0.593155177196743 0.419473159568032 0.517145084262937 0 0.288161794299735 0.273186180961927 6.34172995340214e-05 0 2.89991433788968e-05 3.14158034192486e-05 0.482732597508641 0.999893335725328 0.711728099758821 0.726700622624167 5.89009288876064e-05 0.000106664274671534 8.11067980654258e-05 8.17806104875163e-05 89 3601
3204 361782 4 0.2 80 "LAT" "MI" 0.242274299992923 0.507058331871951 0.192946111708126 0.40337501513136 0.225907859902687 0.228293341414923 0.48919176384236 0.487067246705979 0.195813045910909 0.198847250291719 0.421715129171613 0.423790248340139 0.696475501310534 0.494326195513445 0.587606407910754 0.416415359458982 0.620585984652372 0 0.271717539110096 0.304401180366469 7.41816039355112e-05 0 2.7317413952487e-05 3.46909153124757e-05 0.37929216396076 0.99989617391312 0.728174177507718 0.695487280262669 4.76697829325619e-05 0.000103826086880022 8.09659682342236e-05 7.68484555496372e-05 90 3601
3205 511010 5 0.2 80 "LAT" "MI" 0.240783700313808 0.501631514970158 0.196480179954106 0.408869621770066 0.224957581625325 0.228115542268951 0.48764133147752 0.487418590476201 0.196401557835443 0.198336191926546 0.423363440083813 0.42331170634256 0.693856824208084 0.492080045249041 0.591217929716094 0.418676280781942 0.596685003974565 0 0.292282555285678 0.302780125801927 7.15366401494285e-05 0 2.69389231121105e-05 3.36323905112323e-05 0.403196970395011 0.999893873334888 0.707614029104524 0.69711052134154 4.64889902742823e-05 0.000106126665111805 7.64766866860708e-05 7.57204660215179e-05 91 3601
3206 449582 1 0.3 80 "LAT" "MI" 0.241323442559252 0.508582630405977 0.190781087379681 0.401781374821878 0.226748664670432 0.229949962058006 0.48851071209401 0.488872912057923 0.197016730251832 0.198297654748259 0.422288315206728 0.42123630554442 0.69802206928769 0.49516765043891 0.586095472379771 0.415264984960254 0.625935552768737 0 0.306618031951003 0.316809347149428 7.0642053747684e-05 0 2.9258985319581e-05 3.39891953053146e-05 0.373946724337768 0.999877486462195 0.693265703463808 0.683071852791494 4.70808397469526e-05 0.000122513537805216 8.70055998692062e-05 8.48108637720244e-05 86 3601
3207 376970 2 0.3 80 "LAT" "MI" 0.243326169999909 0.504651132430221 0.195826232173926 0.405800661938849 0.224733856880424 0.227647405509853 0.487549260746929 0.487156506574672 0.196194989866999 0.197809055216871 0.42343422750335 0.422958105865814 0.695707432390185 0.493049244088336 0.589830277257797 0.417476146306787 0.617731248545307 0 0.299802400162401 0.313663427597434 6.59607868735432e-05 0 2.95111659081393e-05 3.26720815765818e-05 0.382159229169851 0.999898259553256 0.700091421650912 0.686230663754433 4.35614979687525e-05 0.000101740446744529 7.66670207785109e-05 7.32365665567995e-05 90 3601
3208 102585 3 0.3 80 "LAT" "MI" 0.240454895407867 0.503619574891583 0.19456753863596 0.406918085238222 0.226634664784008 0.229220841115411 0.489852817179122 0.488742527608601 0.195725594036226 0.197794573476355 0.420931003819679 0.421395730674976 0.696310401307286 0.493901641711569 0.588087706148542 0.41659532151852 0.592658464936596 0 0.303241700779762 0.304089358820566 7.15816751377567e-05 0 2.95283941846484e-05 3.43865173684114e-05 0.407221786133088 0.999890621264372 0.696648530023675 0.695797563340704 4.81672551780489e-05 0.000109378735628088 8.02408023784836e-05 7.86913213613117e-05 88 3601
3209 474192 4 0.3 80 "LAT" "MI" 0.242046612464732 0.50922824056387 0.190816369316222 0.401101347012071 0.224834259402761 0.229146238274282 0.485174229016574 0.488356944168123 0.198469519457379 0.198063548558712 0.426010491277368 0.421629149975923 0.696027110141774 0.494183610023406 0.587349437332313 0.416323562308971 0.637373449127859 0 0.335209222826451 0.33135970561928 7.18899552157935e-05 0 3.18307541428643e-05 3.54009977742039e-05 0.362507164583604 0.999802568431357 0.664624903485984 0.668480305116121 4.74963333202923e-05 0.00019743156864332 0.000134042933422103 0.000124588266824864 91 3601
3210 579695 5 0.3 80 "LAT" "MI" 0.229833169648659 0.481415552221944 0.205673777562157 0.430028370674111 0.231479312684386 0.228099720123038 0.498145488191114 0.482151627315644 0.192613726423456 0.202769107572515 0.412286542351132 0.428223393063355 0.689412202456083 0.486838838744213 0.601056611558128 0.423930761874833 0.396040160225042 0 0.200507080330839 0.198593824364452 4.22021816674805e-05 0 1.73417185080079e-05 1.98277966923032e-05 0.603835529594933 0.999871445319837 0.799368749535012 0.801280490663041 8.2107998356755e-05 0.000128554680162648 0.000106828415641316 0.000105857175814523 90 3601
3211 226992 1 0.4 80 "LAT" "MI" 0.237650412290559 0.507334847563546 0.18904855200266 0.403063989745244 0.228095698567393 0.229635346433642 0.488291419544158 0.484988801914059 0.198401092665666 0.201178459501484 0.422554785003194 0.424490198409871 0.695381457291595 0.493262997980396 0.58862810416981 0.416987609745108 0.626068052347311 0 0.288788875510216 0.308739753915817 7.36462353588144e-05 0 2.7212848104883e-05 3.40773517968745e-05 0.373811036289935 0.999852992860382 0.711073124829119 0.691125103335773 4.72651273956736e-05 0.000147007139617989 0.000110786812559777 0.000101065396613766 89 3601
3212 511075 2 0.4 80 "LAT" "MI" 0.237836829115963 0.49659629420843 0.198591977753916 0.414256741323621 0.22919370384864 0.227959250635836 0.496097386565301 0.485602601537614 0.192695816817361 0.199265423906603 0.41480935400813 0.42395646305394 0.694989783600439 0.492549984911599 0.59055321847788 0.417904132932759 0.534298468867345 0 0.243547527739287 0.262672570681415 6.03484633908064e-05 0 2.32067424564218e-05 2.82523046623755e-05 0.465586411836505 0.999897415133893 0.756343104115465 0.737218330053331 5.47708327593281e-05 0.000102584866107163 8.61614027918417e-05 8.08469605912348e-05 91 3601
3213 181776 3 0.4 80 "LAT" "MI" 0.237030136576368 0.494632140053643 0.199595801691552 0.41619235362744 0.22734116503999 0.227524718612078 0.490476450204737 0.483789949458614 0.195905715871635 0.200442354401302 0.420401174423047 0.42574478384901 0.691896020228437 0.489457617828672 0.595943871964489 0.420967388788858 0.541260834250898 0 0.266163997741203 0.272812013344938 6.26604346778567e-05 0 2.43698057189758e-05 2.94568043198198e-05 0.458621656428954 0.999890019493775 0.733726569535914 0.727075613697734 5.4848885470121e-05 0.000109980506224875 8.50629171641113e-05 8.291615300809e-05 90 3601
3214 874294 4 0.4 80 "LAT" "MI" 0.237478857667331 0.493686999334549 0.200918425819235 0.417088104827394 0.226327755034943 0.226903861597229 0.489954676168486 0.484339155267208 0.195451632018058 0.199375257418275 0.42085254173744 0.425111526132088 0.690710474299502 0.489135343952484 0.595745315255568 0.421223111969931 0.534229892430193 0 0.284272881276971 0.276958463321411 6.30131306549281e-05 0 2.79557926423322e-05 3.08306443961098e-05 0.465634413097464 0.999890763735392 0.715614978684563 0.722922266304301 7.26813416884395e-05 0.000109236264607529 8.41842458235689e-05 8.84397298917322e-05 88 3601
3215 210920 5 0.4 80 "LAT" "MI" 0.238248418566664 0.497133009773133 0.198466747494897 0.413650076814562 0.227790385812816 0.227325770042194 0.492610156379175 0.484311844081608 0.19435892219398 0.199765622347972 0.41825804396867 0.4252287012187 0.693364574421675 0.491154079053264 0.592591292036849 0.41925718654502 0.541042780065834 0 0.257362438333052 0.270136122276224 6.42051912807885e-05 0 2.42731185946252e-05 2.99942920504882e-05 0.458839147985562 0.999894890358043 0.742529742999142 0.729753433710497 5.38667573236396e-05 0.000105109641956658 8.35455492115179e-05 8.04497212291948e-05 88 3601
3216 444429 1 0.5 80 "LAT" "MI" 0.238506291791525 0.500342887443675 0.195908493904593 0.410340134328239 0.227917730838378 0.228840140850709 0.492289924325696 0.487112913523811 0.194804992068099 0.198234959164901 0.418551074933409 0.421530163116371 0.695264163480613 0.493034690758208 0.588948445137593 0.417034134378155 0.577773992100072 0 0.280062649952845 0.290130754970232 6.44029257949284e-05 0 2.56676901614042e-05 3.05053848891721e-05 0.422112300297727 0.999837060867499 0.719789533290967 0.709728137965096 4.93046764055589e-05 0.00016293913250129 0.000122149066026129 0.000110601679782143 90 3601
3217 784683 2 0.5 80 "LAT" "MI" 0.237704164468675 0.502253016422855 0.193408511093423 0.40831067306776 0.227907637443528 0.229145754683958 0.490929079962555 0.486487003410372 0.195983547861861 0.19909309071929 0.419822623937152 0.422211884895058 0.694757556596161 0.493007889419703 0.588485149674573 0.41700622895338 0.592569028342863 0 0.280527753861595 0.294897431257358 6.77016995944341e-05 0 2.86911692230262e-05 3.25795320300807e-05 0.407314223186044 0.999896638048024 0.719363477191004 0.704992853037423 4.90467714988884e-05 0.000103361951976383 8.00777781777369e-05 7.71361731899149e-05 89 3601
3218 652591 3 0.5 80 "LAT" "MI" 0.236152847611525 0.496013255924916 0.197751333538633 0.414856025640586 0.230075570632072 0.228923774746732 0.496983377723625 0.486556222328496 0.192466212246026 0.198848631914941 0.413510341657077 0.422172314962016 0.695152192990328 0.492947098778751 0.5890661776996 0.417095229054931 0.518551416330951 0 0.256260617799892 0.260492513639719 5.82654192997153e-05 0 2.49367306955557e-05 2.79937394709478e-05 0.481333993781433 0.999892245824266 0.743629884022569 0.739396838737647 5.63244683158478e-05 0.000107754175733843 8.45614468442764e-05 8.26538831634182e-05 88 3601
3219 858179 4 0.5 80 "LAT" "MI" 0.238462893600152 0.506273112675671 0.190503950275604 0.404187866955148 0.227823326500082 0.229054667665873 0.490288502361383 0.485379175014013 0.196532932655478 0.200023201467545 0.420556299037735 0.423379457219958 0.695340887766106 0.49379335009963 0.587060084398627 0.416234433938198 0.618054969845581 0 0.270601468234809 0.300562430663853 6.98462739980779e-05 0 2.617642273826e-05 3.25086256569644e-05 0.381830887349301 0.999897847004433 0.729290579635395 0.699329403701269 4.42965311200328e-05 0.000102152995567467 8.17757070577803e-05 7.56570092215345e-05 88 3601
3220 710543 5 0.5 80 "LAT" "MI" 0.241914126489975 0.513137700307991 0.187299454840469 0.397062382102331 0.22742024215398 0.229213985820106 0.48968112487459 0.486431588027669 0.19671828248968 0.199131797275771 0.421324648102457 0.422164528844368 0.69854835446406 0.496255582958657 0.583149534605921 0.413685685682493 0.66485111336837 0 0.285799545066998 0.323261262642936 8.09363303674782e-05 0 2.87515816927506e-05 3.73596865176402e-05 0.335029340159376 0.999895332722206 0.714090420540458 0.676627175059953 3.86101418857218e-05 0.000104667277794417 8.12828108512903e-05 7.42026105936279e-05 91 3601
3221 228695 1 0.6 80 "LAT" "MI" 0.236805531323955 0.496510263490708 0.197849441157075 0.414297478906162 0.229864516073093 0.227823145692868 0.496526079365652 0.484327244454046 0.192728339975197 0.199395606241217 0.414203809980609 0.423530184404566 0.694493193089916 0.492198249346426 0.589973387373489 0.417614426432547 0.535750124873528 0 0.244331437734989 0.262749514011278 5.86229372605797e-05 0 2.47671146800763e-05 2.81011543174474e-05 0.46411013407442 0.999851174006515 0.755528483907849 0.737107634940388 8.11181147911785e-05 0.000148825993485369 0.000115311242481615 0.000114749894016755 88 3601
3222 319968 2 0.6 80 "LAT" "MI" 0.235495738448955 0.49881664279818 0.194703438123168 0.411957473358301 0.230896070028191 0.230159412836454 0.496538465275562 0.48730704166943 0.193597154488394 0.198864433089863 0.414099730093533 0.420618211768094 0.6965512213136 0.493991249381374 0.587165025701426 0.415795414275161 0.528068102980254 0 0.264722504888186 0.265901800653154 5.96869271731964e-05 0 2.65894527945147e-05 2.89477739042801e-05 0.471815803573945 0.999896279486041 0.735169206225893 0.73398879147768 5.64065186281597e-05 0.000103720513959113 8.16994331255491e-05 8.04600952614407e-05 89 3601
3223 234988 3 0.6 80 "LAT" "MI" 0.241104633571108 0.502922113570262 0.195671024791071 0.407687147833351 0.228168506635445 0.226603443181611 0.494635950224827 0.483550406921154 0.192954063299103 0.199037835487966 0.416190693506318 0.424226213091222 0.695876583388164 0.493583926070445 0.58766292357814 0.416166534322852 0.578744704023015 0 0.246650138973417 0.280504493349755 6.553106648454e-05 0 2.33609857412826e-05 3.0264295877819e-05 0.421138920041343 0.99989193933848 0.753242042161375 0.719384656710042 5.0844869157194e-05 0.000108060661520051 8.44578794669137e-05 8.05856443253336e-05 88 3601
3224 358202 4 0.6 80 "LAT" "MI" 0.243400521594427 0.508194896689583 0.19284712985106 0.402295953483821 0.227106670310483 0.227249700215124 0.493225811900433 0.485919778702255 0.193304547962628 0.19753911802873 0.417601602464649 0.421959363997891 0.697756892120034 0.495667563825883 0.583690795842418 0.414078288200473 0.602837496371 0 0.259223474824784 0.294185034999925 0.000218521961118827 0 4.29089562503916e-05 8.99049308016501e-05 0.396877696831488 0.999866172807459 0.740638048699505 0.705627214169347 6.62848363926859e-05 0.000133827192541312 9.55675194606981e-05 9.7845899927091e-05 90 3601
3225 340466 5 0.6 80 "LAT" "MI" 0.235368783496715 0.49436998309819 0.198485597556162 0.416588382081572 0.229154433276502 0.228176215089847 0.493860997387701 0.484118285016638 0.194493098107982 0.199985749821902 0.416867254358832 0.423865319171148 0.692699431863063 0.49056292735735 0.592964445486046 0.419339324044558 0.502938395996511 0 0.251069089344713 0.253521643886707 5.6873368498992e-05 0 2.43617662823087e-05 2.73342204247873e-05 0.496887288091555 0.999888772954734 0.748816050711613 0.746344554376831 0.00011744254343572 0.000111227045265797 9.04981773919518e-05 0.000106467516037532 89 3601
3226 82386 1 0.7 80 "LAT" "MI" 0.237791577057908 0.503726054784971 0.19219658310617 0.40688158110744 0.229723433389023 0.228983815269169 0.494370775759909 0.485325824196791 0.194465156877152 0.199062738753976 0.416335972992707 0.421567189192756 0.696498825716101 0.494256662712909 0.585724478737298 0.415151781471056 0.578974983459649 0 0.27037529365553 0.28621978464289 6.35344782636923e-05 0 2.59754967215306e-05 3.01852780778753e-05 0.420901979314374 0.999872899961137 0.729502232802317 0.713656027541542 5.95027477129117e-05 0.000127100038862506 9.64980454320987e-05 9.40025374907758e-05 86 3601
3227 340424 2 0.7 80 "LAT" "MI" 0.23873638053707 0.494793842319759 0.201029308694719 0.416194418709689 0.22862394921944 0.227998364800884 0.496247825529225 0.487647628380634 0.191939527334769 0.196260225905966 0.414443737701108 0.419342646957306 0.695358694557395 0.492657977005088 0.589229061935455 0.416921489102003 0.488657098520121 0 0.27691867136188 0.258601251913705 5.55859681564181e-05 0 3.19415100019274e-05 2.95621212225285e-05 0.511225718464126 0.999895101206825 0.722970723860543 0.741287762514566 6.15970475964079e-05 0.000104898793174568 7.86632675753138e-05 8.14234505061656e-05 88 3601
3228 842271 3 0.7 80 "LAT" "MI" 0.234449788579264 0.492695874286057 0.199224850310628 0.418261582874687 0.230489126811724 0.227641470089762 0.497034827924393 0.482714455274157 0.192851617726568 0.200261017774026 0.413575207571021 0.424121269861608 0.692580385480751 0.490594614015741 0.592337485811222 0.418883051739122 0.49576820170126 0 0.23377738098941 0.244670915074034 5.48730752549355e-05 0 2.09882233595003e-05 2.54631196532187e-05 0.504107444931533 0.999761542000403 0.766077700118508 0.755160093101794 6.94802919515611e-05 0.000238457999596641 0.000123930668723021 0.000143528704518981 87 3601
3229 788552 4 0.7 80 "LAT" "MI" 0.226389765093152 0.464740528376372 0.218215649074162 0.447477030755602 0.23455654250236 0.22512150157294 0.509217656697761 0.478129873944261 0.185733716278778 0.202146329624537 0.400970201588221 0.428872768388146 0.686067809168452 0.483356534214219 0.606095694977478 0.426487366791472 0.209935754797015 0 0.121239732864598 0.109463026720394 2.31774801160546e-05 0 1.14979346682177e-05 1.14615731033396e-05 0.78993684555781 0.999863238013556 0.878630696590203 0.890405682462736 0.000104222165059859 0.000136761986444127 0.000118072610530866 0.00011982924376694 87 3601
3230 644539 5 0.7 80 "LAT" "MI" 0.240718110411713 0.499594182697349 0.198265820845969 0.411100798047508 0.229142929739826 0.226843081154415 0.498997071558811 0.485844650169643 0.190079487523081 0.196733035955501 0.411625186315966 0.420888026960713 0.696704121305954 0.494619199992126 0.585078344324551 0.414750828647886 0.550585150212691 0 0.249577525549541 0.271367552334366 0.000418790572926264 0 4.30736610760585e-05 0.000158272088364716 0.448943218125527 0.999895877047335 0.750297437899275 0.728394971852138 5.28410888559693e-05 0.000104122952664823 8.1962890107346e-05 7.92037251311889e-05 89 3601
3231 416900 1 0.8 80 "LAT" "MI" 0.242814458443913 0.512536376774634 0.188549638722929 0.397691182308805 0.226528632733244 0.228717512321049 0.488876006156345 0.487513358856346 0.196766130140503 0.196296783230023 0.422360851019389 0.417936048486891 0.698060603498206 0.496222688915635 0.581612552093456 0.412755720940174 0.653076877108117 0 0.332090996969105 0.335342144403474 7.51125349545072e-05 0 3.18357664552899e-05 3.64667379829383e-05 0.346786582433783 0.999859053586991 0.667786147704327 0.664524411151365 6.14279231457093e-05 0.000140946413009256 9.10195601132326e-05 9.6977707178085e-05 91 3601
3232 528370 2 0.8 80 "LAT" "MI" 0.243637071931488 0.501803518441922 0.198604534975619 0.408834577387067 0.226356815771594 0.225187147347776 0.49398133902359 0.484311785060218 0.192036184275214 0.196150975910487 0.416914508032237 0.421401863039845 0.695181035050858 0.493294810262557 0.58679169516132 0.415814529019382 0.567699246794244 0 0.269662710780721 0.286033833531949 6.87265736573004e-05 0 2.57711453005386e-05 3.23811981993366e-05 0.432177556057492 0.999893327764551 0.730227150262617 0.713852600408941 5.44705746071404e-05 0.00010667223544944 8.43678113619148e-05 8.1184860909816e-05 88 3601
3233 868476 3 0.8 80 "LAT" "MI" 0.238706003937455 0.504024885806097 0.192715570967909 0.406638268093227 0.228949643570464 0.22766434613522 0.493940150244257 0.482997783619776 0.194246595666101 0.199466800906283 0.416777771546558 0.422812417136839 0.695319993643139 0.493438362593627 0.586428967540294 0.415632019634529 0.56961422698538 0 0.240837155604151 0.27395290147547 6.73146172699751e-05 0 2.35507397395163e-05 3.07522613881789e-05 0.430264843286213 0.999893460802886 0.759055215338089 0.725935288432911 5.36151111364175e-05 0.000106539197113966 8.40783180200985e-05 8.10578302313635e-05 88 3601
3234 85218 4 0.8 80 "LAT" "MI" 0.242115069882884 0.507764975231785 0.192132793522152 0.40261089284437 0.226406262798496 0.2262748840723 0.490296415201679 0.48316604459768 0.195300852114821 0.197892705464666 0.420778840631142 0.422082006423237 0.69479621675368 0.493644715711259 0.585326351101639 0.415267105770603 0.634821845763053 0 0.290943149476775 0.315390067648174 7.56694216467587e-05 0 3.03244927770176e-05 3.6161534810449e-05 0.365060813708339 0.999901337520035 0.708950850646446 0.684502392463748 4.16711069614184e-05 9.86624799647078e-05 7.56753840028719e-05 7.13783532679947e-05 89 3601
3235 147919 5 0.8 80 "LAT" "MI" 0.238239091070711 0.497471951385793 0.198186554491475 0.413386782111338 0.229648986117467 0.226881057665714 0.497828261640663 0.483940807849002 0.191554388341444 0.197996887212662 0.41291019284696 0.421873174121748 0.694769134853892 0.492837111752551 0.58773783004558 0.416318693597385 0.520292237689236 0 0.243021936994226 0.257682371271124 5.98283604787769e-05 0 2.31246305934286e-05 2.80430398433651e-05 0.479590886372789 0.999894396282008 0.756872737335713 0.742208268173175 5.70475774964712e-05 0.000105603717991623 8.22010394675937e-05 8.13175158573808e-05 90 3601
3236 329095 1 0.9 80 "LAT" "MI" 0.236690190081121 0.501374307059073 0.193554550537536 0.409385406678272 0.231692443956199 0.229123080315558 0.499569608534537 0.486232928612304 0.191717927174095 0.197246869682305 0.411102760931688 0.418115892177662 0.697505714352877 0.495491743512617 0.582519347393936 0.413105706325617 0.533788121334556 0 0.26583219451564 0.268366372632585 6.43269236284388e-05 0 2.88947934843407e-05 3.129854494836e-05 0.466090656829983 0.999874647516122 0.734043708982582 0.731510085721345 5.68949118321142e-05 0.000125352483877827 9.5201708293396e-05 9.22431011219039e-05 90 3601
3237 352256 2 0.9 80 "LAT" "MI" 0.240517042130048 0.508532895821231 0.190258105946018 0.401923527711871 0.227290925316271 0.228288365344439 0.490338684749182 0.485793876065666 0.196044478276006 0.196850224562106 0.420599508589483 0.418492754721451 0.696096332790758 0.49471766434466 0.58315280878413 0.413849052880408 0.610413431480963 0 0.315581831071957 0.313911148931582 7.09322893671735e-05 0 3.03684097238288e-05 3.43891313292721e-05 0.389469458877721 0.999895274622495 0.684314266327517 0.685980150962199 4.61773519489497e-05 0.000104725377505417 7.35341908016151e-05 7.4310974889533e-05 90 3601
3238 514405 3 0.9 80 "LAT" "MI" 0.237962881939292 0.501632662001913 0.194243374485012 0.40902902274774 0.231434650787877 0.22900626781596 0.500406335897539 0.48696785337162 0.190755489323606 0.196629160713759 0.41017843959741 0.417646857675773 0.698403800543129 0.496112779770467 0.581628024522377 0.412514631658002 0.558086478513784 0 0.254944836687182 0.273592762249385 6.25277020265381e-05 0 2.36711531987867e-05 2.90330108680222e-05 0.441795009500314 0.999893141453062 0.74494588995322 0.726295629481707 5.59842838752639e-05 0.000106858546937926 8.56022063990441e-05 8.25752580394575e-05 86 3601
3239 261985 4 0.9 80 "LAT" "MI" 0.239676065394235 0.507888652240092 0.190055192162467 0.402519443124267 0.228211625388062 0.2291439282747 0.490448503528811 0.486195125755252 0.196587064242892 0.197251203705895 0.420408131127388 0.418171137479586 0.697031619056997 0.494688846713282 0.583893460111255 0.413856249686665 0.6187390137719 0 0.326031634300822 0.319473246089046 6.76145009738237e-05 0 2.93218761542797e-05 3.28175812133965e-05 0.381148124386996 0.999866668223613 0.673843611235167 0.680403257967725 4.52473401305775e-05 0.000133331776387363 9.54325878569357e-05 9.06783620154472e-05 87 3601
3240 762632 5 0.9 80 "LAT" "MI" 0.243013138096439 0.510659445506666 0.190334005884866 0.399643549014404 0.227369708564796 0.227643467473788 0.492703478791427 0.486146139373938 0.193985660967052 0.195999182176703 0.418164021439519 0.418149261828287 0.698026314135022 0.49639806007899 0.580318849028621 0.412101638995089 0.640470947357686 0 0.296430154023195 0.319029463742923 7.44058679630534e-05 0 2.86127052448762e-05 3.51431465619984e-05 0.359413160187285 0.999895273105686 0.703463235621708 0.680861330041866 4.14865870664886e-05 0.00010472689431397 7.79976498522091e-05 7.40630686484767e-05 88 3601
3241 329790 1 1 80 "LAT" "MI" 0.244343359997855 0.513460195176902 0.188933970620432 0.396695338786888 0.226317772803854 0.22645321486667 0.490990038419543 0.484403691455056 0.194585530199977 0.195730089161979 0.419813447160854 0.41824187583802 0.69711434766838 0.496176605501088 0.579249589982389 0.411704617507176 0.666303448556665 0 0.309055252537484 0.333123602174355 0.000412973508543011 0 8.37726402470491e-05 0.000171005347023216 0.333243237674352 0.999868410742561 0.690766833144703 0.666617819141561 4.03402604400428e-05 0.000131589257438556 9.41416775660899e-05 8.75733370609976e-05 87 3601
3242 158974 2 1 80 "LAT" "MI" 0.240672350804176 0.506778751078891 0.191886796086951 0.403761139153825 0.229584248138034 0.227055244770469 0.496619808970259 0.484093778945556 0.192414369815119 0.196625024363092 0.413965184334743 0.418746024763762 0.697311843712679 0.495648870938018 0.580926190265162 0.412349834633159 0.581453225746068 0 0.283040117290548 0.292472604255171 6.63519554679854e-05 0 2.93727212134031e-05 3.24102975113449e-05 0.418434091020883 0.99985306020461 0.716821521230513 0.707395016978952 4.63312775805748e-05 0.000146939795389612 0.000108988757725246 9.99684683657262e-05 86 3601
3243 122167 3 1 80 "LAT" "MI" 0.240067676454802 0.504942459816578 0.193051113315188 0.405582889308759 0.227652375230458 0.227880145684875 0.492378497039268 0.485824648219141 0.194527674254353 0.195872265588313 0.418385416609468 0.417147689226508 0.695600197370135 0.494224290748247 0.583451053157854 0.413873494678922 0.585762593983357 0 0.30798778730799 0.302728320108637 6.43064762067252e-05 0 2.93479178990011e-05 3.17549816533686e-05 0.414122910684148 0.999895859207268 0.691908995383053 0.697164298050156 5.01888562883651e-05 0.000104140792731975 7.38693910581903e-05 7.56268595539944e-05 90 3601
3244 816760 4 1 80 "LAT" "MI" 0.234261352069733 0.485528323453334 0.205507007626751 0.425691669431758 0.230150223231266 0.225221768499217 0.499618392480526 0.480119308274827 0.190351635858757 0.198344569966129 0.41090624056615 0.422437486877688 0.689633343800216 0.488089810932693 0.594203213451637 0.420040003003445 0.444989062535884 0 0.223507120441985 0.22436731585143 5.39580127915014e-05 0 2.30121706026064e-05 2.58539262724251e-05 0.554892139868362 0.999894859020372 0.776381665941748 0.775520917511235 6.48395829620452e-05 0.000105140979628361 8.82014456648058e-05 8.59127110629634e-05 89 3601
3245 116168 5 1 80 "LAT" "MI" 0.236698450280874 0.49858403728235 0.195835114192338 0.412186204625467 0.22923821372626 0.227495225246444 0.494013983604154 0.483309729192949 0.194544963363255 0.197880430596526 0.417079363766223 0.419920569083547 0.693431889253578 0.491778605680683 0.58826050815212 0.416594764762591 0.53111957910157 0 0.283226161343266 0.274173329058502 6.01382609510315e-05 0 2.84556686306696e-05 2.98449253957312e-05 0.468766146656427 0.99989455630642 0.716662865236524 0.72571639634406 5.41359810516636e-05 0.000105443693579952 8.25177515791438e-05 8.04296720415776e-05 91 3601
3246 284838 1 0 90 "LAT" "MI" 0.240934727331327 0.513110874530271 0.186629795484207 0.39706451939725 0.227948917275997 0.231158397505359 0.489786700736121 0.490072295264559 0.197129363371465 0.199180940758799 0.421310403068696 0.42179585063478 0.700042042112683 0.49745759820132 0.582940099614471 0.413602922725273 0.671869110461075 0 0.301409496811407 0.330115680606931 7.96593881265845e-05 0 2.84025702829519e-05 3.67160121910718e-05 0.328011639723098 0.999897803699276 0.698485648885661 0.669775394020259 3.95904277000639e-05 0.000102196300723598 7.64517326496811e-05 7.22093606189368e-05 90 3601
3247 83969 2 0 90 "LAT" "MI" 0.239521851893454 0.504205081053616 0.193240439225378 0.406424534294537 0.227142759211292 0.231250981749615 0.489949092172835 0.491825922714846 0.196296873960005 0.19770065855469 0.421065620064401 0.420030049023268 0.697915592854361 0.49519837110458 0.587237971740074 0.415977802222271 0.569170759150936 0 0.299257962574129 0.294121325258835 6.83049044040634e-05 0 2.84159142644381e-05 3.28129904243679e-05 0.43070695993969 0.999897953932463 0.700635592590534 0.705768239620134 5.39760049695642e-05 0.000102046067537255 7.80289210723795e-05 7.76221306069466e-05 90 3601
3248 132719 3 0 90 "LAT" "MI" 0.240342341569768 0.49916610798372 0.19823960584178 0.411444731387854 0.224749503638233 0.228778782639368 0.48535175003146 0.48812267822297 0.198063176090317 0.198803037949051 0.425594666372141 0.423740103395959 0.69387062784737 0.490792887516012 0.595105819881149 0.420352690004708 0.574305897186648 0 0.314988640080023 0.302401560656883 0.00022280480601658 0 4.61497078484467e-05 9.22533124271525e-05 0.425419834200929 0.99988897473678 0.684886214436148 0.697426312634923 5.1463806406013e-05 0.000111025263220095 7.89957759811377e-05 7.98733957662623e-05 78 3601
3249 861602 4 0 90 "LAT" "MI" 0.239230544641622 0.493341379120426 0.202654632865775 0.417488823081023 0.226057757306084 0.226722655449505 0.490971967938625 0.484876761581374 0.194273908759219 0.199929085165153 0.419712399268484 0.427145516028682 0.692010957397211 0.489544328286467 0.596857626790147 0.421643836718586 0.536372721328952 0 0.259774108340504 0.270426964657475 6.18642244093841e-05 0 2.5005082138549e-05 2.95665409364538e-05 0.463509559080607 0.999894666560677 0.740115962468304 0.729461916775325 5.58553660320209e-05 0.000105333439322619 8.49241090533445e-05 8.15520262635485e-05 90 3601
3250 11224 5 0 90 "LAT" "MI" 0.240025248906795 0.506294607393202 0.191795682125633 0.404180658184185 0.226244374608642 0.22963727237255 0.488089882752416 0.488505632401933 0.196943513294729 0.199222210778207 0.422714862163659 0.423415505259571 0.695906895887987 0.494162305657482 0.587961406198569 0.416914281215629 0.604197186182322 0 0.285780611763541 0.302165584352364 7.03675708614681e-05 0 2.80717515475994e-05 3.34713741583788e-05 0.395668294882038 0.999778497327485 0.714028175160819 0.697652832159561 6.41513647784075e-05 0.000221502672514479 0.000163141324093345 0.000148112113916499 88 3601
3251 778936 1 0.1 90 "LAT" "MI" 0.239315494726272 0.495495823417326 0.200925607724984 0.415354141946877 0.227900653627498 0.228106400157507 0.494607187500796 0.487253018228355 0.192719364495048 0.198922935235723 0.415971300445469 0.424493550004047 0.695322548511278 0.492206798758763 0.592567907455755 0.418864117854414 0.523970389429559 0 0.247406570060932 0.261418964327516 0.00013786319224205 0 4.06871808554148e-05 6.07722492623497e-05 0.475835048645336 0.999895143740444 0.752470375598773 0.738439351920233 5.66987328631426e-05 0.000104856259556446 8.23671594396028e-05 8.09115029890707e-05 90 3601
3252 596543 2 0.1 90 "LAT" "MI" 0.242116153036094 0.505396219105224 0.194315880708651 0.405101944020092 0.224603629733035 0.22869222789717 0.485241999240252 0.488086323371644 0.198032653749285 0.198601307059086 0.425657839475714 0.42346255156505 0.6954120106663 0.492804011560853 0.590949841517022 0.418185551120881 0.600917761227268 0 0.320496946658596 0.314039627144273 6.69952985506749e-05 0 2.87668087596573e-05 3.27201666107085e-05 0.398966393740723 0.999894918922482 0.679396994097495 0.685851233574576 4.88497334581733e-05 0.000105081077518372 7.72924351489944e-05 7.64191145401755e-05 88 3601
3253 864053 3 0.1 90 "LAT" "MI" 0.240916935137222 0.505998013857619 0.192708074091667 0.404437606080503 0.227544213129198 0.229192763055202 0.491621584451503 0.48824787277658 0.194975042106276 0.198960982836339 0.419192905880029 0.423428546112526 0.697653911321622 0.495190691618215 0.586644099034282 0.415792448118344 0.617955711011578 0 0.27345997964326 0.302810919316713 7.01057005976834e-05 0 2.67685007157378e-05 3.29540699818302e-05 0.3819285444089 0.999871516283943 0.726423809119157 0.697069021239939 4.56388789239176e-05 0.000128483716057025 8.94427368670129e-05 8.71053733668288e-05 78 3601
3254 805334 4 0.1 90 "LAT" "MI" 0.239042818425635 0.500472346035691 0.195978882547529 0.410108331572136 0.227548717869281 0.228982009415148 0.491455227062248 0.487357715733196 0.195091519861082 0.199546072109549 0.419251634834467 0.424311052801245 0.695573545710064 0.492941019202397 0.590616474518159 0.418053063317168 0.580985462970143 0 0.275966260838927 0.290235128591373 6.73702423604424e-05 0 2.47705927328762e-05 3.12737541182544e-05 0.418896574962956 0.999892613226054 0.723924684320538 0.70965330682841 5.05918245407293e-05 0.000107386773946448 8.42842478029128e-05 8.02908260987189e-05 83 3601
3255 535953 5 0.1 90 "LAT" "MI" 0.232935883857924 0.490091777777006 0.20038605187043 0.420977414811023 0.227113398398233 0.22979009293124 0.487634057356461 0.486026390019548 0.198031486503204 0.201434229471173 0.422960389302211 0.425663083599263 0.689839375187396 0.487663298915657 0.599851767844807 0.423467649607255 0.472613371542268 0 0.271407409780452 0.249846444296363 8.62754704912317e-05 0 3.46948682489798e-05 4.06649561675256e-05 0.52722172597621 0.999866065769207 0.728460574139972 0.750009810000175 7.86270110312169e-05 0.000133934230792649 9.73212113271064e-05 0.000103080747294481 83 3601
3256 508132 1 0.2 90 "LAT" "MI" 0.240754925922974 0.503711941965481 0.194585644297124 0.406736568971637 0.226234527998034 0.228339597780394 0.488095033645932 0.486078619709029 0.196939623289157 0.199967436972516 0.422844031499675 0.425255405987418 0.695329051701402 0.492508543485104 0.591492704558798 0.418406970809227 0.61923944344425 0 0.287904990648761 0.308510335579365 7.86979098775371e-05 0 2.69017551236092e-05 3.60225640411823e-05 0.380635857840583 0.999895562810416 0.711990986299441 0.69137836646377 4.60008052900847e-05 0.000104437189584032 7.71212966749875e-05 7.5275392824301e-05 89 3601
3257 280413 2 0.2 90 "LAT" "MI" 0.240901764614127 0.501212621145782 0.196942534349953 0.409378636081101 0.224238495720367 0.228617304358604 0.485350854357187 0.488433715843405 0.197631415293667 0.198101090482564 0.425482457960123 0.422821686874875 0.693757564693099 0.491529374003906 0.592675040126184 0.419373168836614 0.587412016064326 0 0.316276659851821 0.307732705422147 6.55829840937017e-05 0 2.85348926213047e-05 3.21236371326812e-05 0.412472725456579 0.999893571325629 0.683617752177725 0.692158084515053 4.96754950013591e-05 0.000106428674370596 7.70530778322895e-05 7.70864256668132e-05 86 3601
3258 456503 3 0.2 90 "LAT" "MI" 0.237803398232304 0.501731296443525 0.193931871447273 0.408820440936384 0.22795162208561 0.230349925052542 0.490647446609386 0.489090457529103 0.196279078780737 0.19906489938134 0.420205388385382 0.42222055653241 0.696104945370457 0.493675559568113 0.58927584960935 0.417239095501633 0.587471628750443 0 0.294017451568005 0.297678638035497 6.54253082626675e-05 0 2.87910973802185e-05 3.18427342803325e-05 0.412379055724822 0.999834643081282 0.705833692229616 0.702166939043468 8.38902164720145e-05 0.0001653569187183 0.000120065104998438 0.000122580186754964 89 3601
3259 336134 4 0.2 90 "LAT" "MI" 0.2396397699147 0.512713452139485 0.185911989996478 0.397470199111098 0.225717941187097 0.231624223172535 0.483949782227837 0.490210141210825 0.200273078783383 0.199129413712818 0.427116541992184 0.421023775614667 0.696981934274332 0.495411106266833 0.585314482492678 0.415428503983941 0.666764927162672 0 0.319375920898073 0.334544610174274 7.94840652968411e-05 0 3.26201542539832e-05 3.80670045897912e-05 0.333115498199684 0.999895499728001 0.680515645283379 0.665344419447316 4.00905723472454e-05 0.000104500271998757 7.58136642942389e-05 7.2903373820735e-05 90 3601
3260 116927 5 0.2 90 "LAT" "MI" 0.236237718397455 0.487435484083612 0.205698256023758 0.423769003151307 0.230064049062368 0.227964069140232 0.499835091203889 0.486775627802841 0.190003043042362 0.199099013956663 0.410590047239698 0.424732211606189 0.694265836600055 0.490986593762738 0.594800313022782 0.420077063596998 0.448649596476582 0 0.218812797747572 0.224683358040217 5.19405087084935e-05 0 2.1168081273027e-05 2.46437495542183e-05 0.551232135985364 0.999888037247987 0.78107441519143 0.775202261174871 6.63270293446964e-05 0.000111962752013168 9.16189797251032e-05 8.97370353581023e-05 87 3601
3261 153230 1 0.3 90 "LAT" "MI" 0.239219841942583 0.506700433866825 0.190779279672548 0.403686193022743 0.226793843043202 0.231059219585122 0.4869602986529 0.490016299826049 0.198311517030718 0.198654108955945 0.423714292330248 0.420945699570823 0.697072904570906 0.494365921946371 0.587744905659211 0.416317403768378 0.621020672176502 0 0.312191112543688 0.316000199997389 6.69744278892084e-05 0 3.0523246293953e-05 3.30358238237177e-05 0.378864962445335 0.99988125123174 0.687693498603778 0.683883665306855 4.73909502746112e-05 0.000118748768259823 8.48656062399032e-05 8.30988719327439e-05 87 3601
3262 291679 2 0.3 90 "LAT" "MI" 0.239024965664016 0.498276138655043 0.198150111522202 0.412557782019238 0.22874539476997 0.229999213398639 0.495293874479014 0.490166184274337 0.192774246883559 0.197670213972617 0.415193094170556 0.420894703089627 0.697769573832626 0.494347302401853 0.588594572378378 0.416458810159745 0.526768599688412 0 0.263252112519794 0.267067396245926 5.83076128855744e-05 0 2.75024943905307e-05 2.90215452783124e-05 0.47311531414024 0.999894433114579 0.736636891346227 0.732821646852566 5.77785584620174e-05 0.000105566885420997 8.34936395880596e-05 8.19353562293568e-05 87 3601
3263 552992 3 0.3 90 "LAT" "MI" 0.241047318561609 0.506132537748205 0.192780098964715 0.404303484493492 0.227147326049531 0.229121607626742 0.490498273763504 0.48768538270074 0.195696339031378 0.1991126613337 0.420241771166564 0.423308854528316 0.697316252237882 0.494599642429564 0.587589099329793 0.416133852227334 0.636019760856382 0 0.284191714785136 0.312735496241481 0.000126603522450748 0 4.80352387895729e-05 5.9442738959484e-05 0.363809620758688 0.999896491916428 0.715684361603065 0.687131147314616 4.40148624782757e-05 0.000103508083572125 7.58883730095179e-05 7.39137049435114e-05 84 3601
3264 48523 4 0.3 90 "LAT" "MI" 0.237170841473138 0.497236770961686 0.197551020457129 0.413624852487419 0.229298830260524 0.228577453099558 0.495014505582968 0.485337593466417 0.193619155197294 0.200759085986993 0.415766919629137 0.425758795000183 0.69504712483322 0.49231970938575 0.591929261641416 0.418606815724429 0.520975513239859 0 0.233853723165273 0.254573246942134 6.38016367887468e-05 0 2.42421797816901e-05 2.97277565037494e-05 0.478900929107335 0.999892249445501 0.766036148199856 0.745312832739109 5.97560160172788e-05 0.000107750554499409 8.58864550890017e-05 8.41925622541824e-05 89 3601
3265 445120 5 0.3 90 "LAT" "MI" 0.23304988839179 0.48770070660933 0.202594275981709 0.423447256816411 0.228195032026126 0.22710993708029 0.491778230195472 0.481258813745049 0.19542856950763 0.203112116382014 0.41884708390201 0.429918309190992 0.688354857498207 0.486644213732819 0.601134961871353 0.42435428489608 0.469019622410306 0 0.224378635214742 0.232828700162167 5.09981905339631e-05 0 2.09271816236456e-05 2.41697234210313e-05 0.530865299282168 0.999892580041385 0.775514428327424 0.76706144838988 6.40801169921442e-05 0.000107419958614872 8.60092762098141e-05 8.56817245325893e-05 86 3601
3266 489269 1 0.4 90 "LAT" "MI" 0.241564443024178 0.496093133727663 0.202145526636932 0.414745650044522 0.227230726989133 0.227303701871218 0.495671127321545 0.487936769326755 0.191317986953626 0.197134712465134 0.415087543867625 0.422784148145 0.696098871884529 0.493022808708538 0.590598226055691 0.417764495159132 0.532663819390631 0 0.250116689622685 0.266465470402443 6.28172024231682e-05 0 2.45619685562292e-05 2.98103408011255e-05 0.467212225322832 0.999807076295494 0.749755513353771 0.733386817166889 6.11380841138793e-05 0.000192923704506455 0.000103235054988205 0.000117902089867385 91 3601
3267 710026 2 0.4 90 "LAT" "MI" 0.236735571314314 0.498934830779421 0.195609649196778 0.411858350554158 0.230121854088008 0.230378105257959 0.496163742081347 0.488551899473832 0.193429186162012 0.199288244322325 0.414652464371925 0.422133578764659 0.697235530660282 0.49433618107821 0.588327079681115 0.416441189893405 0.53977030487283 0 0.253756390965057 0.267010657244732 6.12292552541539e-05 0 2.27827367334992e-05 2.83014091903933e-05 0.460108420323207 0.999893042057558 0.746137080724308 0.732877673128562 6.00455487093362e-05 0.000106957942441836 8.37455739010537e-05 8.33682175162137e-05 91 3601
3268 120240 3 0.4 90 "LAT" "MI" 0.238824225970938 0.49945205705919 0.196854573181673 0.411179315046054 0.228159049967211 0.228532565376338 0.493152978616982 0.48654407331962 0.194254907473034 0.199425441871651 0.417670569487016 0.424129022114469 0.695515841314487 0.492862098615819 0.590534922526359 0.417859001644485 0.567707421706265 0 0.261936617265708 0.280815264481836 0.000468441056284599 0 3.70128825363418e-05 0.000172735466973191 0.431754298397236 0.999842280579903 0.73790918386901 0.71889774592753 6.98388402148097e-05 0.000157719420096573 0.000117185982744866 0.000114254123661461 89 3601
3269 691569 4 0.4 90 "LAT" "MI" 0.241781787651603 0.513030839289454 0.187358297651098 0.397236398218875 0.226280184418562 0.230481678101767 0.487281013975979 0.489652975240206 0.19776211993277 0.198330380315922 0.423639018844364 0.420908167114082 0.698543650171931 0.496500477532579 0.583450797899791 0.414091096260565 0.652562441894635 0 0.307085551606421 0.326411043725809 7.86512154934754e-05 0 3.0258227813017e-05 3.71080193020645e-05 0.347317366927257 0.999894691087569 0.692808191642593 0.673478205611349 4.15399626142194e-05 0.000105308912430834 7.59985231736929e-05 7.36426435396396e-05 88 3601
3270 735636 5 0.4 90 "LAT" "MI" 0.23652695792473 0.497043932945962 0.197054716024255 0.413768662120079 0.229293938979858 0.22967985277074 0.495158769772579 0.487833308464318 0.193506737285972 0.199320026638542 0.41556765139806 0.42290850957758 0.695500749675328 0.493122894216736 0.589881479948768 0.417650102123482 0.530574562954966 0 0.241158033534248 0.259977764154317 0.000147369655283306 0 4.76579182512417e-05 6.58173913029238e-05 0.469222507645955 0.999894306992136 0.758709712848275 0.739874731539857 5.55597437956067e-05 0.000105693007864455 8.45956992256794e-05 8.16869145222426e-05 89 3601
3271 423809 1 0.5 90 "LAT" "MI" 0.240284479985446 0.508095742373284 0.190416030052709 0.402314819505685 0.226254403332055 0.230709851067174 0.486269384630927 0.48970971839354 0.198476704073778 0.198222376256592 0.42443476444281 0.420427943994216 0.697248734384675 0.494489069346592 0.587115110383079 0.415937328137686 0.61732571861703 0 0.324332577271087 0.319399859212035 7.02336307731454e-05 0 3.13000813556697e-05 3.44819011559743e-05 0.382560830722593 0.999892505419353 0.675559709646077 0.68049052960401 4.32170296046006e-05 0.000107494580646932 7.64130014804579e-05 7.51292827994561e-05 87 3601
3272 328595 2 0.5 90 "LAT" "MI" 0.240473766784616 0.510914850275141 0.18809775416042 0.399503021259117 0.229388610090574 0.232500266350694 0.492345625113264 0.492413199804847 0.195935670433286 0.197375212734825 0.418455886578224 0.417718387263302 0.702362643225885 0.498370608416427 0.581408637328531 0.412088181798805 0.617462578290929 0 0.313064453113472 0.314501389767837 7.22882012208371e-05 0 2.91078611352414e-05 3.43165330537015e-05 0.382417087972846 0.999874532267892 0.68681516518863 0.685376581384176 4.80455350042053e-05 0.000125467732108221 9.12738367629647e-05 8.771231493328e-05 85 3601
3273 107541 3 0.5 90 "LAT" "MI" 0.235619205370302 0.49890822287924 0.194644579620951 0.411747123158727 0.230036703472852 0.229804859684427 0.49365014528184 0.485701947913813 0.195410541831233 0.201133987432598 0.417065439432915 0.424618148362276 0.695460768527582 0.492563006529561 0.591189108884782 0.418009735957893 0.55768349743142 0 0.258980341269701 0.274336340630991 0.00026816286435343 0 7.78946275014556e-05 0.000116464695462936 0.441997791046163 0.999899175670653 0.740863854681318 0.725470958760964 5.05486580635662e-05 0.000100824329347478 7.79094214789173e-05 7.62359125823146e-05 90 3601
3274 282234 4 0.5 90 "LAT" "MI" 0.236399171543507 0.489604800018107 0.203771501066195 0.421488223199116 0.229145065913383 0.227058562124755 0.496266315899289 0.483458618413827 0.192214881910057 0.200725230159794 0.414121655417655 0.426938093943818 0.692602799581646 0.489494457834111 0.596711613136046 0.421148062090021 0.473534402891288 0 0.220347349359028 0.233901471305825 5.40071445632661e-05 0 1.98012791121651e-05 2.49254120748491e-05 0.5263505391444 0.99989086157868 0.779544077720835 0.76598755729174 6.10508197487924e-05 0.000109138421320408 8.87716410251962e-05 8.60459903599004e-05 87 3601
3275 434006 5 0.5 90 "LAT" "MI" 0.240271211161181 0.498607320841283 0.198811389428688 0.412068217963103 0.226816820263032 0.226648442836092 0.492192119896222 0.483826863701117 0.194003186723336 0.200015817031077 0.418542247003314 0.426431417962012 0.693736474260305 0.491390339608028 0.592830393183101 0.419177307362213 0.575944517496714 0 0.255491078589869 0.282703156035471 6.73983495228799e-05 0 2.36857703907352e-05 3.10469898395866e-05 0.423941038052876 0.999897505474616 0.744402339965974 0.717188881624295 4.70461008877362e-05 0.000102494525384322 8.28956737657266e-05 7.69153503943539e-05 87 3601
3276 530733 1 0.6 90 "LAT" "MI" 0.231058931807535 0.477153146798969 0.210679200691054 0.43442361039612 0.231549318634596 0.226541642724603 0.500936096851208 0.481027681490766 0.190203247277374 0.202273831343378 0.409346113783899 0.429111426353713 0.689149893166735 0.485901670916605 0.603156279311806 0.424789557846976 0.36161091502613 0 0.16771927692433 0.176672727041708 4.38041103439839e-05 0 1.39708123357953e-05 1.93100314478168e-05 0.63824601221847 0.999865837093833 0.832150646762425 0.823191465638625 9.92686450555167e-05 0.000134162906167301 0.000116105500909226 0.000116497288219164 85 3601
3277 646816 2 0.6 90 "LAT" "MI" 0.24182321263155 0.510253514491293 0.189758174994484 0.400040886315172 0.225558725110177 0.231159953489493 0.485661432078729 0.492213683928531 0.198559589769145 0.196203207505548 0.42533784203379 0.41741508174484 0.698541891231221 0.495911458653934 0.584520972269178 0.414403926796205 0.645068883689542 0 0.356376081796298 0.340556325693705 7.52563996788311e-05 0 3.51176744701609e-05 3.7588482608166e-05 0.354812329260192 0.999895770204619 0.643518610356858 0.65933406912423 4.35306505877153e-05 0.000104229795380869 7.01901723732525e-05 7.20166994574495e-05 88 3601
3278 666817 3 0.6 90 "LAT" "MI" 0.241888768284402 0.503834500524458 0.195424610722453 0.406692106754594 0.227024094154106 0.228005268830612 0.49261126073763 0.487355515724125 0.193860775046601 0.19784283903991 0.418355153114913 0.422400304155562 0.696918131269121 0.494483272405349 0.587128224808965 0.415944211154457 0.595717677177558 0 0.274880105226528 0.296370633821578 0.000102671138896926 0 3.0247323021396e-05 4.54563998324491e-05 0.40412762108231 0.999862313479737 0.724983197348542 0.703486116639508 5.20306012349236e-05 0.000137686520262574 0.000106450101908532 9.77931390824015e-05 89 3601
3279 462213 4 0.6 90 "LAT" "MI" 0.236976202688959 0.49098461872041 0.202979339265277 0.420052264934761 0.228371113970277 0.227180056477742 0.496162365038796 0.485306109310198 0.191788308098456 0.19895808061886 0.414326599573068 0.424525912071325 0.692527373136978 0.490575914249292 0.593725727982593 0.41989281243949 0.485608365825987 0 0.245955303243369 0.246889272218108 5.788706112372e-05 0 2.54237624866907e-05 2.81490938318268e-05 0.514272075187694 0.9998920180581 0.753931141219385 0.752996955340887 6.16719251949473e-05 0.000107981941899958 8.81317747593269e-05 8.56233471728669e-05 85 3601
3280 779304 5 0.6 90 "LAT" "MI" 0.246450502507718 0.508048509457482 0.195399362298081 0.402297398658294 0.223756706660282 0.226709844615005 0.488521545835309 0.488517917726323 0.194553334054068 0.195676168497417 0.422532208391444 0.421147832164516 0.696917053783005 0.495042426262493 0.585628864849565 0.415321885961049 0.633601262836864 0 0.304310031920338 0.322498935679242 7.39884574404385e-05 0 2.9406533016668e-05 3.56593328574498e-05 0.366280140804014 0.999867508095053 0.695569739217526 0.677377469264406 4.46079016813931e-05 0.000132491904947511 9.08223291199286e-05 8.79357234951496e-05 89 3601
3281 487800 1 0.7 90 "LAT" "MI" 0.240542034050489 0.508649100899976 0.190211277619262 0.401817008985119 0.227340829207669 0.229294186451908 0.489508628340132 0.486668355963575 0.196763458753389 0.199331155381248 0.421320195532467 0.422626075620896 0.697177049710066 0.494756622672803 0.586305891753899 0.415449062474365 0.599050712710543 0 0.283320557001066 0.299288995305164 7.59642687344957e-05 0 2.81093204710933e-05 3.53703213679548e-05 0.400811609033054 0.999745695132299 0.716554135605363 0.700539352190904 6.1713987667941e-05 0.0002543048677012 9.71980731000192e-05 0.000136282182563547 91 3601
3282 196790 2 0.7 90 "LAT" "MI" 0.239457135437799 0.508501319527714 0.189368888482816 0.401835910735302 0.229820576392143 0.231194373210291 0.494424015867694 0.490270739655642 0.194533737991302 0.197790030912103 0.416262671275895 0.418996821709659 0.700472085040233 0.497505471085691 0.581692657386222 0.412599922684767 0.64123516441989 0 0.294200823411285 0.315851721834914 7.43239287581655e-05 0 2.75488929113675e-05 3.44393129068904e-05 0.358650249004637 0.999901494650234 0.705697941117266 0.684043391498039 4.02626467147075e-05 9.8505349765827e-05 7.36865785372656e-05 7.04473541401148e-05 86 3601
3283 763221 3 0.7 90 "LAT" "MI" 0.238953892103539 0.501105528653102 0.195499958234941 0.409554780015339 0.227405586092334 0.228659141647317 0.489426291565273 0.48561070845648 0.196804874076214 0.199682906150433 0.421577208385636 0.423696107449222 0.69501861984319 0.491912183907977 0.591987738461589 0.418421482867352 0.563970377538804 0 0.290474655238553 0.289166311438689 6.54585770335432e-05 0 2.88554775675795e-05 3.19580913278364e-05 0.435906181185623 0.999870512229349 0.709398512342502 0.710707149477231 5.79826985392805e-05 0.000129487770650948 9.79769413776344e-05 9.45809927521185e-05 91 3601
3284 375110 4 0.7 90 "LAT" "MI" 0.240275342993989 0.500884404890322 0.196828679199116 0.409796517541165 0.226743861417885 0.228628345868115 0.491453470886818 0.488459515580332 0.194391940126723 0.197184332676344 0.419134362391814 0.420881150664587 0.695647550279989 0.493411048992871 0.588404952002183 0.416805605609135 0.566611286955418 0 0.281787949525185 0.287997365289313 6.38240029600037e-05 0 2.58038888630075e-05 3.04832202672826e-05 0.433276867872194 0.999899894219412 0.71810879572436 0.711897448586386 4.80211694279241e-05 0.000100105780588161 7.74508615913163e-05 7.47029040335652e-05 87 3601
3285 482593 5 0.7 90 "LAT" "MI" 0.238990553869646 0.506303626992087 0.190936782914983 0.404032055260047 0.228612470456108 0.229605096205955 0.492381381480227 0.487912106042303 0.195319082610692 0.198495058940946 0.418554463947531 0.421335684652584 0.697208120531709 0.49533711685211 0.584750924466621 0.414845546483804 0.630523625762148 0 0.291101723366794 0.311600590016614 7.05565895290543e-05 0 2.773605637321e-05 3.32688111120896e-05 0.369360302515329 0.999899668430512 0.708793155781064 0.68829211891274 4.55151329939296e-05 0.000100331569488392 7.73847957685681e-05 7.4022259533764e-05 90 3601
3286 650080 1 0.8 90 "LAT" "MI" 0.236708677499397 0.503345351678954 0.191756624440059 0.407355187251098 0.230609239953445 0.230758757145801 0.495153649295129 0.487587753032683 0.194657401055018 0.199555636134925 0.415666028259502 0.421222139301631 0.698076674598643 0.495126102022519 0.585969661630002 0.414992092267352 0.548669490726394 0 0.260772885957381 0.271994617648241 6.43901442156126e-05 0 2.46348421198772e-05 2.99382692875267e-05 0.451211563136224 0.999893672751822 0.739119993788015 0.727894527888896 5.45559931666399e-05 0.000106327248178243 8.2485412484082e-05 8.09161935749953e-05 90 3601
3287 527690 2 0.8 90 "LAT" "MI" 0.238360747497059 0.503430783286452 0.193013854998644 0.407205224647202 0.228396022214984 0.230035824161013 0.491819012924185 0.488640907960493 0.195464686424999 0.197900761532521 0.41872889977132 0.420035035046966 0.696792593873056 0.494401964039214 0.586379302956164 0.415560533016736 0.572973059023721 0 0.300708611482209 0.294913291211413 6.85346430024899e-05 0 2.96623169626209e-05 3.3185000782986e-05 0.426908977925168 0.999891677267773 0.699183314240955 0.704975183500148 4.94284081082966e-05 0.000108322732227186 7.8411959873871e-05 7.83402876559605e-05 85 3601
3288 842248 3 0.8 90 "LAT" "MI" 0.239992494497897 0.500170461914461 0.197221445256367 0.410570276032423 0.228854003554613 0.227925959928579 0.496182286659045 0.486384515797328 0.192190432964208 0.198142569367365 0.414451347386082 0.422378191053879 0.696772457981088 0.494076804989366 0.587554447587939 0.415982523136857 0.550664608695516 0 0.253214528759617 0.272306850150055 6.44150571097444e-05 0 4.22423746851961e-05 3.60018383994543e-05 0.449217735338514 0.999891657180852 0.746661007013647 0.727576310807937 5.32409088597717e-05 0.00010834281914823 8.22218520509975e-05 8.08372036086665e-05 89 3601
3289 82390 4 0.8 90 "LAT" "MI" 0.238236321905092 0.499730099666917 0.196119040855468 0.410971927804186 0.227709917353963 0.22740329275674 0.491515629222524 0.483160021941908 0.195334606483705 0.200492373813095 0.419283816419159 0.425502069644513 0.693349532015795 0.491263663639663 0.591946021152268 0.418803660831422 0.552497677426359 0 0.257127233836458 0.273890616028971 0.000420273634746102 0 8.72525473395166e-05 0.000172630771072448 0.447031500866107 0.999896057474811 0.742705349738046 0.725858927081448 5.05480727878766e-05 0.000103942525188766 8.0163878156708e-05 7.78261185091151e-05 90 3601
3290 88345 5 0.8 90 "LAT" "MI" 0.236869512567759 0.496580405618397 0.197736994269876 0.414111583121367 0.227477941781722 0.227137761026551 0.490157368666427 0.482367807393645 0.196211460487372 0.20098583411018 0.420679266150752 0.426370766828347 0.691485215376032 0.489514149499279 0.594934288867427 0.420586419867819 0.552295704029625 0 0.270972581505608 0.278003672889441 0.00013443381171702 0 4.04259443859409e-05 5.92429081828034e-05 0.447517676762018 0.999899371949468 0.72890891965088 0.721860440195279 5.21853966399752e-05 0.00010062805053181 7.80728991258209e-05 7.66440070972342e-05 88 3601
3291 464124 1 0.9 90 "LAT" "MI" 0.239236535264828 0.501906689241054 0.194947103223708 0.408660703564884 0.226366953951743 0.228874673466662 0.487814956315936 0.487009548216274 0.197396112569289 0.198083350307267 0.423065130988299 0.421038565844218 0.694478162683233 0.492086961406117 0.590426566100264 0.417755915181216 0.583375582455752 0 0.316567670835236 0.304923329938819 6.58284127503676e-05 0 3.11736590760734e-05 3.29017813901057e-05 0.416501047627552 0.999823726361929 0.683303876080018 0.69493437704586 5.75415039450708e-05 0.000176273638071375 9.72794256704089e-05 0.000109391233930211 83 3601
3292 620070 2 0.9 90 "LAT" "MI" 0.234623111332289 0.487577390847815 0.204020703501482 0.423484527674143 0.227829286405104 0.22607639376931 0.49165870767316 0.480287164014871 0.195187352408698 0.201568670755732 0.419002172496791 0.427785570967212 0.688528791506702 0.486259003156279 0.600776726665913 0.423689932481895 0.482033840578474 0 0.249624832720638 0.246261986776984 5.64325967417265e-05 0 2.44260786345156e-05 2.72467161219425e-05 0.517844957844737 0.999893178140036 0.750265089312425 0.753625228179813 6.47689800470419e-05 0.000106821859964029 8.56518883019828e-05 8.55383270805734e-05 91 3601
3293 71954 3 0.9 90 "LAT" "MI" 0.240433061376471 0.507694534658777 0.190989382279038 0.402791100446518 0.229193723958139 0.229199988820289 0.494264087103926 0.486903245340821 0.194082880013968 0.19848065602062 0.416357425071005 0.421221565222245 0.698826774154898 0.49609571623002 0.583552918313626 0.413656454581411 0.599449214017752 0 0.271699301114582 0.294882906385031 7.2126507786613e-05 0 2.59289268116262e-05 3.32501262673255e-05 0.400428812539477 0.999872648247501 0.72818374307034 0.704995012631546 4.98469349842124e-05 0.000127351752499423 9.10268882662641e-05 8.88308571554827e-05 83 3601
3294 687916 4 0.9 90 "LAT" "MI" 0.238877564844465 0.502152457278409 0.194548764751086 0.408455628874562 0.226694424412953 0.227422727128219 0.489121819464788 0.483702914229132 0.196475411971455 0.199681392640586 0.421610274030222 0.424206523755826 0.692994716385637 0.491468660246996 0.590705569363128 0.418291991503504 0.578093209736132 0 0.287100863611838 0.293082372433111 6.96742703591569e-05 0 2.79220074260228e-05 3.31186015926042e-05 0.421785869983202 0.99989738836655 0.712790768938176 0.706806835134284 5.12460103073004e-05 0.000102611633450299 8.04454425597394e-05 7.7673831012384e-05 88 3601
3295 370240 5 0.9 90 "LAT" "MI" 0.230931224727761 0.480917019742754 0.207198510928341 0.4305121276427 0.229576699204388 0.22564706063171 0.49591548332443 0.478784304448692 0.192966115645551 0.202584341819353 0.414411433848275 0.429282793147234 0.686154984563859 0.484777950250633 0.602748968393246 0.425185511388981 0.400617379222814 0 0.205400890035319 0.20256492246909 4.58168617891734e-05 0 1.96277331333447e-05 2.18893365937228e-05 0.599266368917047 0.999893429642497 0.794489786098521 0.797324342622396 7.04349983495164e-05 0.000106570357503231 8.96961330261897e-05 8.88455719194691e-05 88 3601
3296 810237 1 1 90 "LAT" "MI" 0.239309497855255 0.498383068409389 0.198159662548247 0.412409010234232 0.227793717587414 0.227715114445179 0.493210111667559 0.485737302999057 0.193872037548882 0.19792878652104 0.417531153968721 0.421803183942681 0.694818329887848 0.49229428953519 0.589960486618169 0.417411692187463 0.533162750825871 0 0.270736911911359 0.272186847149644 8.16915119743059e-05 0 3.85852246078128e-05 4.07495535206324e-05 0.466699325895311 0.999899830373252 0.729145737708816 0.727694365581609 5.62317668440016e-05 0.000100169626747909 7.87651552167519e-05 7.80377152257411e-05 91 3601
3297 810163 2 1 90 "LAT" "MI" 0.241480434034624 0.502627727376674 0.196196165144728 0.407994002023042 0.226742337491751 0.228237136943781 0.491055531602167 0.487411340537534 0.194933330752544 0.196909377267991 0.419914369919788 0.420103330094291 0.696459908470157 0.493573112918578 0.588038873165264 0.416143901241196 0.567516769440723 0 0.297590725375485 0.294005133191898 6.45310202057777e-05 0 2.96748794138117e-05 3.20583669239088e-05 0.432368209230153 0.999895055172531 0.702302434164914 0.705885818547899 5.04903089186422e-05 0.000104944827468689 7.71655801874597e-05 7.69898932788474e-05 91 3601
3298 195985 3 1 90 "LAT" "MI" 0.241704846309475 0.502801099265641 0.19627155690449 0.407794449681872 0.227842075539676 0.227763681776684 0.49479001231882 0.487372747982802 0.192561965386895 0.196551037853589 0.415936324742311 0.420159772407211 0.697310603625835 0.494818435956067 0.585384560144975 0.41481662857818 0.5820818622513 0 0.280126666523546 0.292988026733285 6.72534785861729e-05 0 2.74801764187709e-05 3.22463627428486e-05 0.417800617100084 0.999866878809238 0.719747729361534 0.706886707594519 5.02671700294396e-05 0.000133121190761905 9.81239385010847e-05 9.30193094530485e-05 89 3601
3299 264407 4 1 90 "LAT" "MI" 0.240770679570909 0.499591063259907 0.198264200050135 0.411011393656471 0.225556096771976 0.227310730829066 0.490129019609544 0.487223200621685 0.194716888401181 0.196260381871526 0.420791363979142 0.420186574759198 0.693637507171952 0.492217622889469 0.589241470322842 0.417442433790789 0.582314869830599 0 0.306121465447866 0.302204158803965 6.75731855822773e-05 0 3.05469364593452e-05 3.34288307543892e-05 0.41756775306961 0.999895568128426 0.693771854125443 0.697686192591028 4.98039142091583e-05 0.000104431871573913 7.61334902314347e-05 7.62197742529908e-05 90 3601
3300 225049 5 1 90 "LAT" "MI" 0.235650334693992 0.489724670598272 0.202875521693008 0.421115217255166 0.228116409004686 0.225378339776088 0.494743609179847 0.480552398991855 0.192851073889913 0.200409815124007 0.415998069443993 0.426779650390582 0.689145083474766 0.48812170230039 0.596136410706928 0.421532555979019 0.540162753765916 0 0.224816260554062 0.258233990433862 6.69295361331515e-05 0 2.39211944179699e-05 3.07015065955546e-05 0.459713795597754 0.999896101308659 0.775072772120595 0.741653115594705 5.65211001975593e-05 0.000103898691341126 8.70461309245556e-05 8.21924648381095e-05 87 3601
3301 732713 1 0 0 "PR" "MI" 0.237086394887404 0.496426599279893 0.198027419441639 0.414331419218531 0.230014751459417 0.229940953522323 0.495112902966054 0.487714899964528 0.194020987588838 0.200215085419138 0.415649064350215 0.424302643725618 0.697042099869145 0.492886141849683 0.592263492449615 0.418304520143185 0.550593151352332 0 0.255690377996234 0.27156686517742 9.9346833269509e-05 0 5.86795065490703e-05 5.3139117474833e-05 0.449206994343778 0.999774091197847 0.744078694745174 0.728214428903973 0.000100507470620439 0.00022590880215288 0.000172247752042703 0.000165566801132192 90 3601
3302 501426 2 0 0 "PR" "MI" 0.239298353986036 0.506592938186168 0.19102411327543 0.403868332978485 0.227327917675852 0.231069665229341 0.488592144005688 0.490409578535044 0.197527295159087 0.19880359385627 0.422301146384477 0.421453402490774 0.697695936891229 0.494998126309605 0.587355002290787 0.416086172970222 0.622231431960223 0 0.314574324638954 0.317082273173288 0.000147501364408705 0 8.33956807667506e-05 7.80880615088411e-05 0.377544152681537 0.999432007838302 0.684891989569001 0.682478649303561 7.69139938308479e-05 0.000567992161697527 0.000450290111278549 0.000360989461642504 87 3601
3303 628538 3 0 0 "PR" "MI" 0.238672894626412 0.502961374682859 0.193566451525598 0.407571013452779 0.226240246593638 0.230260040454312 0.486621834349553 0.488719079818859 0.198342062733761 0.199588703357043 0.424311497748165 0.423188527115989 0.695173181674362 0.49261343948498 0.591497217616402 0.418521301160921 0.601556290174572 0 0.300066907380501 0.305460922877175 0.000100714487450857 0 6.99511592981124e-05 5.76698342081314e-05 0.398258203015699 0.99976667453464 0.699692767370338 0.69431981541531 8.4792322278007e-05 0.000233325465360079 0.000170374089863087 0.000161591873306934 89 3601
3304 871878 4 0 0 "PR" "MI" 0.243239837595762 0.503483880507395 0.196806513439243 0.406971520519693 0.224206886252541 0.226531231803632 0.48626305480176 0.484737072875671 0.196757242753726 0.199877601007814 0.424778376793641 0.427273634558663 0.693977955651935 0.491460606275436 0.593441357200783 0.419713065936534 0.632819785035866 0 0.276100305530288 0.311442790568222 0.000127388645042292 0 0.000100901996225593 7.74983927027789e-05 0.366954350098662 0.999629832448311 0.723521380411391 0.688234834588817 9.84762204300888e-05 0.000370167551688984 0.000277412062095241 0.000244876450258606 88 3601
3305 835574 5 0 0 "PR" "MI" 0.232358203830806 0.488731568678167 0.201001649172762 0.422315595471748 0.227949660118706 0.229494948475972 0.488505671664189 0.485009960430891 0.197949198205577 0.20224022953811 0.422069947786286 0.426996410366471 0.689802812425484 0.487195357661759 0.601191076916449 0.424026492254681 0.477038145445027 0 0.271650278376454 0.250971336387465 9.37461225052231e-05 0 8.24022635302286e-05 5.89677796476281e-05 0.522761948284004 0.999790734395722 0.728102788359789 0.748810026798218 0.00010616014846368 0.000209265604277578 0.000164531000227167 0.000159669034669679 87 3601
3306 209280 1 0.1 0 "PR" "MI" 0.239755482697919 0.508512470524654 0.189505633018509 0.401723450546945 0.226077208658082 0.229718497628413 0.483100417469467 0.485298209415214 0.201346879042397 0.202111092562581 0.428183304822207 0.426560396379793 0.695551188984414 0.492149500889799 0.592963604623487 0.418987785618438 0.673292978561803 0 0.329592562720822 0.340231002572364 0.00012434634253173 0 9.37368070814305e-05 7.36996198429815e-05 0.326511615400517 0.999729801767544 0.670142935651841 0.659526373783666 7.10596951482949e-05 0.00027019823245575 0.000170764820256094 0.000168924024126909 92 3601
3307 645712 2 0.1 0 "PR" "MI" 0.235555352752043 0.494750723540757 0.198218509436038 0.416052681549463 0.227121191712184 0.226745806311052 0.487462860028715 0.479560720613418 0.198156386035831 0.204722955555754 0.423257827367488 0.432573392201837 0.68942235077528 0.487101103851865 0.601097851027623 0.424129230550038 0.556670656555977 0 0.248300098773366 0.271606957033389 0.000102386947295692 0 5.68297434222703e-05 5.36295749419662e-05 0.443126393369616 0.999732559058387 0.751437175539504 0.728149151442927 0.000100563127111139 0.000267440941613357 0.000205895943708643 0.000190261948742437 89 3601
3308 540300 3 0.1 0 "PR" "MI" 0.240884107423448 0.499328813617272 0.198602187776874 0.411281490423099 0.224325715442996 0.226233501036965 0.484695819660425 0.482602257221176 0.198294270434174 0.201522337358073 0.426431208501012 0.429410234084014 0.691443323903408 0.488797762150125 0.598418795569121 0.422458326367794 0.592304424493061 0 0.288679512016793 0.300413980276447 0.000111037669327054 0 7.92292008514616e-05 6.45392611347221e-05 0.407289208791721 0.998747574751969 0.710337070766419 0.698715779146081 0.000295329045890898 0.00125242524803091 0.000904188015936177 0.000805701316337247 90 2831
3309 225788 4 0.1 0 "PR" "MI" 0.237887574537723 0.502378079929996 0.193414460095492 0.408163808982408 0.225155016983534 0.228771754869909 0.48304744005736 0.484264516511794 0.200534350611045 0.202263166478369 0.427889492385358 0.427673484347296 0.691814346391166 0.489738325394875 0.596211977184905 0.421411061287805 0.600245783860813 0 0.301274684877278 0.305465660488653 0.000118742930274053 0 7.03389193547849e-05 6.39810277638879e-05 0.399509100209835 0.999550865717822 0.698318635989377 0.694169200529363 0.000126372999077951 0.000449134282177792 0.000336340213990318 0.000301157954220036 90 3601
3310 497211 5 0.1 0 "PR" "MI" 0.237746708923249 0.497102986040501 0.197982683677158 0.413509539598344 0.224468079407168 0.226056714412292 0.4818617018347 0.479094024656271 0.200681137784056 0.204453430175008 0.42880681552628 0.432938695997053 0.688271502742708 0.485854052985263 0.603117251636222 0.425259695707065 0.587938296471914 0 0.283566161894634 0.29573640874038 0.000102027550810978 0 9.25024262234147e-05 6.55478130422095e-05 0.411881904332758 0.999778806711956 0.716176800815883 0.704044879476535 7.77716445174767e-05 0.000221193288044502 0.000164534863259886 0.000153163970042055 87 3601
3311 567488 1 0.2 0 "PR" "MI" 0.237104385014344 0.49427232773644 0.199924047209669 0.416477717437711 0.225044468857921 0.22517938487942 0.48204879278757 0.476151588151086 0.201010618224076 0.206364201612649 0.428635108393893 0.435968037804242 0.687328238751685 0.484031663272872 0.607298867046394 0.427161712655635 0.566664219734455 0 0.269488757085908 0.283363073981682 0.000103769715755109 0 7.01678613791413e-05 5.87170785934265e-05 0.43281898329042 0.99834721965744 0.72939811690959 0.715552007346292 0.0004130272593692 0.00165278034256038 0.00104295814312284 0.00102620159343213 88 901
3312 534096 2 0.2 0 "PR" "MI" 0.236159485921487 0.498734393961619 0.195329313166712 0.411965903774677 0.227245441776487 0.226926140470256 0.485330685063753 0.478149566447565 0.200124174496065 0.206153538482664 0.425345422925806 0.434003919462839 0.69033106816823 0.487119367683907 0.601607026145441 0.424072788605954 0.560722517595622 0 0.256927387196671 0.27585247876222 9.56350726092119e-05 0 6.7947373875736e-05 5.49889174007111e-05 0.439092073005003 0.999758925332679 0.742817105777935 0.723920687295443 8.97743267654439e-05 0.000241074667321051 0.000187559651517914 0.000171845024936151 87 3601
3313 412684 3 0.2 0 "PR" "MI" 0.237613270145237 0.489456224935513 0.204825899919485 0.421471336432253 0.22496670707701 0.22278804025759 0.484804416284738 0.47341923438327 0.198413646773403 0.206686921616815 0.425685767413661 0.438816817015467 0.685368017479838 0.482408090404719 0.609926468309703 0.428819497212535 0.519518301183722 0 0.236435348127473 0.256747335389932 0.000113853924093615 0 7.78383311946866e-05 6.47356643430344e-05 0.480246023740029 0.998982408531718 0.762918709339021 0.742626638538281 0.000121821152155012 0.00101759146828154 0.000568104202311147 0.000561290407443888 86 2228
3314 44407 4 0.2 0 "PR" "MI" 0.233283094816421 0.485912592929223 0.204273696947428 0.42509414517869 0.224895984044355 0.223955518936974 0.48193383381416 0.473286232620242 0.20097929476654 0.207872522614827 0.42870612560876 0.438896811804707 0.682134597797749 0.480198520252411 0.613125514328794 0.43108917524833 0.503961291957472 0 0.24810281382621 0.253624987002374 0.000177541877600405 0 0.000213073953245374 0.000130637070944067 0.495686249363956 0.999489442919173 0.751259351227877 0.745876634761299 0.000174916800971263 0.000510557080827034 0.000424760992667456 0.000367741165382318 90 3601
3315 164866 5 0.2 0 "PR" "MI" 0.236242008534483 0.491177139239666 0.202039414555801 0.419721778752346 0.222696991911767 0.222178469497869 0.478215811400646 0.470532873259279 0.202517011709679 0.208789951765581 0.432709266049343 0.44168532926873 0.681117469944119 0.479862822959105 0.613346378031061 0.431494132672437 0.533699258412632 0 0.253654188222628 0.26745312239976 9.13442774183232e-05 0 7.11239458191474e-05 5.48283526775912e-05 0.466103389918696 0.999714691310538 0.746050911562731 0.732288856047356 0.000106007391253361 0.00028530868946157 0.000223776268822578 0.000203193200206834 89 3601
3316 871154 1 0.3 0 "PR" "MI" 0.230106120287619 0.478031315785621 0.208773656678946 0.43316088094951 0.22557235149341 0.221712045168552 0.482221843812223 0.467156289799191 0.201356780077487 0.211496865078514 0.428486573882002 0.445182519217865 0.67739051694958 0.475599375335716 0.621627301834947 0.435826834405973 0.481764034790063 0 0.213201905622284 0.233452025902008 8.90040686760611e-05 0 0.000115186347529002 6.79675349564207e-05 0.518020519808569 0.99958450909723 0.786366099754793 0.766195002746977 0.000126441332692329 0.000415490902770281 0.000316808275393996 0.000285003816058658 92 3601
3317 397772 2 0.3 0 "PR" "MI" 0.235563202890607 0.490090790511836 0.202417608498378 0.420668534983907 0.223345437354547 0.222031568381141 0.477720631734974 0.469261333873845 0.203399692832737 0.209757240000199 0.433343010861106 0.44295443230732 0.680940208626295 0.478915065104499 0.615574541331314 0.432440585073073 0.568916023153292 0 0.264735733159674 0.282775034848719 0.000114034741354121 0 9.19209931098411e-05 6.9370955148422e-05 0.430877128842238 0.999716092576316 0.734965173140797 0.716962687922764 9.28132631163207e-05 0.000283907423684035 0.000207172706418736 0.000192906273368532 91 3601
3318 65008 3 0.3 0 "PR" "MI" 0.229912370535579 0.477989289911001 0.20858611970936 0.433284385250338 0.22483998101434 0.221530991854806 0.479422104014093 0.465763927205761 0.203008206771004 0.212570100439098 0.431077057287988 0.446587582065003 0.676283343404725 0.474167154771481 0.624164426919462 0.437220704133979 0.460241611122622 0 0.219016891557934 0.228121293998334 0.000108745706505045 0 9.55111945107454e-05 6.82512580667317e-05 0.539543993377681 0.999791945645743 0.78071512483241 0.77164884559779 0.000105649793191602 0.000208054354257101 0.000172472415145468 0.000161609145809042 88 3601
3319 809228 4 0.3 0 "PR" "MI" 0.232797263446112 0.490484423823349 0.199673906322498 0.420222776414068 0.222401280051908 0.222141383848997 0.473169268789161 0.466962903003662 0.206649386655883 0.212063821160991 0.437670841624889 0.445336747245537 0.677339927347017 0.476668641983014 0.618387114139371 0.434626273846998 0.578563179478615 0 0.264932700114162 0.28518058352616 0.000114241573658035 0 7.92313286451531e-05 6.51519191623399e-05 0.421110687728555 0.99933113500328 0.734569552294586 0.714324143821475 0.000211891219171544 0.000668864996720025 0.000418516262606663 0.000430120733202994 89 3601
3320 173631 5 0.3 0 "PR" "MI" 0.231507182116737 0.478650483063693 0.209457603975882 0.432534190354207 0.223736131113655 0.22081985536516 0.478435345646123 0.466199675622506 0.20311890200407 0.211509537391088 0.432477297177576 0.446096265754556 0.676063168595552 0.474269908443945 0.624086043371039 0.437205205525625 0.477578099061298 0 0.239760750566524 0.241794346565062 0.00010685252727995 0 9.43664137377574e-05 6.74161265847323e-05 0.522183156592416 0.99972985511399 0.759932235956394 0.757934194051522 0.000131891819006355 0.000270144886009729 0.000212647063343388 0.000204043256831502 90 3601
3321 189456 1 0.4 0 "PR" "MI" 0.235508769199158 0.481735153669207 0.210098773229354 0.429423750848479 0.221681781021987 0.217932610248312 0.477028443789267 0.46268995152864 0.202357057676988 0.212029520210834 0.433510485432064 0.449703380211396 0.675123160469456 0.473700705199258 0.624485351117175 0.437673700584933 0.489840639635808 0 0.218684896950566 0.241212347318564 0.000103950982425894 0 9.63362649438525e-05 6.73362517873033e-05 0.509948042624517 0.999721817246351 0.780986010314199 0.75851627674413 0.000107366757249193 0.000278182753648534 0.000232756470291461 0.000204039685517906 88 3601
3322 668160 2 0.4 0 "PR" "MI" 0.240033465413949 0.492227521472463 0.204231070437221 0.418345152436557 0.217594903981409 0.217634313493667 0.467869992102931 0.462813575138533 0.206867252272573 0.211533685065573 0.442942694945771 0.449450433268738 0.675262682889025 0.474330231211975 0.622632007775367 0.436889533095281 0.623016806974943 0 0.280037598969909 0.310874029847047 0.000104144035209775 0 8.12939435493855e-05 6.31020129165667e-05 0.376782891289186 0.999700877338504 0.719653274457629 0.688858581753913 9.61577006620243e-05 0.000299122661496175 0.000227832628913272 0.000204286386124213 90 3601
3323 629396 3 0.4 0 "PR" "MI" 0.229322030646071 0.481255688832886 0.20494219292487 0.429682498224217 0.222127942231521 0.220443330146763 0.470521376831771 0.461958061379997 0.20866713243112 0.215066415575052 0.440352157682478 0.450330174801527 0.671893303024355 0.471102123249555 0.628675740931043 0.440274403694009 0.527296137712707 0 0.277321757261544 0.270624090172791 0.00010167911203786 0 9.15547206604141e-05 6.46962548261227e-05 0.472440580001204 0.999643211392154 0.722320491726998 0.729050636748225 0.000161603174051016 0.000356788607846156 0.000266196290797625 0.000260576824157869 89 3601
3324 731709 4 0.4 0 "PR" "MI" 0.23154795672802 0.475285850876197 0.212650700012991 0.435921938826877 0.2210395369653 0.217488390455929 0.473558830075251 0.460105126242355 0.204795266227929 0.213990563173009 0.436938424781289 0.452295502607779 0.670075884149249 0.469479884466749 0.631436529413929 0.441899447182234 0.480300740108142 0 0.228802744010409 0.240063749486591 8.98421348824022e-05 0 7.34871976340418e-05 5.48791610625972e-05 0.519496401762764 0.999741483774283 0.770908403000198 0.759687075939246 0.000113015994211558 0.000258516225717047 0.000215365791758826 0.000194295413100368 85 3601
3325 248543 5 0.4 0 "PR" "MI" 0.231021863646765 0.478074171728741 0.209508581037096 0.432980480332687 0.221302586822366 0.216893218318957 0.47272856705203 0.457337506672326 0.205817328472091 0.216042388202028 0.437911001474382 0.455134036982556 0.669217668788088 0.469223148552494 0.631368297711214 0.442176503349383 0.520966649491925 0 0.216393327749566 0.249709365979532 0.000128395708882905 0 0.000143150951943055 9.07155494346817e-05 0.478806274896447 0.999784410418479 0.783282776775685 0.750035911182232 9.86799027453145e-05 0.000215589581521257 0.000180744522806096 0.000164007288801257 89 3601
3326 114762 1 0.5 0 "PR" "MI" 0.232773088168986 0.480362855331704 0.209001742430229 0.430656885973556 0.219297270522454 0.215180751312218 0.46751468327678 0.453814596481178 0.20866549522301 0.217663539732585 0.443212815602647 0.458663428277785 0.667251110003658 0.467121162323763 0.635330777385823 0.444297010434415 0.52392784785863 0 0.235642789246791 0.258300231082946 0.000134745019261378 0 0.000129816155023946 8.88110641381067e-05 0.475804694469365 0.999470881627304 0.763895835030038 0.741283501744806 0.000132712652743078 0.000529118372695802 0.000331559568147146 0.00032745610810997 91 3601
3327 223406 2 0.5 0 "PR" "MI" 0.233256627916616 0.490561523680086 0.199932581726216 0.420005842231229 0.218336001242407 0.218081695489042 0.462200472432483 0.457419766552484 0.212793112999566 0.217085950321916 0.448770055223146 0.454926225438617 0.669674324648066 0.469901832175557 0.629811645047698 0.441403015193882 0.617435050048877 0 0.298051619928383 0.311188691251388 0.000121189514331325 0 0.00011470553894326 7.94270151942908e-05 0.382298999111592 0.998969661642604 0.701203861293121 0.688139073688968 0.000144761325199734 0.00103033835739609 0.000629813239552637 0.000592808044449827 91 3601
3328 724887 3 0.5 0 "PR" "MI" 0.231629176514562 0.478995789461741 0.209086779584005 0.432069597006138 0.220592193365879 0.216968699501443 0.469429086841492 0.456600834199674 0.208176809572078 0.216766346204016 0.441375717098467 0.455829287763373 0.669190069381884 0.468256685115143 0.634029935360099 0.443185171914352 0.510687152888125 0 0.245120063706681 0.255900403460201 0.00010485481319937 0 9.9807144914487e-05 6.86198613420424e-05 0.489094936339894 0.999655773591602 0.75451897123689 0.743793525067149 0.000113055958781707 0.000344226408398115 0.000261157911514863 0.000237451611308396 92 3601
3329 379022 4 0.5 0 "PR" "MI" 0.230032900196967 0.469903751149904 0.216295538449831 0.441403939510658 0.218023718414492 0.212573383846444 0.465254761450601 0.44842588092637 0.209517392941804 0.220181172954154 0.44568411814186 0.464216706546879 0.660630002457904 0.461083927629342 0.64599410434579 0.450556635887712 0.469161705391216 0 0.204402432857501 0.228917137472056 0.000113283943686277 0 0.000133712805715512 8.24908259573751e-05 0.530566958199724 0.99953767295213 0.7950802301482 0.770669131119941 0.000158052465374208 0.000462327047869481 0.000383624188582905 0.0003312405820452 89 3601
3330 491063 5 0.5 0 "PR" "MI" 0.23403329150675 0.489699269036391 0.201450606894622 0.421077504755204 0.2179641866737 0.217116694471989 0.462633867226271 0.455897307597094 0.21185572529643 0.217574619689959 0.447961073544378 0.456496499336406 0.66911417265244 0.469266040132344 0.630880951881011 0.441998481521216 0.581901389196548 0 0.26849973951628 0.289696257189002 0.000103943477376743 0 8.95625310665041e-05 6.5281297397534e-05 0.417826195913429 0.999428864476511 0.730933202459103 0.709837809784619 0.000168471412646398 0.00057113552348884 0.00047749549355023 0.000400651728981555 86 3601
3331 205033 1 0.6 0 "PR" "MI" 0.230784128101172 0.482727133565071 0.204826839439327 0.428111171183082 0.217190405185731 0.213649921079001 0.458419706246787 0.446741127129522 0.214932519393761 0.222942036504364 0.452240705701336 0.465841806604625 0.661624454365905 0.462477039192323 0.642701395337452 0.448893726692512 0.583927870823494 0 0.250878227929503 0.283782903554192 0.000106496866414961 0 0.00017893017907296 9.49066117640243e-05 0.415855888555471 0.999649430196627 0.748675039618106 0.715881951715061 0.000109743754620252 0.000350569803372905 0.000267802273317949 0.000240238118983416 86 3601
3332 578868 2 0.6 0 "PR" "MI" 0.233359769440125 0.489330547530939 0.201198169937731 0.421347852700764 0.215925897175478 0.212485682942844 0.456599187775302 0.444964800340409 0.215619199757614 0.223504867347949 0.45443094268826 0.467656963417487 0.661771349558447 0.463492160780881 0.640322237043295 0.447961747741838 0.616444083580284 0 0.244909350471138 0.294813741340778 0.000137548089174552 0 0.000166331816545259 0.000101802912863877 0.383341090586188 0.999727976104973 0.754702855632657 0.704896922339882 7.72777443536794e-05 0.000272023895027177 0.00022146207965909 0.000187533406475974 89 3601
3333 520001 3 0.6 0 "PR" "MI" 0.234535893454646 0.492730626731086 0.199125804738656 0.41790838890165 0.216003159758084 0.213064051007075 0.456029099522441 0.445474020856575 0.216275905567177 0.223626534493782 0.455149639701207 0.467175096773143 0.663603104219805 0.464594700683468 0.639028244799615 0.446905638287251 0.631318982347121 0 0.260461358311013 0.305433664538215 0.000135844026652855 0 0.000132367587415616 9.03418957384967e-05 0.368461860427638 0.999737619710163 0.739197660375065 0.69429375909198 8.33131985877151e-05 0.000262380289836884 0.000208613726506417 0.000182234474066743 92 3601
3334 846270 4 0.6 0 "PR" "MI" 0.227443071499533 0.47667135407255 0.20767445855349 0.434440405023876 0.218213760602282 0.212791617904126 0.459621167105465 0.443331305843619 0.214933763071562 0.225442384639801 0.451186619855043 0.469352725047333 0.658448450005941 0.459626443527452 0.648050606264853 0.451922344125651 0.51877051918228 0 0.213881843805349 0.247689433054081 9.54914321031271e-05 0 8.52316662477931e-05 6.04700280928376e-05 0.481009983063316 0.999500325070402 0.785607577556017 0.751903655411995 0.000124006322301282 0.000499674929597764 0.000425346972385799 0.000346441505830473 91 3601
3335 743789 5 0.6 0 "PR" "MI" 0.229819180071396 0.480424736492258 0.206190137824215 0.430567876369035 0.21655353568857 0.212080154990715 0.457158135382232 0.443012983514885 0.215644672957933 0.225045000615171 0.453533367840046 0.469649063663171 0.658452870750681 0.46003240492385 0.646879811397319 0.451427252014202 0.55474947608474 0 0.226290949621262 0.265624259361974 0.00010515848610533 0 0.000108655373115248 7.16152878218884e-05 0.445044339202628 0.999661998669125 0.773339412664154 0.734073239221579 0.000101026226527454 0.000338001330874759 0.000260982341468399 0.000230886128624765 90 3601
3336 373129 1 0.7 0 "PR" "MI" 0.224088021159864 0.468379499315145 0.212119107373552 0.442858837066644 0.216094689802399 0.209345597479617 0.45415156082064 0.435607651632594 0.217968009599799 0.229518632275053 0.45662777427714 0.477203802946013 0.649528308441879 0.452518334034047 0.659605749248404 0.459104167431694 0.503653078932912 0 0.208484168382427 0.240388057483592 9.58791173894087e-05 0 0.000138864415958379 7.78565375610149e-05 0.496152070881933 0.999745795884228 0.791160657059004 0.759345441236182 9.89710677663827e-05 0.000254204115772012 0.000216310142610493 0.000188644742665856 89 3601
3337 573602 2 0.7 0 "PR" "MI" 0.229094637463851 0.481560415719483 0.204514210425504 0.429416013331102 0.216195329872661 0.211399322710023 0.453522132947084 0.439554086457282 0.218531691373198 0.227709286896181 0.457099721720748 0.473161833792988 0.656689290046535 0.457968881101043 0.650755188694883 0.453481167044982 0.563456119104223 0 0.248834858924686 0.275628287545857 0.000117652347777382 0 0.000513986702589401 0.000206937701352223 0.436295757398602 0.999230418169002 0.750122390611701 0.723694434946222 0.000130471149397517 0.000769581830997985 0.000528763761023302 0.000470339806568065 86 3601
3338 333026 3 0.7 0 "PR" "MI" 0.220767042283747 0.462165776318348 0.214913330133014 0.44939488637359 0.217052083404151 0.209887105619426 0.455694380296064 0.435897005043675 0.217463626944582 0.229846749344147 0.455011675956843 0.476931888561975 0.647706231307325 0.451067599433594 0.662223706421743 0.460642883959151 0.43997076533432 0 0.181672881611449 0.208491161749771 0.000140700688892094 0 0.000187555315027831 0.000108773309710947 0.559217668464514 0.998460431158863 0.816774457237797 0.790212238321097 0.000670865512273972 0.00153956884113665 0.00136510583572644 0.00118782661942035 91 1743
3339 218905 4 0.7 0 "PR" "MI" 0.223478099648474 0.468866274561018 0.211211389926548 0.442423046452688 0.215661760022994 0.20976359136942 0.452564576396269 0.435650618821968 0.219126033909216 0.229922549175294 0.458229708465529 0.47711047125503 0.648903451040888 0.452105200606814 0.660259973011058 0.459523797759252 0.502622840800203 0 0.216146620568941 0.242348339528064 9.18909377413721e-05 0 0.000109748897691099 6.71007731924672e-05 0.497074330277215 0.999210807301619 0.783108271515409 0.757043402994102 0.00021093798484071 0.000789192698381008 0.000635359017958435 0.000541156704641708 87 3601
3340 508386 5 0.7 0 "PR" "MI" 0.224974395298585 0.471788606326637 0.20982878610649 0.439485394190643 0.217053156999559 0.210185954145956 0.456340265737919 0.437312491348936 0.216802297108409 0.228715334300363 0.454247509870465 0.475470046389058 0.652213506444099 0.454927725945906 0.655346417515261 0.456632941054642 0.491210011171708 0 0.204213193776959 0.234627346000104 9.23127088077368e-05 0 0.000121334368259335 7.09399979363691e-05 0.508556649900972 0.999598175579417 0.79533880227465 0.765013694007372 0.000141026218511733 0.000401824420583288 0.000326669580131499 0.000288019994586963 87 3601
3341 619926 1 0.8 0 "PR" "MI" 0.221244203395961 0.451881444788307 0.225622538890631 0.460111706486807 0.214786316018648 0.203281131646547 0.45387327121856 0.425108014264958 0.216799732111885 0.233559505979978 0.456837623380725 0.48805772457261 0.639311651061156 0.443470779327962 0.675981776982493 0.468502505044945 0.337424785335937 0 0.148348554794004 0.163808965590786 6.26014074811007e-05 0 0.000107287865585938 5.58758532778286e-05 0.658405395253776 0.971147595355495 0.826267224652144 0.81696222088197 0.00410721800280585 0.0288524046445048 0.0252769326882663 0.0191729376739667 90 541
3342 108400 2 0.8 0 "PR" "MI" 0.215513016428675 0.444308426980539 0.227332354203446 0.467807511017583 0.214866991247076 0.204912908256227 0.451564087590275 0.426336030325427 0.219162434263763 0.23409561482634 0.459284203298555 0.486706761074531 0.635292915931978 0.440531021145547 0.680590403293549 0.471487640386002 0.318838665579529 0 0.16783554542733 0.162320414741975 5.90477110459921e-05 0 9.28911093546123e-05 5.00677878321149e-05 0.680914660766387 0.999555262106947 0.831687200687768 0.837291408891568 0.000187625943038052 0.00044473789305269 0.000384362775546447 0.00033810857862535 93 3601
3343 483794 3 0.8 0 "PR" "MI" 0.225360878392339 0.465050841659348 0.216447680456757 0.446290309741285 0.210000455846546 0.202791395832292 0.442699433390278 0.423677802462212 0.222877045689009 0.234489727405328 0.468436769796674 0.489525901788924 0.638152730071177 0.443748156223223 0.673814453551094 0.468155814629339 0.490672977587451 0 0.215402431297122 0.240950961437402 0.000278773428229835 0 0.000977923089368836 0.00041020713103609 0.508814448737892 0.998559483222945 0.782610739130697 0.757759538643651 0.000233800246426795 0.00144051677705458 0.00100890648281192 0.000879292787911527 91 3601
```
