## Supplementary material for "Durable resistance or efficient disease control? Adult Plant Resistance (APR) at the heart of the dilemma": Raw data: myDesign.txt (part 3 of 6)

```
3344 751456 4 0.8 0 "PR" "MI" 0.223391552511377 0.457982225859639 0.221733777186737 0.45369817182373 0.211362381913079 0.202408484299262 0.446456785369744 0.423381000539538 0.220456180959883 0.234297515535403 0.464327996927354 0.489716529289969 0.637162418723718 0.442506055083672 0.676487473682023 0.469362012235985 0.410168219276309 0 0.179959944486254 0.200514989659803 0.000122512576458643 0 0.000319961001953242 0.000144887457865549 0.589584909671471 0.999664251030788 0.819420347454751 0.799089596667632 0.000124358475761513 0.00033574896921194 0.000299747057042253 0.000250526214699598 91 3601
3345 656070 5 0.8 0 "PR" "MI" 0.228184594391766 0.478318983989359 0.206751321816824 0.432646862943495 0.208927419622599 0.204013709254695 0.438193878857337 0.424573222081654 0.226141367222782 0.2349345211157 0.473047648642421 0.488558854424629 0.641125723269061 0.446839242969171 0.667827210155307 0.464953605836826 0.562409678589887 0 0.250631590978515 0.278525118189778 0.000204074514499606 0 0.000507329867644296 0.000234358712856261 0.435788718550705 0.989666367042129 0.739441505683901 0.714279650221152 0.00159752834490794 0.0103336329578708 0.00941957346993917 0.00696087287621288 93 426
3346 367098 1 0.9 0 "PR" "MI" 0.215058669379416 0.438534047746475 0.232882206290954 0.473882393568688 0.210526779056182 0.19731010457086 0.443034800118898 0.411184199557258 0.222870658773996 0.241171012660496 0.467876683043682 0.502288609845057 0.622895553006459 0.430728601647461 0.696923877725446 0.481558693033762 0.272123434211451 0 0.115999236815524 0.130606227399546 5.71284652820993e-05 0 0.000132509960707021 6.18723206523191e-05 0.727607243304991 0.998861995542572 0.88299812589093 0.868597857513517 0.000212194018275886 0.00113800445742799 0.000870127332838786 0.000734042766285 93 3601
3347 187011 2 0.9 0 "PR" "MI" 0.230582793791156 0.482001720886967 0.20525738275586 0.428544887626887 0.204944539157696 0.200695937111293 0.429625460598649 0.417887386169065 0.230436640255537 0.238179225421238 0.481789732385728 0.495616137127283 0.636223270060144 0.442990634911673 0.673873248432635 0.468844885354934 0.665151603434147 0 0.261516714519909 0.321414777250541 0.000130724606082822 0 0.000225392253357523 0.000118419650445008 0.329436726099714 0.970510962277965 0.716135495625539 0.659992504444827 0.00528094586005614 0.0294890377220347 0.0221223976011948 0.0184742986541867 91 897
3348 234109 3 0.9 0 "PR" "MI" 0.218446244260216 0.454470354958937 0.220143886624911 0.45723670013634 0.208287099659801 0.198840893649769 0.435675861197291 0.412587655704225 0.227888806033532 0.241586621289881 0.475527792204829 0.500937378723742 0.625574237569786 0.434072231435923 0.689619313948324 0.478086963713483 0.435023128389278 0 0.194119685168899 0.212964931942558 0.000183193494504909 0 0.00212154517522519 0.000741930703532961 0.564663736523597 0.999617770987755 0.803450318133267 0.786022008436741 0.000129941592620301 0.000382229012245276 0.00030845152260912 0.000271128917168246 94 179
3349 229577 4 0.9 0 "PR" "MI" 0.220505289839874 0.462443442869767 0.214235209448128 0.449025140364071 0.208989348454144 0.198934069303766 0.436024717781914 0.411354717863138 0.228322025298615 0.243047272838985 0.47521467595912 0.50227827560125 0.628428707597784 0.436367361857008 0.685604507585728 0.475760824891231 0.473487554157901 0 0.171699512210172 0.219507523092929 9.10244108735598e-05 0 0.000155466508752119 8.12410835980121e-05 0.526196804118909 0.999320203748384 0.827533684180154 0.779911660751727 0.000224617312316056 0.000679796251615948 0.000611337100921335 0.000499575071746253 93 3601
3350 862626 5 0.9 0 "PR" "MI" 0.221986435692305 0.460565869616487 0.217619252517814 0.450882158321619 0.206509563657836 0.198538697810899 0.433141441661203 0.413222384988644 0.228517813066625 0.240478338640752 0.478129349559634 0.500192370758196 0.627034697161041 0.435526183042496 0.686615404225191 0.476530517568503 0.482606102245927 0 0.208446843617894 0.235906891624435 0.00133227817776745 0 0.00155328252874161 0.000962818627923065 0.515128956323575 0.990814683715727 0.784345587735255 0.757968366580049 0.000932663252730684 0.0091853162842729 0.00565428611810961 0.00516192316759293 93 1505
3351 117713 1 1 0 "PR" "MI" 0.222541264965003 0.461498359156562 0.217733121491924 0.449979839635992 0.200426625625855 0.197166011888789 0.419127678563775 0.410123196902173 0.236152248841201 0.242195304896824 0.492789390953309 0.503396111070993 0.620133902479647 0.430074616942493 0.696080675229949 0.482245613304488 0.408340458777128 0 0.157782282951252 0.195546858796375 0.0835146732703384 0 0.119644849826063 0.0679345539292321 0.507977131422456 0.999163329945905 0.722071575449261 0.736026849600991 0.000167736530077955 0.000836670054095069 0.000501291773424539 0.0004917376734015 91 115
3352 871796 2 1 0 "PR" "MI" 0.213714246572558 0.442685499104281 0.226956532552332 0.469450309214971 0.206908008451442 0.194597566391439 0.43234223732663 0.402961053708701 0.229739166881623 0.246934801100574 0.478876094513512 0.510985720843497 0.615219821415438 0.425819942244344 0.703630500534528 0.486630963025145 0.358288232451478 0 0.140011818594541 0.168309810707475 0.000159293213596858 0 0.000381774185690152 0.000176563336559571 0.598184577984564 0.85312091770246 0.723675016819301 0.723866800776484 0.0433678963503608 0.14687908229754 0.135931390400468 0.107646825179482 94 660
3353 397856 3 1 0 "PR" "MI" 0.210891127730274 0.436008025368676 0.230761521440204 0.476145119303332 0.205114876842379 0.198292361614413 0.428111772415343 0.410926770482944 0.232212336194546 0.242630088893377 0.483416745436482 0.502413753743842 0.614298366187067 0.424822416366172 0.705603946528128 0.487534856055591 0.271299839349294 0 0.11936519381706 0.131449128391081 0.112906232434504 0 0.114870359994401 0.0758290455949137 0.597563715948185 0.896099719201577 0.685599452222088 0.725807615457421 0.0182302122680175 0.103900280798423 0.0801649939664503 0.0669142105565846 91 172
3354 144532 4 1 0 "PR" "MI" 0.217122562952766 0.446168337792945 0.227095757881905 0.465817370815222 0.201193580074937 0.190699627601262 0.421708831156676 0.3965682641499 0.234201736108312 0.249030301060518 0.489761100014337 0.517522755737306 0.609015770628965 0.421407661499633 0.710327795050735 0.491122491545369 0.36949452853729 0 0.162189536574648 0.181781454421052 0.000212831178241139 0 0.0013852030203947 0.000512232713097326 0.6301236811831 0.999439568098528 0.835911257906447 0.81729891212741 0.000168959101368576 0.000560431901472526 0.000514002498509855 0.00040740073844127 90 3601
3355 23556 5 1 0 "PR" "MI" 0.21352437283628 0.43112076518302 0.238897545021114 0.481350135100853 0.202226521905169 0.196055183888515 0.425990657503279 0.410028471184922 0.231141734150308 0.240785298854781 0.485643308840021 0.503196925308449 0.611806078629964 0.422254458944593 0.710824578026204 0.490207061993751 0.174387763839522 0 0.0734959383055107 0.0842877929885846 0.109514164044308 0 0.160534114807578 0.089716089238815 0.712428974361126 0.982578437464428 0.754078155146465 0.815135993038831 0.00366909775504378 0.0174215625355716 0.011891791740446 0.010860124733769 92 118
3356 845496 1 0 10 "PR" "MI" 0.240708868661899 0.507584471977248 0.191107534593409 0.402726761769294 0.224615259351337 0.228894465745182 0.482609738359355 0.485717371717017 0.200416566118647 0.201048285490724 0.428465330745265 0.426176293729326 0.694218593758417 0.491841618515063 0.59257238620278 0.419260778013949 0.655967617444583 0 0.312571989316757 0.329773931642203 0.000116772961133055 0 8.99040725317924e-05 7.00077616016947e-05 0.343831609691934 0.999695749598498 0.687112623314165 0.669953898707065 8.39999023496416e-05 0.000304250401502406 0.000225483296545412 0.000202161889130505 88 3601
3357 375180 2 0 10 "PR" "MI" 0.242274061015671 0.503119524322007 0.196305631737421 0.407410324423102 0.225401941991665 0.228256595345754 0.488615166593448 0.488065199831776 0.195828762521044 0.198434842413197 0.42217061634355 0.423846411421508 0.69593259835309 0.493164129378397 0.590569236671661 0.417917991479268 0.603979121798412 0 0.292959553873479 0.305913937986623 0.000119109212111331 0 8.34727596139349e-05 6.87586755954497e-05 0.395798817500136 0.999678394944141 0.706714940014633 0.69379775743144 0.000102951489340426 0.00032160505585914 0.000242033352274286 0.000219545906341339 87 3601
3358 129177 3 0 10 "PR" "MI" 0.241974068715206 0.504374952977085 0.195034340241104 0.406119608267407 0.225158011553161 0.229124415127208 0.486837751572103 0.489324701952072 0.197215603033176 0.198052169769049 0.42421845161395 0.422558338215267 0.696256495395574 0.493411106623426 0.590302113043329 0.417740428089546 0.609758204993986 0 0.310832255887057 0.313727720866478 0.000108516116830528 0 7.01163161419884e-05 6.07027835312472e-05 0.390038744481343 0.999781361966716 0.688942068496296 0.686056730294314 9.45344078403226e-05 0.000218638033284289 0.000155559300505008 0.000154846055677651 90 3601
3359 867900 4 0 10 "PR" "MI" 0.23533054902879 0.499987947827131 0.193385301142442 0.410643211083523 0.225508716086116 0.230851530881978 0.481848834753106 0.487243485767233 0.201781517398968 0.201340901923245 0.429026814487343 0.424627463157618 0.691690795996885 0.489458148324367 0.596507720464655 0.421680449993426 0.575154018744508 0 0.318448078070405 0.301431563162441 0.000127399776261689 0 9.64415645379907e-05 7.54090497680145e-05 0.424613517863195 0.999697717025496 0.681231336928272 0.698283746339619 0.000105063616034905 0.000302282974503918 0.000224143436784813 0.000209281448172196 87 3601
3360 498750 5 0 10 "PR" "MI" 0.239390134390709 0.507003159767446 0.190685695037821 0.403395069338048 0.227049446064871 0.229312630221748 0.489284902636659 0.486825041452856 0.196667968830956 0.200491217935908 0.421482271022047 0.425190043115906 0.695752210677328 0.494176061485561 0.587844881804685 0.416896574342873 0.630712825547202 0 0.268221653874079 0.30487411901296 0.000106337557613557 0 8.5940622607268e-05 6.48306017081833e-05 0.369113072277155 0.999802405617098 0.731535349681024 0.694921373687173 6.77646180294044e-05 0.000197594382901951 0.000157055822290322 0.000139676698158378 88 3601
3361 595897 1 0.1 10 "PR" "MI" 0.23841064206339 0.493161310768889 0.202109886730048 0.417734928474446 0.225697272590993 0.226410333645152 0.487767687572485 0.482447237875945 0.196826806419646 0.20184012447867 0.42316269595251 0.429646151873202 0.690518248299535 0.487618212439051 0.600776817628365 0.42369930168408 0.523450719726455 0 0.262155209703069 0.266522948428792 0.00011191038177551 0 0.000127219289952223 8.0323851157497e-05 0.47635260525241 0.999812282299047 0.737569490426609 0.733257519343665 8.47646393590269e-05 0.000187717700952876 0.000148080580370236 0.000139208376385406 90 3601
3362 81495 2 0.1 10 "PR" "MI" 0.237550544822254 0.502790297993973 0.193022976803822 0.407825539495886 0.227012413105575 0.22858042436013 0.485953812612955 0.482865230765487 0.199366057791327 0.203339863390768 0.424760926083129 0.42917660977776 0.69314338228796 0.490297478152116 0.595728897985917 0.420839595348914 0.588984482498089 0 0.277357155759065 0.292800268959645 0.000101180285335617 0 0.000102373444118387 6.83606611307186e-05 0.41083165887048 0.999749044181576 0.722359533455248 0.70696102553942 8.26783460951693e-05 0.000250955818424462 0.000180937341568426 0.000170344839804542 87 3601
3363 689017 3 0.1 10 "PR" "MI" 0.23529696149745 0.491838557279797 0.200597759079836 0.418994139275304 0.228393487506066 0.227712308851502 0.49101967453194 0.482613084710401 0.196098915695322 0.202833270630899 0.419556425839573 0.429445365319086 0.691402757855018 0.488323047451603 0.599529945406057 0.422841946421239 0.541614934205524 0 0.26333791984934 0.270967950979157 9.97223748341462e-05 0 6.07153895028275e-05 5.39194768368682e-05 0.458184486070164 0.999757041038582 0.736410481585574 0.728800658188067 0.000100857349478204 0.000242958961418099 0.000190883175583049 0.00017747135593881 75 3601
3364 853982 4 0.1 10 "PR" "MI" 0.241037304592046 0.513014385094589 0.186710099087985 0.397098754159208 0.222936158218887 0.228930614980016 0.47729695864989 0.48494962851757 0.203591656446002 0.201724928242555 0.433835163480186 0.426924064404961 0.692904077790948 0.491597609838749 0.592026683776542 0.419452408394462 0.686413571877175 0 0.346840865163031 0.352280970660787 0.000123326530451837 0 9.31455755960424e-05 7.34860339472943e-05 0.313389776040763 0.999622259911874 0.652836729346288 0.647422269721999 7.33255516101198e-05 0.000377740088125903 0.000229259915084813 0.000223273583267088 86 3601
3365 188023 5 0.1 10 "PR" "MI" 0.235573897574381 0.496941030171106 0.196468163570431 0.413766793453056 0.225696785332357 0.227067489320931 0.483429118750697 0.4797502041425 0.200517643618887 0.204845889449161 0.427279069287352 0.432289788423422 0.688338172227669 0.486493999251416 0.601831696638479 0.424670528678073 0.567319735135834 0 0.27759453334205 0.28530557485191 8.42969043452814e-05 0 6.16788909455233e-05 4.91370594469424e-05 0.432510505692725 0.999768324332732 0.722172012965379 0.714483300269622 8.54622670957953e-05 0.000231675667268188 0.000171774801626112 0.000161987819020343 89 3601
3366 594576 1 0.2 10 "PR" "MI" 0.235099399193286 0.48802892902065 0.203929735521298 0.422932563736173 0.226088583581082 0.224464572506979 0.486082392144146 0.475555821560166 0.198407177106069 0.206301475751534 0.424635674705361 0.436664625375747 0.685652555281347 0.483044890898023 0.608638388378901 0.428265989373609 0.521157273516006 0 0.227275018080108 0.252983774915676 8.61749058020847e-05 0 5.4322886831254e-05 4.7317103276731e-05 0.47866267931736 0.99977967979802 0.772487703053837 0.746804143755425 9.38722608318287e-05 0.000220320201979693 0.000182955979223595 0.000164764225622346 89 3601
3367 761405 2 0.2 10 "PR" "MI" 0.236906261654472 0.49660589473606 0.197663278556237 0.413991788351576 0.227303564690748 0.225507473028965 0.487814061764008 0.477209550508445 0.197978296876534 0.205736385930482 0.422944547655879 0.434967969740242 0.689717299374185 0.487045288261905 0.601377961363254 0.424143293291642 0.596619695569116 0 0.240328067619392 0.283210775543082 0.000110209687045606 0 9.4337652739456e-05 6.86682086444945e-05 0.403176037840491 0.999601331416729 0.759287089267271 0.716461723982458 9.40569033482327e-05 0.000398668583270802 0.000290505460597239 0.000258832265815575 88 3601
3368 9301 3 0.2 10 "PR" "MI" 0.235309334624501 0.490788329315709 0.201638482932878 0.420001532244836 0.226072139968554 0.224922202764078 0.485333568587913 0.476194554047458 0.199054418824047 0.206122340064909 0.42535422156259 0.435970066116696 0.686303677357133 0.483912519263177 0.606815241821835 0.427312379114417 0.560284453865542 0 0.250216177187301 0.273900758152602 9.19793323509703e-05 0 6.45774867236575e-05 5.2673337924944e-05 0.439531759517895 0.999770797573785 0.749536609498549 0.725879681133907 9.1807284211869e-05 0.000229202426214902 0.000182635827426311 0.000166887375565821 89 3601
3369 367078 4 0.2 10 "PR" "MI" 0.236502788746956 0.491113475060241 0.20230064980491 0.419793117334697 0.2258837518515 0.224211076321226 0.486320175555542 0.475676076884718 0.197991445168998 0.205946292963827 0.424280176871171 0.436519072584511 0.686597616919682 0.484211126469111 0.606238387937735 0.42703312485716 0.52515181763145 0 0.238922121244859 0.258703476787025 8.93644948419558e-05 0 5.12963087056565e-05 4.75013262449996e-05 0.474649241052276 0.999471073925035 0.760661158536515 0.740917758742325 0.000109576821432082 0.000528926074964892 0.000365423909920413 0.000331263144404899 88 3601
3370 259938 5 0.2 10 "PR" "MI" 0.222490936306732 0.461557060095753 0.217467463764232 0.450548373527348 0.230945407916051 0.223400236745513 0.494074866365421 0.469041914281869 0.19552253293908 0.211471091435548 0.416205743124085 0.443489953313559 0.676836580968296 0.474471505862065 0.62446108813886 0.437190973924582 0.256986998870475 0 0.123247884989361 0.12547015860088 8.75013951690138e-05 0 5.37775000633974e-05 4.66212964166102e-05 0.742758286567766 0.999748208132791 0.876465504269212 0.874265589905909 0.000167213166590026 0.000251791867208988 0.00023283324136344 0.000217630196794315 87 3601
3371 174307 1 0.3 10 "PR" "MI" 0.231935998724984 0.470890983183508 0.217371789926366 0.440740026371584 0.225894728432064 0.2200369339895 0.488079810525823 0.46805766353576 0.196325883557917 0.209099760490125 0.422281983229705 0.444360036846982 0.677867661146548 0.475337574200847 0.622797433974408 0.436150605056913 0.366837974048467 0 0.176836536576476 0.183114212934155 0.000115227332368412 0 0.000135142268312486 8.33745041448714e-05 0.632910543978126 0.999736171927528 0.822799655888213 0.816593710452915 0.000136254641038217 0.000263828072471682 0.000228665266997825 0.00020870210878508 88 3601
3372 571936 2 0.3 10 "PR" "MI" 0.235245443667646 0.485910002857634 0.206038404390206 0.425012959828395 0.222144060598708 0.221360050492264 0.476882748294628 0.469448958270552 0.202968980420005 0.208980371421237 0.433937445452303 0.442771862256672 0.678749554758618 0.477324671756636 0.617987756231449 0.434004234811368 0.534196530318931 0 0.267603082131317 0.272124316383033 0.000159027395116688 0 0.000156977880041142 0.000106249751120782 0.465520965316344 0.999525647792942 0.731901734497815 0.727460885409942 0.000123476969608712 0.000474352207058513 0.0003382054908277 0.000308548455903941 87 3601
3373 373756 3 0.3 10 "PR" "MI" 0.234314378417933 0.4934107146763 0.198340838428003 0.41736778191121 0.224702993838858 0.224195265282487 0.478753285784529 0.47166656517609 0.203642211945526 0.209579983415747 0.431951920458968 0.440524754227217 0.683212637539278 0.481103406882473 0.611563033789276 0.430132777884027 0.559601457902699 0 0.266697523193433 0.278958015098953 0.000102030460449281 0 8.32934718821315e-05 6.22535132121807e-05 0.440205576872586 0.999753176049304 0.733032522953516 0.72080597377629 9.09347642660366e-05 0.000246823950695978 0.00018666038116924 0.000173757611544628 89 3601
3374 384691 4 0.3 10 "PR" "MI" 0.230889934555576 0.475297982856626 0.212112654693809 0.436094311328734 0.224328747897129 0.220797094162004 0.481422720436137 0.467432232238511 0.200795812160895 0.210361185983368 0.429064557545331 0.444919882324605 0.676015776614709 0.474490500896603 0.623269652838072 0.436933512187082 0.427013142767237 0 0.224135178742195 0.21907009198733 7.5063387981943e-05 0 0.000152586996383925 7.55038665571102e-05 0.572796672500914 0.999724557246062 0.775482716439507 0.780648716984742 0.000115121343867093 0.000275442753938005 0.000229517821913397 0.000205687161370845 87 3601
3375 214928 5 0.3 10 "PR" "MI" 0.23667865917835 0.48248261486611 0.21048303825316 0.428591933282605 0.221639490703958 0.219710861818583 0.479629569341354 0.468770079902115 0.200095432482643 0.208093643664936 0.430969168581883 0.44351557790977 0.678029011700891 0.47684523088755 0.618672114400739 0.434483194527461 0.502475090100119 0 0.23163353563826 0.250283338051243 8.42760270300982e-05 0 6.67265670859369e-05 5.10199260840954e-05 0.497332873821428 0.999726548186036 0.768073164473984 0.749465151961458 0.000107760051423364 0.000273451813964302 0.000226573320670044 0.000200490061215266 87 3601
3376 446972 1 0.4 10 "PR" "MI" 0.240643465649784 0.498401955107804 0.199188752975832 0.412049891617142 0.218200204237241 0.218085164521984 0.467582746178252 0.462197536471213 0.207851252013833 0.212595895598534 0.443459595682937 0.450078233836703 0.67692883440901 0.47608335903457 0.619635900588199 0.435177850396721 0.643918556073914 0 0.278663085055337 0.31764167860393 0.00012963866867664 0 0.00010086860391041 7.84135898438664e-05 0.355615897801832 0.996945013216163 0.719245865036729 0.680530072522976 0.000335907455577404 0.00305498678383665 0.00199018130402316 0.00174983528324986 91 418
3377 707301 2 0.4 10 "PR" "MI" 0.237266984556211 0.483624448511898 0.209782370207492 0.427331578217223 0.219245551760323 0.217093679349374 0.472739496503796 0.462461466987004 0.203850074272432 0.211360313892192 0.43777200619777 0.449904468738672 0.673606215665908 0.472915651470998 0.624992758372117 0.438367959762198 0.537457067934086 0 0.246263824457841 0.268246089705687 0.000121771661529821 0 8.77013251158226e-05 7.10755608458852e-05 0.462320870124776 0.999743034790901 0.753437501088233 0.73149573918925 0.000100290279608712 0.000256965209099371 0.000210973128810387 0.000187095544217326 87 3601
3378 406302 3 0.4 10 "PR" "MI" 0.226691673265679 0.467387801073621 0.215755523744819 0.444224642321795 0.224624014659102 0.217452182706574 0.479533155335747 0.4574274719275 0.202618912956483 0.216575116727878 0.430772212435719 0.455172947738893 0.668767870631354 0.467820032407188 0.63494955342918 0.443702672754868 0.391763466523241 0 0.154630135779279 0.183156936428472 6.84364407736046e-05 0 4.81623672231897e-05 3.88836708407063e-05 0.608049158349398 0.999772980531619 0.845109735585936 0.816618699243464 0.000118938686588391 0.000227019468380746 0.000211966267561554 0.000185480657223414 88 3601
3379 525873 4 0.4 10 "PR" "MI" 0.231897505970243 0.480413998788054 0.208117178403833 0.430558695012837 0.221893947991051 0.218451633128628 0.473842104771547 0.460935660897934 0.205399336743481 0.214185020429443 0.436814069318896 0.451480636334187 0.672243087089922 0.471605857396941 0.627701535576757 0.439751264594883 0.529597620896111 0 0.230151473667394 0.257201344232322 0.00200488584440114 0 0.00187738740058209 0.00130118601886192 0.46827445170931 0.999671823066892 0.767703482554427 0.741259599208225 0.000123041550177093 0.0003281769331076 0.000267656377597336 0.000237870540591228 89 3601
3380 164844 5 0.4 10 "PR" "MI" 0.22516261403636 0.467462183715562 0.214148463190483 0.444213290830344 0.226150456385505 0.21933040691422 0.48108958461513 0.459624017713838 0.202777474791107 0.216329655507936 0.429574405202194 0.452921475082651 0.670643477336085 0.469146840473418 0.633255593489525 0.442497763633514 0.372115610357988 0 0.169231714766995 0.180433815407928 6.38716203470119e-05 0 4.7205056073653e-05 3.69184442787118e-05 0.627658283841405 0.999379301303317 0.830152785520683 0.819079736418887 0.000162234180260059 0.000620698696683147 0.000568294656248036 0.000449529728905699 90 3601
3381 770470 1 0.5 10 "PR" "MI" 0.236357074330155 0.490705700593601 0.202460964344083 0.419970057249787 0.218309082151035 0.216040481852293 0.465310320342744 0.455617022728028 0.209788934407373 0.216792760380404 0.445483364274788 0.456801303084177 0.670706638333483 0.470525131455423 0.62904265913186 0.440777388589732 0.605239716524237 0 0.262076736224919 0.296800332282166 0.000116006414442619 0 0.000133756771115719 8.38757370705899e-05 0.39456794939905 0.999727567975503 0.737577950786939 0.702931758891422 7.63276622698001e-05 0.000272432024496645 0.000211556217025993 0.000184033089341176 87 3601
3382 536961 2 0.5 10 "PR" "MI" 0.232626761692681 0.486729274709723 0.202932020352091 0.424013372312152 0.218957630730571 0.216338519658402 0.464728548079004 0.454446139488896 0.210914461410643 0.218221267288822 0.446026566618689 0.458018077898464 0.667922912081655 0.46849431406373 0.632067749051556 0.442836126774582 0.58899129718261 0 0.255051934481477 0.286966305281146 0.000119454553718054 0 9.86899878986688e-05 7.3453992540042e-05 0.410785496976909 0.999718230161415 0.744630693119719 0.712760657074895 0.000103751286762976 0.000281769838584744 0.000218682410905283 0.000199583651419262 85 3601
3383 754314 3 0.5 10 "PR" "MI" 0.236566753791235 0.491361312807557 0.202135241626321 0.419372474340015 0.219324216627951 0.218270865758927 0.46789884609436 0.46073461267969 0.208361971894433 0.214119974932081 0.442808727880148 0.451614291549623 0.674161836178113 0.473249819036581 0.624617188452835 0.438021711752378 0.588229413805051 0 0.275963674353976 0.294956106270384 0.000111342199584095 0 8.82946640343503e-05 6.75321455766045e-05 0.411103892510415 0.997637089122909 0.72204254133431 0.703393065909284 0.000555351484949877 0.00236291087709112 0.00190548964767977 0.00158329567475488 87 540
3384 776577 4 0.5 10 "PR" "MI" 0.22976511767604 0.469901811869518 0.216148984170829 0.441541235498484 0.218650646912015 0.213596069494484 0.467255159189451 0.450793068430307 0.208203870679792 0.218983771296103 0.443267976777333 0.461791235338726 0.662011834082539 0.462502519387498 0.643336626146724 0.449026920659363 0.442874858281786 0 0.199361833144118 0.217810876460945 9.22364669565447e-05 0 9.32153932339288e-05 6.20788654352631e-05 0.556911425239865 0.99974551395074 0.800323843939952 0.781929405241941 0.000121480011392235 0.000254486049260418 0.000221107522695905 0.000197639431678508 88 3601
3385 368075 5 0.5 10 "PR" "MI" 0.220828025361615 0.457117997004062 0.220021268767228 0.454880158763243 0.223156748170609 0.214286630630531 0.473055487072261 0.447830900257703 0.20710326520578 0.222633970064113 0.437419591574202 0.464907191093331 0.658271404162754 0.459094549798244 0.649758504037121 0.452659305295262 0.313014146361163 0 0.134401413483784 0.148880621170862 6.08481638484609e-05 0 7.48333628833648e-05 4.48318179148236e-05 0.686774103547462 0.999689127030569 0.865264868196481 0.850834313623707 0.000150901927526424 0.000310872969431129 0.000258884956851826 0.000240233387516098 89 3601
3386 594302 1 0.6 10 "PR" "MI" 0.231581659654782 0.480841613793494 0.207362809907703 0.430118592959424 0.216627869656592 0.212237397711649 0.459149762002776 0.445166861427572 0.213773544885779 0.22301859624518 0.451500786806179 0.467423861578842 0.660446927023023 0.46158142318732 0.644154951038662 0.449829912522076 0.54823910205539 0 0.231860728080236 0.265936004434173 0.000131894436151088 0 0.000331486852941073 0.000152907370549899 0.451511002897117 0.999554914613181 0.767484288547471 0.733619262849093 0.000118000611341954 0.000445085386818648 0.000323496519351671 0.000291825346183903 90 3601
3387 646610 2 0.6 10 "PR" "MI" 0.225554415665911 0.465374132879684 0.216585420967629 0.446259189295223 0.220789975307522 0.211906909633462 0.468481699479166 0.443934584827775 0.209132390373279 0.224013529132455 0.442106732709234 0.468850617311204 0.658251300606894 0.459049758589887 0.649731340473363 0.452635375161368 0.394530501583763 0 0.150779766658668 0.18361271681339 7.2936361290781e-05 0 0.000104605967028586 5.8730428472366e-05 0.604907930296433 0.998902486811652 0.848101680481522 0.815466236565244 0.000488631758513404 0.00109751318834852 0.00101394689278136 0.000862316192893443 92 3601
3388 708249 3 0.6 10 "PR" "MI" 0.23373335915497 0.485544247976074 0.204821834710478 0.42518284682492 0.214834834495004 0.213665224995601 0.455884915338144 0.449232695368238 0.215147881421888 0.220509360088262 0.454919686642616 0.463238713814431 0.662233418645575 0.463514696563819 0.640479076220628 0.447826133477464 0.602176127055568 0 0.291782491828508 0.305631282034254 0.000120096467731069 0 0.00013633581032808 8.62421421486653e-05 0.397610547044117 0.999709224831851 0.707863120036692 0.694084521836939 9.32294325841157e-05 0.00029077516814937 0.000218052324471384 0.000197953986658108 89 3601
3389 751546 4 0.6 10 "PR" "MI" 0.226521444722072 0.468745384680364 0.214186129873687 0.442634194340725 0.218567958315885 0.212365180342501 0.463183843874136 0.444764481716524 0.211850823907915 0.223608048513818 0.447260906375568 0.467884585177462 0.657454583380458 0.458718863320743 0.64964500229542 0.45278482608814 0.461910211768607 0 0.201920365718609 0.22404687092901 9.68746817388562e-05 0 9.0656933796428e-05 6.26382722486635e-05 0.537856888988949 0.999663016758649 0.797711448630919 0.775641783449207 0.00013602456070467 0.000336983241351253 0.000277528716675016 0.000248707349534815 87 3601
3390 404791 5 0.6 10 "PR" "MI" 0.235603999089098 0.485876926280711 0.206356353654871 0.42492814455592 0.214511360533019 0.212091224083134 0.456921404626044 0.447512353453782 0.213862793869992 0.220566638947255 0.453997885727691 0.465049651218882 0.66220658370525 0.463420361221804 0.640785786472117 0.448015568874102 0.577258056409351 0 0.265472446023725 0.289418093420346 0.000126245959014611 0 0.00010469847427593 7.82869614370041e-05 0.422514132968271 0.999707136037854 0.734196928310974 0.710299904258227 0.000101564663363331 0.000292863962145905 0.000225927191024869 0.000203715359990716 90 3601
3391 596202 1 0.7 10 "PR" "MI" 0.22308082405107 0.461502622465859 0.217843131557744 0.450194326615492 0.217417104757379 0.209603045433619 0.458453277267876 0.437210857052724 0.214999886849016 0.228189046213725 0.451896815257821 0.475608741103946 0.650100974242068 0.452210507633693 0.661032064620484 0.459424029955109 0.400987204249297 0 0.187669141439934 0.197840532941724 6.30343577374627e-05 0 7.14429705480797e-05 4.46680136932874e-05 0.598795477962713 0.999546864272156 0.811901114383779 0.801794544055602 0.000154283430251808 0.000453135727843885 0.000358301205739299 0.000320254988980753 87 3601
3392 529239 2 0.7 10 "PR" "MI" 0.223264456524565 0.464849435893273 0.214625689312617 0.44647307289666 0.217020101574641 0.210965852797405 0.456970853568664 0.439702200623859 0.216223027927071 0.227118704142843 0.453768246455025 0.473012632375988 0.651250410896611 0.45365688694538 0.657967421382531 0.457947583701832 0.475793710256203 0 0.213803173838956 0.232027210444475 0.000149288763107839 0 0.000962522938636844 0.000363759482345711 0.523150756841586 0.994586201187073 0.780358625082005 0.763910097115864 0.000906244139102756 0.00541379881292703 0.00487567814040294 0.00369893295731511 92 1157
3393 19847 3 0.7 10 "PR" "MI" 0.228973589129988 0.480496237352574 0.205315610556204 0.430332163684683 0.215166249341599 0.211641753826903 0.452475685962901 0.441261424798721 0.218696153884968 0.226276413682966 0.458530134512715 0.471435646976187 0.65578159229849 0.457905536045791 0.650288178124138 0.453616325563166 0.587899331014253 0 0.265515807740674 0.289980968872441 0.000612242496276113 0 0.00221767736738075 0.000930888115195394 0.411393376798076 0.999635693341333 0.731982811339955 0.708843363110364 9.50496913943797e-05 0.000364306658667294 0.000283703551991118 0.000244779901999423 89 301
3394 40747 4 0.7 10 "PR" "MI" 0.223920686721062 0.463310892457165 0.217048582480059 0.448195692089312 0.216156062433435 0.208056985428627 0.456974074254075 0.434998095899247 0.215369368756526 0.22875999612204 0.453769825845236 0.477865495095938 0.648133734583125 0.451598512293744 0.661177947358625 0.460119295809826 0.447192438156171 0 0.185476014781875 0.213704624968275 0.000100663175609874 0 0.000360308097227482 0.000150776181655977 0.552502568293225 0.999397235734707 0.813622958748773 0.785698974714849 0.000204330374994777 0.000602764265293124 0.000540718372124901 0.000445624135220244 90 3601
3395 203354 5 0.7 10 "PR" "MI" 0.225917831486443 0.465982251218008 0.216251011930949 0.445452280630792 0.215956980739087 0.208468941627092 0.457475457345105 0.436934731960986 0.214499140329988 0.227210629258822 0.452935230763439 0.475851663049346 0.650343753852621 0.45334783257357 0.657960781519758 0.458206985991208 0.461875251130809 0 0.194713001472787 0.222424924540735 8.40935473626613e-05 0 9.06770827332168e-05 5.82662542034267e-05 0.537886443915096 0.999476569982454 0.804747766673625 0.77714519295349 0.000154211406732152 0.000523430017545865 0.000448554770855019 0.000371616251571818 84 3601
3396 585751 1 0.8 10 "PR" "MI" 0.234501461743216 0.488463244934511 0.202865973241742 0.422180153643481 0.209812567655564 0.206592964446815 0.443374693364132 0.433286171746788 0.222006839903303 0.228848160637049 0.467702362741109 0.479596708443481 0.650906993845595 0.455018984082614 0.653720973782094 0.456523056034013 0.622925084749655 0 0.27283769276813 0.309341319261828 0.00011352154435134 0 0.000181422730446479 9.84077208667033e-05 0.376852993579246 0.999619126203176 0.726673951402587 0.690300218002835 0.000108400126748314 0.000380873796824063 0.000306933098836863 0.000260055014470622 92 3601
3397 435175 2 0.8 10 "PR" "MI" 0.229263118290212 0.473368599927072 0.212194926565987 0.437743130800381 0.210547556148049 0.205438369692815 0.444789043754338 0.430176707191981 0.221335014659966 0.23067556837065 0.466223736415667 0.482699755347349 0.645249044131076 0.449411134976314 0.664205509596603 0.462265208359265 0.52754848099591 0 0.224421675834602 0.257883431359816 0.0094861614049729 0 0.00512394475915888 0.00498545144170046 0.462716427724802 0.99893547230761 0.769520886511444 0.736396188997881 0.000248929874315782 0.00106452769238994 0.000933492894794433 0.000734928200602015 92 429
3398 269549 3 0.8 10 "PR" "MI" 0.221403465653115 0.461835044025175 0.215952621069152 0.44965197742907 0.214374042057523 0.20637593885694 0.449803696721598 0.428962400293606 0.220234668514957 0.233041205290254 0.460771705981958 0.484024473744641 0.642153446567577 0.446663638060986 0.669228494874364 0.465032245783062 0.453424037128576 0 0.198764153320698 0.219704429819214 0.000107480570206796 0 0.000456007232350345 0.000184052556023528 0.546342992198817 0.999700861087903 0.800523392723729 0.779885729918921 0.000125490102399456 0.000299138912096997 0.000256446723223182 0.000225787705841518 90 3601
3399 248909 4 0.8 10 "PR" "MI" 0.223824084030232 0.462697414950018 0.217386118807792 0.448833164429349 0.213222149701121 0.203725586838403 0.449638056243026 0.425170829517816 0.219336611093285 0.234001319964068 0.461106740387625 0.487980912636765 0.640771820569756 0.445712901495921 0.670724049865146 0.466108100031736 0.448979861987678 0 0.166395293852578 0.209151360606051 9.45481423285395e-05 0 0.000133174062264607 7.54117724403554e-05 0.550002644601382 0.99529399283639 0.829201837546534 0.787520825152322 0.000922945268610791 0.0047060071636101 0.00426969453862338 0.00325240246918585 89 309
3400 55444 5 0.8 10 "PR" "MI" 0.220706049789541 0.458293319415377 0.218579291337357 0.453318058931921 0.212824588070477 0.204160474816012 0.446422720484648 0.424417545883865 0.222201677404466 0.235232295569827 0.464926281367904 0.488724748808427 0.637691112676031 0.442884764042474 0.67601326431165 0.469163669147156 0.423811832800571 0 0.189260401521902 0.206886402512661 0.000165230638074062 0 0.00256750403287869 0.000883075067335191 0.575900247478868 0.99966858650285 0.807889616038878 0.791986752659747 0.000122689082487351 0.000331413497150255 0.000282478406341414 0.000243769760256397 94 176
3401 75170 1 0.9 10 "PR" "MI" 0.228705117884837 0.477681452678038 0.207666974219565 0.433373412932114 0.208157161185647 0.201387094501796 0.436086791513457 0.418578326725248 0.227287607298575 0.238207849420308 0.474934372883445 0.494795491111756 0.63824937357228 0.44393480580141 0.673162430938447 0.467894959080176 0.557213058451909 0 0.218253820565284 0.266946257001907 9.76052377634043e-05 0 0.000179752305888366 9.17252934787056e-05 0.442573556344754 0.999573471196537 0.781204730426212 0.732666286817975 0.000115779965573326 0.000426528803462882 0.00036169670261602 0.000295730886638867 90 3601
3402 705555 2 0.9 10 "PR" "MI" 0.22301696861814 0.459466618087364 0.219791780834941 0.45217851500903 0.208211494716944 0.198846080590623 0.438638216643461 0.415005319731777 0.225024525410062 0.239069368995512 0.472529634988671 0.498481937804825 0.630074543925707 0.437608225336101 0.683885675240515 0.474505476931422 0.451187656988223 0 0.175682208967266 0.214364083116314 0.000423711971659586 0 0.00366482114048715 0.00131284658392782 0.547720064154916 0.997318021724418 0.818380436725076 0.782478735386562 0.000668566885201998 0.00268197827558195 0.00227253316717071 0.00184433491319607 91 182
3403 111209 3 0.9 10 "PR" "MI" 0.221404893708907 0.456838345685865 0.220700020397639 0.45471466749747 0.207381524579158 0.200210967279619 0.436080396134884 0.417648535852982 0.22646832274255 0.237721690927096 0.475005678804194 0.495565548469098 0.628997385567685 0.436790309690292 0.684890034067285 0.475171916692014 0.463819770055101 0 0.221633358093867 0.233100359805682 0.000100661674327718 0 0.000192780027326393 9.68795735621279e-05 0.533348797532219 0.988280434132058 0.767692575517193 0.758622585775066 0.00273077073835253 0.0117195658679421 0.0104812863616143 0.00818017484568919 89 433
3404 595869 4 0.9 10 "PR" "MI" 0.214132172105685 0.432827993421137 0.23793595661229 0.479878605741422 0.212181824611833 0.197588194408727 0.448896033643374 0.413287358609 0.218860793540606 0.239349394828422 0.461660129096207 0.500223714115501 0.623902191126245 0.431386573503044 0.696146144981318 0.480896475281523 0.208319783543671 0 0.0898232528006663 0.0999932466540003 6.61906888849393e-05 0 0.000459895635760934 0.000169053455307572 0.781347355129781 0.945547475883613 0.8574980351442 0.861241777133274 0.0102666706376637 0.0544525241163869 0.052218816419373 0.0385959227574183 87 1496
3405 157337 5 0.9 10 "PR" "MI" 0.22390989624659 0.46825669030491 0.21215309801462 0.443009498909597 0.20727417589551 0.198949456313224 0.433780935316306 0.412820751591258 0.228840620357112 0.2414792842481 0.477390337665741 0.500572985349511 0.630133528455323 0.438069255509082 0.682473002619832 0.473888086716332 0.511426691167386 0 0.200352742885123 0.243714036236956 0.000243261148000814 0 0.000944029865990524 0.000385854880971911 0.486698359755241 0.994441094353303 0.793737113639175 0.75191189647276 0.00163168792937296 0.00555890564669705 0.00496611360971162 0.00398821240931258 90 3431
3406 56025 1 1 10 "PR" "MI" 0.22455517209958 0.465949839792636 0.214946899175877 0.445373131207483 0.201509973378513 0.194698149777953 0.42269886188618 0.405263201367175 0.233686231243028 0.244555883259474 0.488805335161172 0.508594726688968 0.620763295256046 0.431221791383358 0.69318901367838 0.48101838106716 0.505416751294242 0 0.211378459785433 0.247622897348316 0.000692911833743631 0 0.0053459214081639 0.00193720510626517 0.493719020522241 0.999428725947619 0.782800015824314 0.750041952076923 0.000171316349773968 0.000571274052380726 0.000475602982088965 0.000397945468495707 94 178
3407 114697 2 1 10 "PR" "MI" 0.211669056101638 0.435559163083491 0.232299366428452 0.476791876684582 0.204557285979277 0.194920643947513 0.427474266885953 0.403909664482825 0.232088917478828 0.246160334118734 0.483798600440693 0.50967231416783 0.611146986028428 0.422096458158411 0.710548618026014 0.490324857964294 0.224922173097088 0 0.0922364759634263 0.107082025147521 0.0624735994353122 0 0.0788123587607641 0.0467990096372782 0.7035735781533 0.970227366760358 0.803944969158634 0.825022219063914 0.00903064931429968 0.0297726332396423 0.0250061961171755 0.0210967461512864 88 118
3408 647219 3 1 10 "PR" "MI" 0.211358850655016 0.433017147067625 0.234498967545748 0.479619124110927 0.208787673284432 0.194039677645696 0.437197599065223 0.402333692125633 0.226936609764607 0.246889448002089 0.474054606016754 0.511558928086972 0.614186201585143 0.423984357160465 0.708325025312445 0.488631525181209 0.216966868825322 0 0.0982645084527698 0.105648476353635 0.000379694730075541 0 0.00164983690021321 0.00065485490852592 0.781965985615938 0.997642272515124 0.897891001857888 0.891963553435181 0.000687450828664236 0.00235772748487582 0.00219465278912919 0.00173311530265753 94 117
3409 13375 4 1 10 "PR" "MI" 0.217128263021178 0.448819686562957 0.224330044841338 0.463105263342129 0.201596970071294 0.195000316474828 0.421780932784035 0.405046218114287 0.234712617196304 0.245110050659689 0.48986600989395 0.508786628518128 0.613725549567301 0.425091966389722 0.704152712697332 0.487390846653762 0.391048306884777 0 0.162520902139948 0.189178685015408 0.0470480646537597 0 0.0590192284736867 0.0353714245912746 0.544575445456593 0.916011538577653 0.709541970566061 0.719672958031962 0.0173281830048705 0.0839884614223467 0.0689178988203036 0.055776932361355 93 173
3410 33853 5 1 10 "PR" "MI" 0.216812677867793 0.45205355963806 0.221085478236015 0.459852970743058 0.205328831531276 0.193533895399187 0.428170451582465 0.400191874996696 0.232267832411685 0.248685481051833 0.483237770242294 0.513854561804396 0.615675404798256 0.426533976571024 0.702038791699533 0.485940297840144 0.388710716258696 0 0.14189611320123 0.180684463742072 0.00118289549965109 0 0.00521994673314009 0.00206691476940493 0.60914610274201 0.995935284247136 0.849106365953913 0.81435885826478 0.000960285499643339 0.00406471575286446 0.00377757411171605 0.00288976322374263 94 113
3411 458553 1 0 20 "PR" "MI" 0.237407021618887 0.500629118533598 0.194558368551352 0.410040240807551 0.227729174991395 0.230834260012319 0.48899620316654 0.489315029893496 0.197446468508064 0.199534458648991 0.421818603486808 0.422584619279477 0.695970456622601 0.492808640655603 0.591539295708407 0.418329809068425 0.570564419851351 0 0.301671793437736 0.294343805685882 0.000385015332125425 0 0.000237478217400714 0.000209867041684445 0.42896662402975 0.999789492184218 0.697939411521525 0.705298550468263 8.39407867737612e-05 0.000210507815781643 0.000151316823338404 0.000147776804170817 89 3601
3412 251504 2 0 20 "PR" "MI" 0.234413703910399 0.486070942201244 0.20528758962961 0.42526477832386 0.230413902062034 0.228366775063416 0.499019364913899 0.485565495137724 0.191013092373108 0.200835984674942 0.411427392097905 0.426592925689887 0.693194381035849 0.489878832962776 0.59713666667766 0.421452546555217 0.416761238984746 0 0.1987531273588 0.206571568930096 7.19238135274118e-05 0 4.1285821304965e-05 3.79507874688142e-05 0.583007765334199 0.999679432348044 0.800947006619509 0.793145008513242 0.000159071867527831 0.000320567651956223 0.000258580200385644 0.000245471769192805 88 3601
3413 706736 3 0 20 "PR" "MI" 0.239456280659026 0.502014548452971 0.195184767974369 0.408567726050323 0.227145425632549 0.230241774965173 0.490715740594201 0.490557751724619 0.195496171706536 0.197959127253628 0.420142086257407 0.421344169790351 0.696843481256748 0.494252968038544 0.588640066934533 0.416870791893698 0.581492239647414 0 0.292506045994667 0.296155245837882 0.000122326709896485 0 7.57892551513872e-05 6.7010426976019e-05 0.418301018229337 0.999794209133579 0.707267799941807 0.703631910175714 8.44154133516288e-05 0.00020579086642145 0.000150364808374112 0.000145833559428487 90 3601
3414 36943 4 0 20 "PR" "MI" 0.234275821928222 0.492716712281498 0.19907639177798 0.418188958814639 0.227819410459125 0.229512062930223 0.490354853257516 0.486482856223153 0.19641665587099 0.200951027757772 0.420514604611834 0.425515230909729 0.691607295317569 0.489614020054077 0.596444075406742 0.421657860675864 0.519001453258094 0 0.268049759446426 0.264673928298432 9.41282952179854e-05 0 7.059137403821e-05 5.52933426020769e-05 0.480804216661874 0.99977935052112 0.731708836885562 0.735107449226605 0.000100201784814098 0.000220649478880401 0.000170812293973877 0.000163329132361308 90 3601
3415 186987 5 0 20 "PR" "MI" 0.238224699410289 0.502815378029482 0.193309146746708 0.407646574742903 0.228466209547349 0.230703118090627 0.492154037393016 0.489605258462475 0.195366025090324 0.199176173853738 0.418608898055014 0.422307437613316 0.697394027048265 0.49464957611819 0.587851345690769 0.416407741083762 0.616280041137507 0 0.283469627277791 0.303983477834226 0.000111222442148199 0 6.05375493931801e-05 5.79638564562804e-05 0.383469822928447 0.999525821464739 0.716110091438594 0.695636591628484 0.000138913491897199 0.000474178535260572 0.000359743734220975 0.00032196668083359 87 3601
3416 27874 1 0.1 20 "PR" "MI" 0.242116126268859 0.50890832044748 0.191159217128526 0.401347828586597 0.226992578466756 0.228107898628734 0.48974568020077 0.485596874331476 0.196143686526155 0.200508867585118 0.421103279455521 0.426411886947628 0.69721660336435 0.494641075906664 0.587811771239799 0.416404510334163 0.660769428461069 0 0.279556793818488 0.320343521160643 0.000118707468788499 0 0.000286787894442794 0.000135035323899353 0.339044277756639 0.999785091554367 0.719996415803342 0.679375526125119 6.75863135036669e-05 0.000214908445632653 0.000160002483726807 0.00014591739033916 89 3601
3417 120384 2 0.1 20 "PR" "MI" 0.238957567264028 0.500909208809002 0.195571258365033 0.409611635966627 0.223500579292571 0.227480572391757 0.480540833188394 0.483308327901958 0.201236450352814 0.201937336643253 0.430509503435862 0.428624244177382 0.689938718948356 0.48814520410611 0.598745045361101 0.423031019126615 0.606564320107626 0 0.318106723263701 0.31438796779588 0.000110137139351018 0 8.16036044292014e-05 6.4948105085617e-05 0.393231356812385 0.99975786032184 0.681643470158099 0.685380424497222 9.41859406381101e-05 0.000242139678160179 0.000168202973770222 0.000166659601811917 89 3601
3418 448101 3 0.1 20 "PR" "MI" 0.238700799908815 0.503642990750028 0.192970913024118 0.406866996663996 0.225896913620068 0.22901953254038 0.484834616731848 0.484770451306803 0.19956986272892 0.20203898445759 0.426004521542037 0.427212554123088 0.693617246069264 0.49089460058951 0.594579760210628 0.420227634027942 0.610840819024404 0 0.284054274554104 0.303436265448183 0.000103675111478232 0 6.92185868208386e-05 5.84400129822509e-05 0.388980105940239 0.99979230931028 0.715726903758235 0.696362186352948 7.53999238789185e-05 0.000207690689719812 0.000149603100839749 0.000143108185887077 89 3601
3419 679419 4 0.1 20 "PR" "MI" 0.232405238239362 0.483357485885388 0.206118116196584 0.4279077684886 0.228564107476976 0.227049365668088 0.493218735807065 0.481802274496619 0.194266824593836 0.203005836066032 0.41706052940956 0.430363651109474 0.688018711384426 0.485789369073339 0.603390776856451 0.425463445792737 0.445155798091498 0 0.218551802786588 0.22258487610274 0.000105055750004044 0 6.71868793400164e-05 5.7678859014676e-05 0.554305349085091 0.99866326347695 0.780402312784027 0.776444064351663 0.00043379707340625 0.00133673652304957 0.000978697550045495 0.000913380686581585 83 2840
3420 356242 5 0.1 20 "PR" "MI" 0.23351571846744 0.486582754299244 0.203952365114646 0.424528076798261 0.229265021492405 0.227028146213002 0.494234834788799 0.481247947719231 0.194170485886855 0.203512517805499 0.416414379942015 0.430933996744951 0.689808886172848 0.487066167157431 0.601635368807 0.424263628214735 0.474507223195939 0 0.214501008243532 0.231337127368586 8.69273568780469e-05 0 5.90297891450076e-05 4.88770719294756e-05 0.525302722637708 0.999786051537622 0.785261295026814 0.768449198333218 0.000103126809474587 0.000213948462377782 0.00017866694050928 0.000164797226266151 88 3601
3421 70575 1 0.2 20 "PR" "MI" 0.243200925409443 0.517641571065558 0.184441415896071 0.392371112263366 0.224345395086137 0.227232716293367 0.478859889759834 0.479793747418783 0.203335872235188 0.204883076624196 0.432086891295223 0.432192296114237 0.694779036788947 0.491911009550881 0.592660364755455 0.419081791000209 0.719721449291854 0 0.318534638011283 0.35480552912426 0.000127658573929616 0 9.57559822368611e-05 7.57990025385696e-05 0.280067692108966 0.999553806340083 0.681089932051862 0.644853347943777 8.3200025249595e-05 0.000446193659916556 0.000279673954618218 0.00026532392942412 88 3601
3422 571188 2 0.2 20 "PR" "MI" 0.241167731408676 0.504864210384171 0.193936651141011 0.405617823565274 0.223194739930228 0.226061811269913 0.480161269639741 0.480332621163734 0.201114105705099 0.203340596029627 0.430579914938362 0.431653857457844 0.690424282608817 0.488350169552427 0.598391352875737 0.422727300960583 0.616852748172103 0 0.3094246158942 0.316003725248683 0.000116790141103147 0 8.51151908977274e-05 6.8524994462015e-05 0.382948837403464 0.99973086913232 0.690292148800141 0.683747122422673 8.16242833291869e-05 0.000269130867679943 0.000198120114761132 0.000180627334181785 86 3601
3423 197998 3 0.2 20 "PR" "MI" 0.233403418544731 0.495537594365459 0.195797216548097 0.415181449085151 0.22680391404817 0.226025385863583 0.483477021624739 0.474924685379885 0.201328031978647 0.208314564664353 0.427140424015409 0.437247172967363 0.686232718456484 0.484415114153143 0.605439813191097 0.426767233330714 0.570512600470096 0 0.251600505401764 0.276499571407644 0.000110039738850404 0 8.23906421945941e-05 6.44988923599802e-05 0.429274446599508 0.999690577473456 0.748092795330254 0.723224627056575 0.000102913191545173 0.00030942252654436 0.000224308625786855 0.000211302643421385 86 3601
3424 106173 4 0.2 20 "PR" "MI" 0.233887674081881 0.486930528800925 0.203912954026677 0.424028851879057 0.225570516699919 0.224181829104303 0.484717655285814 0.474755999339729 0.199218842446615 0.206778707188007 0.425942293186215 0.437436573141808 0.683640019886104 0.481925154238415 0.6099105036613 0.429357502909744 0.52116946501128 0 0.240696801439693 0.257103018445482 0.000127082960342434 0 0.000116592017147651 8.16929793051063e-05 0.478601339290859 0.999750895517786 0.7589875376041 0.742632839957831 0.00010211273751826 0.000249104482214098 0.000199068939060117 0.000182448617382424 90 3601
3425 49094 5 0.2 20 "PR" "MI" 0.229957712650175 0.464589788401039 0.222069147253638 0.447357582999602 0.227230421819678 0.219791239908706 0.494019253538465 0.469082326228292 0.192440445804199 0.208016416406779 0.416432256146722 0.443452679595504 0.676979374378559 0.47524942481274 0.622526009464616 0.436425825489203 0.290857710396415 0 0.127864882912629 0.140649775665228 5.22713768717908e-05 0 3.66212743473865e-05 2.97081865892437e-05 0.708938298381324 0.999778811081404 0.87190101749035 0.859130702076708 0.000151719845388956 0.000221188918596505 0.000197478322673473 0.000189814071474725 87 3601
3426 240856 1 0.3 20 "PR" "MI" 0.237446627981469 0.498831342452628 0.196196377810602 0.411701585457664 0.222052768692242 0.223692232464415 0.474468581667099 0.472353082950103 0.20527008032548 0.208494035961894 0.436530447043049 0.439748352693202 0.683191629138126 0.481787936861891 0.609960494097975 0.429431521566716 0.61490991564913 0 0.296107825758068 0.309919622109112 9.71812738273127e-05 0 7.01931794121764e-05 5.66520946458997e-05 0.38491378014397 0.999763720926725 0.703650747884115 0.689863168230843 7.91229330735304e-05 0.000236279073274483 0.000171233178404585 0.000160557565399376 90 3601
3427 335925 2 0.3 20 "PR" "MI" 0.242802335924365 0.506467348456226 0.193821346215228 0.4039165390394 0.222987127438819 0.224027580867985 0.479597143959123 0.475589107846732 0.201377205624767 0.205800224538952 0.431120660712309 0.43650205265722 0.689817044231169 0.487151370698402 0.600998776378946 0.423919534086812 0.652807284422436 0 0.289018815540461 0.322726780443556 0.000132448951115146 0 0.000265299751914369 0.000132723955752637 0.346974061655603 0.999759074730759 0.710535493768248 0.676973467186761 8.62049708451794e-05 0.000240925269240864 0.000180390939376868 0.000167028413929771 87 3601
3428 604404 3 0.3 20 "PR" "MI" 0.239261212362807 0.49545726623323 0.200722981045035 0.415235540085442 0.222244507667507 0.222593502794793 0.478714212831497 0.473204163130537 0.20159613730086 0.206701902869297 0.432110642098917 0.438936666087786 0.684099222825107 0.482411549755721 0.609021021215192 0.428814359200385 0.584271676807864 0 0.274765051485166 0.293216583784532 0.00011074192545759 0 0.00011747394169274 7.68836422944485e-05 0.415534277259187 0.99976081832678 0.724929909290678 0.706538511415872 8.33040074908713e-05 0.000239181673219789 0.000187565282463657 0.000168021157302311 89 3601
3429 59985 4 0.3 20 "PR" "MI" 0.237887589884942 0.488633936799762 0.205834405275765 0.42218025328767 0.221915290834406 0.22146527355483 0.479790864583961 0.472468749322532 0.200230014068963 0.206350812751646 0.430714562194626 0.439705722641431 0.681268154274179 0.480164813702931 0.612415232096374 0.431007980494854 0.554470103717065 0 0.263785120858372 0.279021475158953 9.72684895321991e-05 0 7.35666893947688e-05 5.7826236155304e-05 0.445284695772989 0.99968247319471 0.735885959529577 0.720682494057179 0.000147932020413949 0.000317526805289914 0.000255352922656699 0.00023820454771305 87 3601
3430 268685 5 0.3 20 "PR" "MI" 0.239303795539284 0.498630098136904 0.197936714808215 0.41196295052197 0.22130700182045 0.222803268601764 0.474888098217449 0.472317833691094 0.204015546128898 0.20766514926753 0.43582522677771 0.439798464432582 0.683414065961498 0.481859784204164 0.609617410204644 0.429288640956746 0.600416801406887 0 0.289376146459329 0.30380931114405 0.000110774697466234 0 0.000103909273243782 7.2545308024654e-05 0.399378947641004 0.999741955877983 0.710337911808812 0.695942291901209 9.34762546428596e-05 0.000258044122016995 0.000182032458615708 0.000175851646716369 85 3601
3431 387596 1 0.4 20 "PR" "MI" 0.230664531027831 0.479769158064206 0.207642473749727 0.431347248436145 0.224625807122109 0.220701194937185 0.479343787864464 0.46474390111102 0.20305859054436 0.212777582630634 0.431527960295811 0.447624972211619 0.675991533087124 0.474446466935427 0.623478646924721 0.437018285719865 0.490759634636223 0 0.226011414285093 0.241179039008939 8.38398811027567e-05 0 5.67411179161116e-05 4.71311612282042e-05 0.509050028123752 0.999767678755755 0.773741908359139 0.758598254708337 0.000106497358922721 0.000232321244244878 0.00018993623785204 0.000175575121495454 91 3601
3432 650754 2 0.4 20 "PR" "MI" 0.226363812924082 0.462248074450509 0.22035623671436 0.449562413546587 0.223965102328903 0.216173054318027 0.48053191164247 0.456748888853538 0.201312283474675 0.216027296129615 0.430187581017651 0.455959857867236 0.666501969571013 0.466201841194021 0.63769581631865 0.445562458004232 0.358110510769445 0 0.156153424895775 0.172505601203713 7.97563216077192e-05 0 7.25102222234716e-05 5.06767833513862e-05 0.641685449520931 0.999716806352125 0.843530533013748 0.827227451655741 0.000124283388016732 0.000283193647875083 0.000243531868253589 0.000216270357195176 91 3601
3433 618951 3 0.4 20 "PR" "MI" 0.230747748035143 0.483152808528084 0.204618923843515 0.427871827825994 0.223990244415174 0.221304955636788 0.477533252429087 0.465319870219124 0.204046506943089 0.212834209302315 0.432922987428589 0.447001346806745 0.676042948087105 0.475117774197634 0.621499640088919 0.436162075517718 0.509624786846959 0 0.238070653714098 0.251609833528698 0.000116501253884856 0 0.000109430044965252 7.55506396006239e-05 0.49015797657244 0.999750295296738 0.761618813623005 0.748131579178939 0.000100735326716082 0.000249704703262433 0.000201102617931467 0.000183036652762339 89 3601
3434 142848 4 0.4 20 "PR" "MI" 0.236551763321416 0.486877078350927 0.206176161116623 0.423985024166808 0.22143426953267 0.220202234617005 0.475703886006354 0.46715265261316 0.203467054663022 0.210038537222382 0.435201128757962 0.445131007114989 0.67818826747109 0.47653092497352 0.619681753002027 0.434825663149806 0.549131154335989 0 0.250970145982817 0.272664634689102 0.000768455762398133 0 0.000346237029615283 0.000379951172966556 0.450004914353398 0.99972226928615 0.748461993971236 0.726759339193715 9.54755482148818e-05 0.000277730713850431 0.000221623016331734 0.000196074944215979 91 3601
3435 168382 5 0.4 20 "PR" "MI" 0.225551045742816 0.473267764253746 0.209043245683453 0.438108048207434 0.224438570531083 0.219278725339423 0.475962941807029 0.458506988782862 0.205867301158741 0.217418579132666 0.43480591895176 0.454104355249085 0.669268341613323 0.469043911682421 0.632329125974859 0.442556285938805 0.445939945543817 0 0.196572416703138 0.214652954411159 0.00013140431363213 0 0.000114668976882812 8.18765982863523e-05 0.553801909186636 0.999666489912421 0.80303520684981 0.785019586948606 0.000126740955915446 0.000333510087578578 0.000277707470169128 0.000245582041949023 88 3601
3436 805408 1 0.5 20 "PR" "MI" 0.231985396331063 0.483091682303546 0.205735652238467 0.427939717703233 0.223095183624866 0.218936284373334 0.475571258229351 0.460485162667784 0.205028036041802 0.21511487836986 0.435100765866022 0.451956035823458 0.674016864329263 0.472864413154886 0.62587856665013 0.43852978555676 0.516815349755875 0 0.22050400861403 0.249186982663204 9.88049504077615e-05 0 9.63005461023704e-05 6.52680066040764e-05 0.482985999921351 0.999734782448338 0.779181116922965 0.750554481517468 9.98453723670749e-05 0.000265217551661968 0.00021857391690291 0.000193267812724055 90 3601
3437 395179 2 0.5 20 "PR" "MI" 0.232906310361668 0.493935884879158 0.196559641032465 0.416545210386026 0.219690933200225 0.220213390817493 0.46447632349476 0.461070782656437 0.211993875602085 0.215707279962303 0.446424504290717 0.451212788666907 0.672810634379387 0.472944938651679 0.624260796596852 0.438288998855257 0.641106396042229 0 0.302459266864427 0.31992748855199 0.000120416866373064 0 8.98941909895696e-05 7.0942778838921e-05 0.358695830443913 0.999728374307142 0.697248795645757 0.679819649021246 7.73566474847142e-05 0.000271625692857528 0.000202043298826476 0.000181919647925342 87 3601
3438 299999 3 0.5 20 "PR" "MI" 0.224919908805365 0.469295219309893 0.212496852926958 0.442270580213307 0.225667596498729 0.21873976847553 0.479258239007867 0.457883863417298 0.203808071139682 0.217430449577972 0.4310638385648 0.45466868782438 0.669327273779624 0.468507787343448 0.633735373644612 0.442989018815116 0.40324172138418 0 0.174207650727894 0.192491816431725 0.000110637529540796 0 0.000122959505000951 7.7420064401739e-05 0.596518434956735 0.999771619649199 0.825471091913688 0.807245546934067 0.000129206129543669 0.000228380350800473 0.000198297853417107 0.00018521656980672 81 3601
3439 324392 4 0.5 20 "PR" "MI" 0.237618992086386 0.501422624613392 0.193952594442436 0.408925530088474 0.218302122044606 0.219950957301421 0.464460254127936 0.462709355260221 0.210859204851469 0.213937129988246 0.446474991679431 0.449544378885125 0.675872071432412 0.47600796989772 0.61874892928215 0.435182508915453 0.652660869696166 0 0.293887484333932 0.323834177748567 0.00105001652827828 0 0.000449300189474934 0.000513320535797305 0.346210291453643 0.999725402372685 0.705464227653129 0.675470949491927 7.88223219123619e-05 0.000274597627314714 0.000198987823464315 0.000181552223709291 86 3601
3440 152183 5 0.5 20 "PR" "MI" 0.237100513578638 0.487507744983753 0.206060925102504 0.423235080729868 0.2181114789709 0.215922812073357 0.467733524601687 0.457619330815598 0.207549204109506 0.214768321879855 0.443344264833081 0.454771056505046 0.671134804622895 0.47095832359104 0.628378451091865 0.440451501683109 0.591979665705567 0 0.253658656569244 0.290090411344833 0.000104620678767947 0 0.000116572884584479 7.44145525225987e-05 0.407825525722785 0.999748673571231 0.746023668824282 0.709656738558964 9.01878928801033e-05 0.000251326428769246 0.000201101721889122 0.000178435543679787 91 3601
3441 133034 1 0.6 20 "PR" "MI" 0.229819289644799 0.477249617370846 0.209372298989659 0.433973377694361 0.221070558789074 0.214779275606658 0.469854071948977 0.450768365372485 0.208168312636574 0.220259043078086 0.440677258418011 0.461831280077645 0.665669124040531 0.465765250893004 0.637799654704319 0.445699188000443 0.492026312725878 0 0.203027285928156 0.235010458799121 8.7316609279603e-05 0 8.97539161177617e-05 5.9095150117279e-05 0.507745018627474 0.999656547531757 0.796578939450541 0.764669294798722 0.000141352037368032 0.000343452468242653 0.000304020705184599 0.000261151252039785 90 3601
3442 765444 2 0.6 20 "PR" "MI" 0.221269401884904 0.460991739311324 0.216938511161351 0.450812051441888 0.224042357672929 0.215911087662202 0.474180246496097 0.45068489855627 0.206884219355204 0.221564761178237 0.436036261366424 0.461971581356547 0.661222847220034 0.461625231047204 0.645387491694791 0.4499509381756 0.358247838152482 0 0.164088657641695 0.173549604274719 9.07121734481405e-05 0 8.40933752478799e-05 5.78628912021824e-05 0.641510373170537 0.999707368374071 0.835573446494431 0.826159967890876 0.00015107650353265 0.000292631625929129 0.000253802488627107 0.000232564943203105 87 3601
3443 671989 3 0.6 20 "PR" "MI" 0.230865029929581 0.486397961103473 0.201658768283463 0.424513482901956 0.220095333839087 0.216892986086116 0.465330279277222 0.453262804577177 0.211414599067033 0.219945329092003 0.445192991654216 0.459235206684932 0.667853349854784 0.468113097081409 0.633018696442499 0.443209619778887 0.553944512673294 0 0.251881094479056 0.272523636557716 9.6274948546007e-05 0 0.000106407645583675 6.77661439453921e-05 0.445844245491143 0.99886701169325 0.747108442928357 0.726700230652517 0.000114966887017197 0.00113298830675 0.000904054947003531 0.000708366645821929 89 3601
3444 666877 4 0.6 20 "PR" "MI" 0.232226289730118 0.488856716344023 0.20057677657558 0.421772963074778 0.219548722513188 0.215134783451807 0.464890802437647 0.450275156220158 0.21137272871676 0.221119286673073 0.445929285666903 0.462367415714841 0.666909795695112 0.467797199069327 0.633068791965413 0.443580967164073 0.620916469270308 0 0.226506644833062 0.288353080405983 0.000133116631209642 0 0.000100492950106661 7.86362811512193e-05 0.378863796331506 0.999631975124784 0.773088167025504 0.711318209010583 8.6617766976519e-05 0.000368024875216487 0.00030469519132709 0.000250074302283298 91 3601
3445 374462 5 0.6 20 "PR" "MI" 0.232887809851006 0.475334268438339 0.213864166438841 0.43594690466013 0.21850110901017 0.213506026594241 0.468032008905936 0.451650770618588 0.20735509794373 0.218082072039216 0.442413878899545 0.460911818402 0.664894945455417 0.464899319159754 0.639301336421787 0.446542341803709 0.463763521665719 0 0.207246654130376 0.228639308611342 8.35000533619205e-05 0 9.018145386894e-05 5.81867552328199e-05 0.535994776513939 0.999454174684946 0.792182684042697 0.770913050183984 0.0001582017669804 0.000545825315053927 0.000480480373058431 0.00038945444944182 90 3601
3446 764706 1 0.7 20 "PR" "MI" 0.231070669438628 0.47812957251693 0.20941355368448 0.432884109610091 0.216020197074099 0.210859305779761 0.458725155819986 0.442846090101211 0.213710252983373 0.223923262866519 0.452120142958744 0.46984201813937 0.657950172292489 0.459797387217337 0.647047069534372 0.451729519332104 0.543782402694765 0 0.223978230974598 0.262031223872892 0.000101599515388594 0 0.000130149986782983 7.736935337039e-05 0.456010303464959 0.999323214910261 0.775574693292115 0.737529913442928 0.000105694324887932 0.000676785089739327 0.000316925746504451 0.000361493330809676 93 3601
3447 114995 2 0.7 20 "PR" "MI" 0.231912394291688 0.481890521478873 0.206688179224428 0.429108453375186 0.216637883743236 0.211935727687825 0.459275664798046 0.444457597615239 0.213712022267094 0.223478348876825 0.451351575989255 0.468218469575277 0.660486005722749 0.461763731383193 0.643878550368347 0.449680920414047 0.548793516336615 0 0.234585864475851 0.267115828289533 0.000133307617183006 0 0.000465062622142818 0.000196345570026143 0.450970820021455 0.999333671334102 0.764474047144194 0.732279967918338 0.000102356024747435 0.000666328665898493 0.000475025757812425 0.000407858222102597 89 3601
3448 342948 3 0.7 20 "PR" "MI" 0.23043430541375 0.475419412912374 0.211512768527748 0.435785885056296 0.216940820121822 0.211589175207078 0.461192547902058 0.444841256973127 0.212155472175934 0.222718853996124 0.449351680603237 0.467821929873641 0.65896430074265 0.460362896743481 0.646387094699806 0.45111955224415 0.499179420138183 0 0.223789712508581 0.245857379620577 0.000198489935794276 0 0.000327832561613332 0.000174713781677849 0.500372903707934 0.999231888813482 0.775230490138464 0.75341784473972 0.000249186218089159 0.000768111186518237 0.000651964791341842 0.000550061858025003 88 3601
3449 538305 4 0.7 20 "PR" "MI" 0.235196315997555 0.484434217496417 0.207429161445156 0.426438106582626 0.213735224052605 0.209004726645802 0.45727160423447 0.441853464486318 0.212807888665067 0.223003756539972 0.453290134375959 0.470854661956228 0.657936266695963 0.461176581319627 0.643240806650196 0.45021290798376 0.576019643068464 0 0.218268204187331 0.274158849070335 0.000109402681702394 0 8.85116452736605e-05 6.70867762774209e-05 0.423648516601 0.998606100678343 0.78045074017227 0.72486032944516 0.000222437648834014 0.00139389932165728 0.00119254399512469 0.000913734708227191 91 3601
3450 877411 5 0.7 20 "PR" "MI" 0.229494544031703 0.481751013248861 0.204707084995501 0.429223517387205 0.218000671657869 0.212984931681459 0.460375458321437 0.444814847824506 0.214111477512086 0.224254537972047 0.45034822075702 0.467865360793591 0.660480147371031 0.462097403214611 0.643073100479635 0.449375547285923 0.548333681153158 0 0.229410500479924 0.263713132445838 0.000102421264752777 0 0.000110795487448498 7.12551134076882e-05 0.45137082379864 0.999411559189802 0.769990807414928 0.73579631650801 0.000193073783448678 0.000588440810197957 0.000487896617699442 0.000419295932743595 91 3601
3451 392653 1 0.8 20 "PR" "MI" 0.227548780597325 0.478162439970834 0.206224035941859 0.432851864154309 0.214504017386707 0.208325316490625 0.451134960328442 0.433523334283861 0.219387034073944 0.230596709545101 0.45980044425894 0.479435411428549 0.650378114474657 0.45403795559603 0.656207779560904 0.457613095176342 0.547279900784206 0 0.220105955810756 0.260985898476296 0.000473450471201373 0 0.000667858481941057 0.000379503330846666 0.452112584056155 0.999150662333359 0.778537256038067 0.738085383693214 0.000134064688437664 0.000849337666641252 0.000688929669235443 0.000549214499642854 90 3601
3452 349993 2 0.8 20 "PR" "MI" 0.233286787568145 0.47887928841473 0.210758241347664 0.432193477098733 0.213782745319723 0.207092643860468 0.455542531665276 0.436698826245651 0.214466058208112 0.226024393563129 0.455455857632996 0.476207866913177 0.654162176748336 0.457081684657784 0.651248693118904 0.454585528772095 0.535746225992109 0 0.219323201767978 0.259639711827417 0.000103671127230445 0 0.000557100303878235 0.000214016208409544 0.464038022363217 0.999673684973968 0.779843166297094 0.739911715090374 0.000112080517443552 0.000326315026031488 0.000276531631049265 0.000234556873799189 93 3601
3453 406339 3 0.8 20 "PR" "MI" 0.217097348411654 0.443703643161065 0.229732669255796 0.468663859587505 0.219106653397448 0.207013468893158 0.464245753559634 0.432730207769718 0.211336421901298 0.22999671277178 0.446101170266676 0.480261875432353 0.643217470702259 0.446572865281932 0.671065803928874 0.465351257622222 0.241494867266645 0 0.1099866003491 0.117042646783502 7.0780831191342e-05 0 0.000424980624546055 0.000161110986120187 0.757822577344287 0.997596913286383 0.887361449550663 0.88105478297951 0.000611774557876541 0.00240308671361671 0.0022269694756902 0.00174145925086689 90 1618
3454 238055 4 0.8 20 "PR" "MI" 0.231844761535355 0.472864248943726 0.215096733736479 0.438337038433596 0.211183836528762 0.205714314255857 0.450437320602096 0.434119538343338 0.216538102989216 0.227057600458263 0.460172674187616 0.478715688432813 0.648742912319975 0.452546702591107 0.658692437183957 0.459009271226325 0.506402662425935 0 0.222610582388637 0.250719769582233 0.000111538808493535 0 0.000262583272192351 0.000123242518534803 0.493377158791536 0.999720283125043 0.776889832512774 0.748951622859483 0.000108639974035239 0.000279716874957389 0.000237001826396939 0.000205365039748945 89 3601
3455 817936 5 0.8 20 "PR" "MI" 0.221144575154817 0.459175013926271 0.218298413056455 0.452561995788872 0.217808755977254 0.208305910308944 0.459496311974825 0.434286895617081 0.214541723436511 0.229786990710363 0.451028098730963 0.478647278296604 0.647259241441014 0.450771891562272 0.662627127203329 0.460974787096544 0.40563728740405 0 0.164678788871438 0.191388128588538 7.42735734887049e-05 0 0.000103846955869719 5.88535370106749e-05 0.594117116546024 0.999516404125296 0.834783958349642 0.808192015140708 0.000171322476436826 0.000483595874703543 0.000433405823049754 0.000361002733743807 91 3601
3456 554571 1 0.9 20 "PR" "MI" 0.211789846411693 0.43343414432677 0.234897054674906 0.479233704877586 0.21504041862765 0.200446224432282 0.453111544486581 0.417130961099668 0.217869318137573 0.238745284896674 0.457655297086906 0.496373689564891 0.627276489471624 0.434244509280499 0.691511657709153 0.478092976738034 0.190606150172739 0 0.0813359349517303 0.0904517020239983 3.52635976790757e-05 0 9.32645694140585e-05 4.18418830981248e-05 0.809147437372556 0.999602348841761 0.918181039067056 0.909174295044626 0.000211148857025601 0.000397651158238945 0.000389761411799512 0.000332161048278119 89 3601
3457 526185 2 0.9 20 "PR" "MI" 0.235957790790945 0.492347473792313 0.200592910935001 0.418216809253536 0.209748564861669 0.205264197686134 0.443037826123522 0.429921909131687 0.222211644762578 0.230841382808232 0.468061257741135 0.483197077323774 0.650970553338748 0.455024845892233 0.653645938505811 0.456578991606484 0.645554599254242 0 0.252920940591759 0.311798284075537 0.000163188501222306 0 0.00045784747206005 0.000203840990028232 0.354201977076227 0.999647411808386 0.746342925984415 0.687766547200741 8.02351683092491e-05 0.000352588191613638 0.000278285951766237 0.000231327733693793 90 3601
3458 727377 3 0.9 20 "PR" "MI" 0.227336585247564 0.474267243845206 0.209696557601734 0.436826757557757 0.21109579595864 0.205373584732479 0.444532420450143 0.428490289647656 0.222278440589797 0.232486028878796 0.466549108791114 0.484633880373356 0.643805965938684 0.448930791598118 0.664461027070328 0.462850182484307 0.533002009503085 0 0.24005713208305 0.263767673054044 0.000115284398417083 0 0.000341529932135953 0.000149916900047405 0.466322746324442 0.995842026437564 0.756329398749455 0.73346947783984 0.0005599597740558 0.00415797356243643 0.00327193923535934 0.00261293220606863 91 1628
3459 479491 4 0.9 20 "PR" "MI" 0.217990752934354 0.443903206877038 0.23033071312912 0.468289845103921 0.211418574125121 0.199309764582919 0.447076636183693 0.416614559575953 0.220078083597832 0.237909855228131 0.464055409005654 0.496974508640478 0.628719091642393 0.435655927881927 0.688318651955082 0.47667033612676 0.307520527089517 0 0.115626572985949 0.143169013448771 0.000768134116576076 0 0.00455506679199005 0.00171700113319956 0.691346580741585 0.997128999696578 0.877321702910781 0.853228804632202 0.000364758052322124 0.00287100030342161 0.00249665731127933 0.00188518078582751 94 314
3460 832939 5 0.9 20 "PR" "MI" 0.228098641165173 0.469590625708208 0.214749866748973 0.441693791591527 0.210837956015825 0.201242135387857 0.446676634944798 0.421946599145719 0.219876052094128 0.234699913231387 0.464449282118876 0.491642467162405 0.640178732568856 0.446090417488217 0.669325832074488 0.4659187691859 0.504677474965992 0 0.176090114102324 0.234270294484399 9.45623683326744e-05 0 0.000166689694422266 8.6187919119498e-05 0.495079546677269 0.999631045291475 0.82340467187098 0.765362220990078 0.000148415988406457 0.000368954708524734 0.000338524332274469 0.000281296606403896 90 3601
3461 225471 1 1 20 "PR" "MI" 0.220537577962526 0.460664998057225 0.21608536050304 0.450911657833735 0.208498917903096 0.198655403330085 0.436776006006144 0.41205048453438 0.2270688787633 0.242044815969002 0.474376930190099 0.501657500069873 0.627691899195707 0.436292683596481 0.685199055235341 0.475869652571377 0.457719938780479 0 0.160110301318376 0.21057832204574 0.000605271934150416 0 0.00187904127363779 0.000809698390561091 0.54015350170133 0.994105435471318 0.83246338586354 0.784352622993514 0.00152128758404084 0.00589456452868222 0.00554727154444677 0.00425935657018525 93 182
3462 767840 2 1 20 "PR" "MI" 0.222240131914177 0.45874110114816 0.219748936392269 0.452946254417433 0.207966538824303 0.198259657767669 0.438313794584552 0.413502568011169 0.22501428860493 0.2400109982621 0.472838229543499 0.500205991501448 0.628466328506148 0.436741557216642 0.684774223259299 0.47545693040733 0.417342993188259 0 0.158780369002208 0.19694756538255 0.00113545744858552 0 0.00528409517388146 0.00207623908331564 0.579364860638511 0.989046607554959 0.828024255774288 0.794077324551011 0.00215668872464435 0.0109533924450407 0.00791128004962271 0.00689887098312397 94 310
3463 129591 3 1 20 "PR" "MI" 0.222427614364521 0.456742162285044 0.221843279545453 0.454867840746973 0.2064927513763 0.198023824139351 0.435995479729783 0.414204824527132 0.225697861017634 0.23894343856014 0.4751125376831 0.499344347873195 0.626944189880172 0.435627596964584 0.686484579123227 0.476473268253836 0.44466706344592 0 0.194257696506229 0.218390017698429 0.000399883117044419 0 0.00204991935257717 0.000792110142175466 0.546715207552221 0.976225339114549 0.781905109688281 0.763156018326227 0.00821784588481442 0.0237746608854514 0.0217872744529124 0.0176618538331693 93 185
3464 154116 4 1 20 "PR" "MI" 0.218760421822681 0.450279096776274 0.22466278741994 0.461637221950941 0.207826482762057 0.197469856235723 0.437945619637861 0.411715115067165 0.22522415231823 0.24097902029705 0.47320529002232 0.50200912343268 0.624056760820461 0.433159641205734 0.69086596003522 0.479121325135475 0.381917664016965 0 0.152051309223001 0.181515193769707 0.00114657731896695 0 0.004846225165767 0.00194211864860894 0.615882421209673 0.996407625807733 0.839722864945201 0.813903032969058 0.00105333745439493 0.00359237419226657 0.0033796006660305 0.00263965461262619 93 179
3465 537940 5 1 20 "PR" "MI" 0.212651641131632 0.435997088276012 0.2327697994161 0.476355020697833 0.208064497705361 0.198312971589399 0.437046045451718 0.412522188385949 0.226630874927048 0.241064555261388 0.474779860026428 0.501053631057486 0.619029110426392 0.428324715419297 0.700465229604536 0.484280711966437 0.221948766592786 0 0.078155038951418 0.10121123187743 0.0568867157958358 0 0.0990353520544725 0.0513654642149199 0.721005518439186 0.999554962881291 0.822458762379267 0.847106601248816 0.000158999172191765 0.000445037118708889 0.000350846614842242 0.000316702658834369 95 118
3466 194210 1 0 30 "PR" "MI" 0.239450225956227 0.497816588201677 0.198750244447647 0.412972299401813 0.228960190493194 0.229897371884604 0.495846499323659 0.490356110956101 0.192539489058966 0.197846590811746 0.414809882872137 0.421618989587311 0.698307788334025 0.494460133368523 0.589136324318359 0.41669089565399 0.543372370561085 0 0.263108603929339 0.272847860113299 0.000116904958537696 0 7.84662451704296e-05 6.58978093820839e-05 0.456418420050917 0.999743477228698 0.73662889289066 0.726909865159413 9.23044294600937e-05 0.000256522771302214 0.000184036934830403 0.000176376917906245 87 3601
3467 137986 2 0 30 "PR" "MI" 0.237684764886144 0.505061098308486 0.191018310081225 0.405403561870345 0.226986230051103 0.231668986037872 0.486499461802564 0.490455121987673 0.199160772244267 0.199260165642931 0.424476997698509 0.421369120078209 0.69633998097512 0.493789108178978 0.589439247968423 0.417311791822372 0.614360525385276 0 0.322847104444332 0.316592610802107 0.000100198168053007 0 7.46789852704622e-05 5.89600354306655e-05 0.385455738102612 0.999793966038174 0.67692921961705 0.683203080090666 8.3538344059846e-05 0.00020603396182626 0.000148996953346937 0.00014534907179619 91 3601
3468 59186 3 0 30 "PR" "MI" 0.233099287591547 0.487643047971764 0.202614585316877 0.423437275441004 0.229944842415961 0.22965516549295 0.494925483785533 0.486649087486239 0.194176049404409 0.200960824973343 0.415668672572253 0.425397495986971 0.692699295500458 0.489481431453574 0.597751459694629 0.421772438176403 0.478835547030196 0 0.248582550007818 0.243643260807666 0.000189225444351785 0 6.72352782028163e-05 8.60103303094255e-05 0.520883846893777 0.999796761321016 0.75119224405089 0.756120164112106 9.13806316755043e-05 0.000203238678983478 0.00015797066308889 0.000150564749919067 90 3601
3469 325810 4 0 30 "PR" "MI" 0.239794962456026 0.499713629692973 0.197387626945066 0.410882232746828 0.225754329513838 0.229213785414821 0.489394702614727 0.489779135108774 0.195407284178871 0.197739109867495 0.421429320879688 0.422134623870276 0.694763077384684 0.492798861467391 0.590534020991432 0.41832105781729 0.586785874261041 0 0.289163132105812 0.297633801988252 0.000115734238342875 0 7.08271763002449e-05 6.32525206480244e-05 0.41302433942112 0.999795892061097 0.710614013152209 0.702160844870446 7.40520794964427e-05 0.000204107938903068 0.000152027565678193 0.000142100620653609 88 3601
3470 527444 5 0 30 "PR" "MI" 0.239031959198902 0.498046224513519 0.19830814811927 0.412757032073825 0.228225233818577 0.228961486554667 0.494110471154963 0.487956892895333 0.193441737036398 0.199186007252249 0.416606609191236 0.424062673393888 0.696218679572146 0.493178348470158 0.590935892407917 0.418012649668987 0.536827995902984 0 0.252669832529289 0.267261000776398 0.000100145687118625 0 7.30910879908836e-05 5.83951015404952e-05 0.462976067997158 0.999772912399184 0.747076608421135 0.732513890612799 9.57904127391651e-05 0.000227087600816161 0.000180467961585422 0.000166713509262365 89 3601
3471 383982 1 0.1 30 "PR" "MI" 0.236034615030445 0.490617409482111 0.202493221405991 0.420339603607509 0.225422389509682 0.225114892630589 0.485409184465941 0.477911516777932 0.198428905355526 0.20474898546326 0.425246151794667 0.434238519256744 0.686571897170716 0.484463526289098 0.605671112224777 0.42680225471417 0.517463318054308 0 0.248837104825459 0.259279773101551 9.96591602686139e-05 0 8.23567769567803e-05 6.12312386023403e-05 0.482339975868435 0.999803812835196 0.750918476353027 0.740508038615292 9.70469169886368e-05 0.000196187164804128 0.00016206204455705 0.000150957044554266 88 3601
3472 484685 2 0.1 30 "PR" "MI" 0.237263426709136 0.491901822822929 0.20233885822386 0.419020603869537 0.227273213789227 0.227164264002069 0.4915125332482 0.483960560682864 0.194878957074238 0.201149528342522 0.419319845063251 0.428097351966968 0.691700904500431 0.488917232531616 0.59836734364062 0.422365283718276 0.520365062962359 0 0.2592464548745 0.263593025087259 9.20718559388369e-05 0 5.94848186341094e-05 5.1111504922118e-05 0.479429440489506 0.999764551953714 0.740514418017048 0.73618058883328 0.000113424692195691 0.000235448046285702 0.000179642289817652 0.00017527457453869 87 3601
3473 775832 3 0.1 30 "PR" "MI" 0.243179501137213 0.510285397105034 0.190768822311927 0.400030404831258 0.224300467869367 0.228534029057137 0.483252022014819 0.486511051514464 0.199445511527755 0.20000217731446 0.427677090451416 0.42535437507525 0.696013998063717 0.493294000147863 0.590216511154142 0.417748361040332 0.655147270109772 0 0.325739082963976 0.335033337644372 0.00011687385068563 0 8.99033044187807e-05 7.02142189620416e-05 0.344665724102953 0.999783059985121 0.674021269729144 0.66475267904638 7.01319365894591e-05 0.000216940014878554 0.000149744002461022 0.000143769090285573 84 3601
3474 460013 4 0.1 30 "PR" "MI" 0.239333396220209 0.505893191192133 0.191488136000064 0.404447047623023 0.224195013824137 0.228812973056886 0.481359304697154 0.485173065351269 0.201043219129958 0.20144955850078 0.429483288663564 0.426737664589935 0.692341383101232 0.490653318366412 0.593980913630803 0.420387076784201 0.646803517681533 0 0.316007264265779 0.327271137790417 0.000123867614617452 0 9.06108943268584e-05 7.26223902877054e-05 0.353001955350041 0.999761011781468 0.683733545709095 0.672498512204427 7.0659353809386e-05 0.000238988218531599 0.000168579130798505 0.000157727614867719 88 3601
3475 866586 5 0.1 30 "PR" "MI" 0.242398770724128 0.50160139828758 0.19772574510809 0.408930484293433 0.224101311094089 0.227899995765256 0.485544308612515 0.487495947877211 0.19732109118645 0.198591470079668 0.425320603541201 0.424411029394586 0.694400077583473 0.491474409851985 0.593638306374208 0.419631958028549 0.58748565407453 0 0.307559697218959 0.305558893027437 0.000110468850978443 0 7.63297304796987e-05 6.35261058515667e-05 0.412309440001289 0.999746408537024 0.692196357369088 0.694207639055482 9.44370732024639e-05 0.000253591462975558 0.000167615681472823 0.000169941811229744 87 3601
3476 466262 1 0.2 30 "PR" "MI" 0.238287640270088 0.49399384173838 0.201316975103926 0.416832158666315 0.225029583242808 0.225543285054383 0.486029767538268 0.480349049533752 0.197630182969374 0.202937504652563 0.424719477956793 0.431743022417681 0.688860508567278 0.486652752244175 0.601884662725863 0.424578580587569 0.53849361401406 0 0.264659779112457 0.272669595747172 0.000113470178443249 0 8.15001442606477e-05 6.58854397144207e-05 0.461282496685684 0.999755696071459 0.735063242869525 0.727082447368316 0.00011041912181277 0.000244303928540997 0.000195477873757809 0.000182071444797496 89 3601
3477 803500 2 0.2 30 "PR" "MI" 0.240827813992187 0.506858144555074 0.191838967130597 0.40343196657758 0.22639987167259 0.22727429531696 0.486440747572802 0.482306942447182 0.198493953382973 0.202706376194762 0.424520614190522 0.429711734838221 0.694501980981737 0.491772396439601 0.593039296708332 0.419325201830537 0.656554223297178 0 0.291251670520111 0.322374409323232 0.000115934011405614 0 8.87549442691993e-05 6.91564256125651e-05 0.343251426505857 0.999783605049675 0.708502193331813 0.67740706904954 7.84161855600936e-05 0.000216394950325089 0.000157381203807066 0.000149365201614653 89 3601
3478 828911 3 0.2 30 "PR" "MI" 0.233423284450801 0.491050778448552 0.199674496912928 0.41976351859533 0.225601357321084 0.226562278591455 0.483132348847873 0.478386622390193 0.200555191781115 0.20559679206114 0.427358617753575 0.433714093150915 0.68558692036334 0.483978736154791 0.605826480755183 0.427167662265415 0.549880558269574 0 0.272930403591168 0.277106246208381 9.63879774159541e-05 0 6.90358516257307e-05 5.5578422829721e-05 0.449882818269151 0.99954509669633 0.726716246700403 0.722546606584153 0.000140235483859145 0.00045490330366968 0.000284313856802781 0.000291568784636665 85 3601
3479 492373 4 0.2 30 "PR" "MI" 0.228051632847605 0.470446648391051 0.21442876788528 0.441373594933193 0.230350092778386 0.224106061340253 0.497229502557949 0.474495731464239 0.192394479724739 0.207060444359184 0.413157999292093 0.437950867751865 0.682507786966245 0.480225203038627 0.613883691969203 0.431351920640128 0.318417638352126 0 0.136044282653882 0.151383907816053 4.87601614904754e-05 0 4.10397687331682e-05 2.98190533420492e-05 0.681243374359052 0.999532595079411 0.863497668900983 0.848194791933238 0.000290227127332218 0.000467404920588561 0.000417008676401689 0.000391481197366658 87 3601
3480 627809 5 0.2 30 "PR" "MI" 0.239100218822061 0.500343783642506 0.196281002123864 0.410274945482568 0.22569263207027 0.226917437649929 0.485759666434937 0.481867026766727 0.198409379394789 0.202760918131624 0.424954830678087 0.430164777244933 0.69171028854226 0.48916284534419 0.597451299650277 0.421968704081265 0.582136884745981 0 0.287729569370517 0.295165434852757 8.76313052444643e-05 0 7.25435218362383e-05 5.40286073128595e-05 0.417578571251107 0.99954152420336 0.711866511771591 0.704453967162467 0.000196912697666973 0.000458475796640317 0.000331375336055335 0.000326569377463117 89 3601
3481 604257 1 0.3 30 "PR" "MI" 0.233021476267895 0.484276626503422 0.205579201647938 0.426832147634074 0.227890725509093 0.223731818618677 0.488735903911679 0.472367754321333 0.197477207098759 0.208540372806117 0.421634515254775 0.439924936456195 0.684644020395664 0.481538642893745 0.611596781552813 0.429732527098741 0.493854128799601 0 0.206125627279561 0.235423651144194 0.000824502809469995 0 0.000354114752153178 0.000396312159775085 0.505217721621821 0.999666282979692 0.793270067014095 0.763951905712187 0.000103646769107731 0.000333717020307999 0.000250190954190408 0.000228130983844372 88 3601
3482 854013 2 0.3 30 "PR" "MI" 0.236437104659998 0.489279349263167 0.203923661283276 0.421659869616815 0.224844952570271 0.223318740897318 0.483746213907719 0.473860265664743 0.199393822165178 0.206788884567482 0.426907321315636 0.438345992863987 0.684600798127587 0.482114186534322 0.610106368015936 0.429163376612155 0.522902964994087 0 0.247714871952809 0.261173317815016 0.000102974687301721 0 6.82017279848111e-05 5.77739443041818e-05 0.476885248821244 0.999749667852972 0.752010793013173 0.738581801584457 0.000108811497367002 0.000250332147028103 0.000206133306033054 0.000187106656223202 89 3601
3483 500582 3 0.3 30 "PR" "MI" 0.242044896018611 0.497454246236844 0.201262933078969 0.413188862541821 0.222745899000606 0.223067967178985 0.48252162956028 0.476779355557213 0.198663642787059 0.203905983378132 0.428203491636599 0.435346069084945 0.687858762198202 0.485540208067732 0.60383255924416 0.425629306689294 0.587659296229685 0 0.27213699682383 0.294554102064039 0.000131130675390392 0 8.34719452048569e-05 7.31121506426963e-05 0.412122339829901 0.999760196051214 0.727592213372962 0.705203557003276 8.72332650244308e-05 0.000239803948785875 0.000187317858003202 0.000169228782042198 91 3601
3484 767096 4 0.3 30 "PR" "MI" 0.238987321699579 0.492662762556864 0.203083077927037 0.418172979509388 0.223445307432193 0.221731125173329 0.482760095777255 0.47176711853882 0.199032981716401 0.207261503072755 0.427855758046183 0.440490673240604 0.684163754305101 0.482285910451166 0.609377562716193 0.428960091186706 0.550496213154908 0 0.225566153485069 0.265021891701742 8.53119381592423e-05 0 5.78860666130496e-05 4.85146603591964e-05 0.449327661226723 0.999768599525323 0.774181421237364 0.734759140860812 9.08136802093961e-05 0.000231400474676605 0.000194539210954183 0.000170452777087175 88 3601
3485 654981 5 0.3 30 "PR" "MI" 0.231225190155762 0.490547786807644 0.198310286173898 0.420275435398139 0.228099691373051 0.225161382161894 0.485915098739113 0.472237191398004 0.200330400366799 0.210044642262828 0.424623510918599 0.440041904425488 0.684486263690707 0.48262128743095 0.608685328803525 0.428608345658622 0.554864241116984 0 0.218594065032698 0.259112079446623 9.8879572392269e-05 0 5.3442761148678e-05 5.09482841226998e-05 0.444898723880634 0.999346444846516 0.780888068960155 0.740419515656822 0.000138155429989875 0.000653555153484031 0.000464423245998933 0.000417456612431713 90 3601
3486 207363 1 0.4 30 "PR" "MI" 0.223997908164161 0.45344217940448 0.227133345873258 0.458844796002607 0.226237485218292 0.217408843026755 0.488332932759011 0.460975650294257 0.196292980315882 0.213247777040552 0.421754204595956 0.451670332778023 0.667644236409209 0.466958276001897 0.636674103229692 0.444745944391555 0.226647019431328 0 0.118185739797594 0.11482233124878 4.01417235148207e-05 0 5.02501653588875e-05 2.98866173415144e-05 0.773055469016548 0.999651594413305 0.881443802710359 0.884839218457592 0.000257369828609087 0.000348405586695145 0.000320207326687468 0.000308563676286944 88 3601
3487 423326 2 0.4 30 "PR" "MI" 0.238385703815471 0.49384259086581 0.201360625694897 0.416870223538404 0.222613698148717 0.222490514681593 0.479042906943616 0.472404150042591 0.201644844710913 0.207349436002619 0.431911946796632 0.43978310689444 0.683489916645781 0.4817367729344 0.610354906408429 0.429553911334703 0.573147387202545 0 0.265107566543774 0.285751634699938 0.00015276536724113 0 0.000140416193179711 9.89035338555966e-05 0.426610829441965 0.999778941651979 0.734580205263798 0.713990378149352 8.90179882490414e-05 0.000221058348020995 0.000171811999247799 0.000159083616855117 92 3601
3488 268550 3 0.4 30 "PR" "MI" 0.230022751317762 0.479110512629429 0.207796523675717 0.432210764893748 0.226574294774002 0.221817852249572 0.484325286136675 0.467169049306766 0.200112937471705 0.211599611944919 0.425871733598855 0.445224258260135 0.678414898341336 0.476618374724968 0.619509073092341 0.434699175676271 0.440666443719151 0 0.202747209864191 0.215662357324507 7.91463637150156e-05 0 6.06666264124021e-05 4.66735029489678e-05 0.559146334319374 0.999781106125484 0.797005340632051 0.78412013060649 0.000108075597759574 0.000218893874516129 0.000186782877345389 0.000170838566054005 84 3601
3489 415985 4 0.4 30 "PR" "MI" 0.234611364159094 0.489877925631404 0.201852819122161 0.420982319154398 0.22480961635167 0.222544759748135 0.481682573578226 0.470208898114933 0.201168507857258 0.209451764828695 0.429007097097357 0.442054771871427 0.681965740258899 0.480434651827386 0.612473091808113 0.430847518977638 0.540698675807589 0 0.244340031862735 0.265449700617455 0.000108054324196551 0 8.53727483054979e-05 6.49924612610932e-05 0.459034685370707 0.999209002999475 0.754902362798286 0.733950193502315 0.000158584497508049 0.000790997000525224 0.000672232590673018 0.0005351134189688 89 1393
3490 643338 5 0.4 30 "PR" "MI" 0.233018870280249 0.481964420752962 0.207681704399236 0.429211228609095 0.224242797838253 0.220714846799613 0.480983948716591 0.466492133495954 0.201182552149822 0.211153492198356 0.429616381082605 0.445877073126437 0.677976514918114 0.476305814657981 0.620017748747414 0.435088186431106 0.470658551000517 0 0.211724233715594 0.230557136460258 0.000101839738003612 0 0.000103001125009673 6.85336421712338e-05 0.529133668949076 0.999755597861404 0.787965887551711 0.769189681123707 0.000105940312403398 0.000244402138596111 0.000206877607685521 0.000184648773863771 87 3601
3491 676236 1 0.5 30 "PR" "MI" 0.232427757495578 0.4864342197481 0.203091551633578 0.424573810471639 0.225784912810559 0.221038352907687 0.481825495665058 0.464804669434026 0.201880919590463 0.213103472136399 0.428813599982692 0.447605580313182 0.679251023213825 0.477487914959132 0.61807594336044 0.433878344356412 0.507041448812239 0 0.211076790011636 0.24195635131939 0.00010193037823159 0 6.41978389136357e-05 5.57399427332565e-05 0.492748191958654 0.999752553055362 0.78865097886028 0.757800779286811 0.000108428850875848 0.000247446944637643 0.000208033289170747 0.000187129451065998 89 3601
3492 234276 2 0.5 30 "PR" "MI" 0.236855517906572 0.487835994819002 0.205674501627488 0.423171761801063 0.224214230304705 0.219648210840882 0.482732072981668 0.465796110197368 0.199653852709973 0.210830662733555 0.427824987893344 0.446620738570883 0.680717959052159 0.478633032765295 0.616159017071016 0.432706288783437 0.510977674287319 0 0.198676312992668 0.241628174931952 8.21929924876565e-05 0 7.64518949708873e-05 5.32577318731316e-05 0.488832939518255 0.999707969056829 0.80099952052017 0.758105030340555 0.000107193201938484 0.000292030943171398 0.00024771459219115 0.000213536995620106 89 3601
3493 346967 3 0.5 30 "PR" "MI" 0.22724153023181 0.476938170805389 0.207179968642975 0.434406787243035 0.225591889472292 0.220263166436347 0.479336735063787 0.461180765767624 0.203838253089129 0.215771399233561 0.431167463874663 0.451304705502414 0.67309658614045 0.47224544824408 0.626789620965665 0.439214868077819 0.448342992754885 0 0.194140258682532 0.214808267452129 0.000104481222620673 0 0.000233768028588863 0.000111869703835632 0.55142359483993 0.999736695992918 0.805403243232945 0.784875164698066 0.000128931182564251 0.000263304007081561 0.000222730055934299 0.000204698145969622 89 3601
3494 360529 4 0.5 30 "PR" "MI" 0.24054133190413 0.498529551618344 0.199041753937033 0.411983059068943 0.219692917834284 0.218543362209231 0.47234163101423 0.463731718785114 0.204661555904932 0.21163462853042 0.438064246608576 0.448589409447249 0.678777611947645 0.478161314842394 0.615337938372385 0.432925186135085 0.620505324028593 0 0.261190667643595 0.303010701389806 0.00011604421566417 0 8.44794461520338e-05 6.81704620626677e-05 0.379295311998128 0.999740014753194 0.738512391582995 0.696738749370136 8.33197576156849e-05 0.000259985246805919 0.00021246132725761 0.000182378777995217 80 3601
3495 563361 5 0.5 30 "PR" "MI" 0.232519853135665 0.483446119642905 0.205779784530048 0.427522367688229 0.222619631389779 0.219028798503424 0.475802938186334 0.461699169324975 0.204320801899223 0.214034812406463 0.434879913178828 0.450756474529633 0.674168283028868 0.473497078243456 0.624135398835735 0.437883604726276 0.527130925757931 0 0.227397372613686 0.255375385631395 0.000100575971340651 0 9.71357098108699e-05 6.62236669616389e-05 0.472637789910476 0.999590379713266 0.772153143804468 0.744263367518043 0.000130708360252816 0.000409620286734059 0.000352347872035143 0.000295023183599789 88 3601
3496 547776 1 0.6 30 "PR" "MI" 0.235481836855936 0.500897739214295 0.192705213393336 0.409500192590426 0.219785439295433 0.219725962321049 0.465112378048465 0.459498108949195 0.211644147272355 0.216772986226872 0.445928840459757 0.452865457489525 0.674993238472418 0.474855178277789 0.621122346892563 0.436429827782499 0.659331891106116 0 0.278077282673488 0.319293352791541 0.000153082266581157 0 0.000289343821076941 0.000147544648721975 0.340437072074815 0.999752208292241 0.721444684052967 0.680389466121187 7.79545524876451e-05 0.00024779170775856 0.000188689452468004 0.000169636438549334 92 3601
3497 454670 2 0.6 30 "PR" "MI" 0.229518122654659 0.474452530869283 0.211667242004491 0.436751818875706 0.220204541303971 0.216031965643311 0.470252239845187 0.455439204798496 0.207330408086739 0.217088506294032 0.440712004095513 0.457040471194414 0.66575462960194 0.466586813306935 0.636086156385263 0.444974150674013 0.478625811428894 0 0.230036184686959 0.239482333952688 0.000106084943091721 0 0.000129153656280202 7.85002840094583e-05 0.521155452037521 0.999751907362132 0.769632571360759 0.760252632468923 0.00011265159049335 0.000248092637868388 0.000202090296001597 0.000186533294379336 92 3601
3498 529248 3 0.6 30 "PR" "MI" 0.230799596238181 0.47908954337397 0.208605331448655 0.4321927715381 0.223377256744134 0.21804494238815 0.477453667773065 0.459558410420562 0.203378411276805 0.215139109753767 0.432833890639471 0.452963607519151 0.672221795370465 0.471800764198464 0.627122852479227 0.439577946983769 0.451083437729544 0 0.196629229610447 0.218447078696039 9.028174961227e-05 0 8.85185113287407e-05 5.97017520174411e-05 0.548713505883256 0.99977508139038 0.803082729806379 0.781314974527626 0.000112774637587217 0.000224918609619621 0.000199522071845443 0.000178245024318318 87 3601
3499 307589 4 0.6 30 "PR" "MI" 0.230737234791576 0.477980859513559 0.209454828647584 0.43329409997341 0.222267641673344 0.215491737276022 0.475778984433173 0.454174912816967 0.204084154759548 0.217751212213866 0.434961795968929 0.458459319903594 0.668496613740941 0.469102444187705 0.631290195620998 0.442463968819343 0.466313954597739 0 0.164123216332597 0.213639299329385 0.000232776308676979 0 0.000345528196098398 0.000191892944630367 0.533331917259032 0.999747694812763 0.835308295095055 0.785971082732226 0.000121351834551878 0.000252305187236946 0.000222960376250164 0.000197724993758514 91 3601
3500 317593 5 0.6 30 "PR" "MI" 0.234968910892445 0.484102759800829 0.207322099277493 0.426831954928215 0.218733392242714 0.216839098689662 0.468706722759508 0.459036720258885 0.20715890316775 0.214384618435235 0.441891099222511 0.453348596709379 0.670541401824821 0.470577686543087 0.628865620880478 0.440735814800119 0.529747302189538 0 0.260672017493697 0.269390101063076 0.000122898013577661 0 0.000106682577159064 7.74697257208605e-05 0.470040375492001 0.99976073201051 0.739031049942731 0.730361352034338 8.94243048831716e-05 0.000239267989489657 0.000190249986413183 0.000171077176865816 88 3601
3501 622146 1 0.7 30 "PR" "MI" 0.236164619805206 0.493097572976328 0.200211403616028 0.417559236072897 0.217644844189447 0.213752762260694 0.463660251986408 0.449849025155144 0.210735448153695 0.220124064139962 0.447023723897512 0.46274461864437 0.667562226255347 0.46876543944451 0.631070915909684 0.44255613554174 0.604491890346144 0 0.232520025753207 0.287185777212177 0.000125544925239803 0 0.000121165076866644 8.30794064658509e-05 0.395301382286189 0.999735565613508 0.767144566857462 0.712547242536885 8.11824424271755e-05 0.000264434386492107 0.000214242312464293 0.000183900844472225 90 3601
3502 655903 2 0.7 30 "PR" "MI" 0.229994242148845 0.47632377951615 0.210280724284091 0.434917887041037 0.220229593316823 0.214403986196792 0.469060083471813 0.45064697816482 0.208113213262678 0.220029485963993 0.441354081072992 0.461970543298798 0.66462782166246 0.465167291878059 0.638423423510762 0.446270509843647 0.474737756524088 0 0.197732459441836 0.227699403805671 8.35288579758337e-05 0 0.000231337218290171 0.000103654941046281 0.525057241649395 0.999650815576497 0.801732661945453 0.771941055819182 0.000121472968541779 0.000349184423503002 0.000303541394420505 0.000255885434101256 91 3601
3503 115463 3 0.7 30 "PR" "MI" 0.235174879949439 0.486627101866194 0.2051743291439 0.424245488733187 0.218199272274839 0.214412296091641 0.4664586126183 0.452654758979877 0.208682631947578 0.218064936697019 0.444267089342684 0.459894854432786 0.667786448315918 0.46852595886134 0.631921897788496 0.44286603666004 0.559845305030213 0 0.228576575414293 0.269809402010449 9.84782854922535e-05 0 0.000104542267332903 6.81877762168694e-05 0.439949124103761 0.999652794831282 0.771057381440385 0.729886951311223 0.000107092580533362 0.000347205168718207 0.000261500877988882 0.000235458902111368 89 3601
3504 838665 4 0.7 30 "PR" "MI" 0.223578923657984 0.463909423062995 0.216171953125001 0.447823581703628 0.223989516639147 0.214504517732667 0.475619471904856 0.448921678385765 0.205719455366037 0.221872285078309 0.435039847047998 0.463833743350938 0.662072958029798 0.462563504025825 0.643763693569346 0.449170186390852 0.371929780187568 0 0.149136184146675 0.174004195934397 6.59032895617004e-05 0 6.7298940398731e-05 4.41138839058837e-05 0.627873182870932 0.999726628846215 0.850543806136526 0.825733044033901 0.000131133651938289 0.00027337115378455 0.000252710776399751 0.000218646147796159 89 3601
3505 783657 5 0.7 30 "PR" "MI" 0.229832357287901 0.479647979804791 0.206880163358141 0.431347163357281 0.219817312814059 0.214902602168812 0.466463927695906 0.450439577369064 0.210314926034439 0.220717242701351 0.444553850923501 0.462143653911251 0.664552272270772 0.465373954535822 0.637912332093931 0.446171153980975 0.533283586738532 0 0.222444154453959 0.255907380305287 8.804203894884e-05 0 0.000100242149565073 6.28583252698038e-05 0.466446957572815 0.999026400621293 0.77675187153226 0.74341665591969 0.000181413649703688 0.000973599378707451 0.000703731864216452 0.000613105449753259 92 3601
3506 691498 1 0.8 30 "PR" "MI" 0.228541745423905 0.474731463935081 0.210467221595741 0.436514767810856 0.219437896262384 0.211710828061399 0.466041677135158 0.444102153245154 0.210152528263094 0.223707774259647 0.444566714980632 0.468746760605344 0.659690469747687 0.461456326385285 0.644327524118482 0.450124998631199 0.475059880801612 0 0.192340461258828 0.225904766492323 0.000101638808396028 0 0.000133740027158011 7.81617515951445e-05 0.524716036327313 0.999693402773553 0.807257304736138 0.773786299605628 0.000122444062678974 0.000306597226446769 0.000268493977876549 0.000230772150454061 89 3601
3507 486410 2 0.8 30 "PR" "MI" 0.223171470556191 0.458976235089096 0.220448411363323 0.452744099276198 0.217783463695829 0.208575746785204 0.462824679822857 0.437345422080166 0.211638603116787 0.227065253658944 0.448044605375016 0.475606555495085 0.649530681037223 0.452880378995741 0.659152268139054 0.458982668369607 0.390684689145088 0 0.160533130619237 0.185720507597609 0.000116402671170398 0 0.000860936767175676 0.000317402677533544 0.609070777905548 0.999708996159235 0.838343657477615 0.813736200521332 0.000128130278193778 0.000291003840765452 0.000262275135971792 0.000225889203525626 92 3601
3508 528588 3 0.8 30 "PR" "MI" 0.230952502721856 0.48575038206227 0.202277073733161 0.425055594059221 0.218646379710052 0.213697262292577 0.46264520799625 0.446697445833062 0.21275094171907 0.223184389420502 0.448345142354705 0.466032776882488 0.663296144724486 0.464817248201576 0.638212404872734 0.446706712075594 0.572732739114023 0 0.226333009549121 0.271515866802026 0.000435736416533717 0 0.00140050458593154 0.000603972769917146 0.426719944746301 0.999423123130093 0.77178359365846 0.727494784067516 0.000111579723142405 0.000576876869907282 0.000482892206487235 0.000385376360540162 93 3601
3509 649826 4 0.8 30 "PR" "MI" 0.228260322948683 0.479300501251759 0.205784597993123 0.431739911838427 0.216921628753061 0.211523016883975 0.4589929376897 0.442022677722786 0.214367596299141 0.225528195804809 0.451631428850346 0.470758822976495 0.656704968585719 0.459879877907561 0.645680390097074 0.451616423405447 0.535248949453578 0 0.214123025951179 0.254221144616892 0.000113437223209048 0 0.000394895931359632 0.000166916547772365 0.46454307747138 0.999732550323387 0.785253047393519 0.745416669746646 9.4535851832458e-05 0.000267449676612972 0.000229030723942537 0.000195269088689541 91 3601
3510 627655 5 0.8 30 "PR" "MI" 0.224546469720376 0.464853121513752 0.216095770748309 0.446659164909845 0.218152317494847 0.209293677172011 0.462538511364963 0.43815611044449 0.212370649239667 0.227053603563067 0.448514644245945 0.474775058764716 0.651992464387233 0.455009147440125 0.655520023551043 0.456838671144005 0.426490408158489 0 0.174150627901362 0.202606018353783 8.08481358106778e-05 0 0.00032364722933643 0.000132092061649683 0.573308168627677 0.999713793802871 0.825268716876249 0.797041977866511 0.000120575078023335 0.000286206197129101 0.000257007993052457 0.000219911718056083 92 3601
3511 682353 1 0.9 30 "PR" "MI" 0.235419565925074 0.487907559904436 0.204144641559112 0.42275085489136 0.209857268389763 0.205844757235444 0.445931928989744 0.433082281963494 0.219689878247794 0.228464096031035 0.465229356918023 0.480212917901779 0.651121591550281 0.455688950573415 0.652298615837941 0.456023068521349 0.614541141943622 0 0.251477221345394 0.300142197026152 0.00258751139507205 0 0.00387077469828646 0.00215751206715584 0.382790325475784 0.999673989734688 0.744384207628231 0.697480571582528 8.10211855214401e-05 0.000326010265311804 0.000267796328088084 0.000219719324164629 91 3601
3512 455164 2 0.9 30 "PR" "MI" 0.223933356913551 0.458864533671539 0.221324187993748 0.452843999811493 0.21545455511165 0.205298448865272 0.458328721946155 0.431150068471963 0.213541220190829 0.229795974309828 0.452511176785884 0.482038366712476 0.644686360890472 0.449315293918406 0.664661382494404 0.462612057982743 0.390485979483236 0 0.152098173552218 0.183879816422936 0.00014004823053086 0 0.000653541675164487 0.00025754592760305 0.609098666372643 0.999176593982435 0.846507160140483 0.815255362563805 0.000275305913590454 0.000823406017565251 0.000741124632135103 0.000607275085655427 92 3601
3513 820157 3 0.9 30 "PR" "MI" 0.21921881751326 0.454375902274771 0.22115846998751 0.457570926772874 0.217311414141577 0.205717000622729 0.458892654512617 0.428619859830077 0.214878676655048 0.233003973964639 0.451991204607999 0.484862764125655 0.642247232277566 0.447027143486314 0.669041120607198 0.465098842203932 0.336476860210753 0 0.126294986548088 0.155218594835044 0.00111195290864547 0 0.0077051561239179 0.00285759484446461 0.662263357823708 0.999658390207801 0.865689960716437 0.841658395096999 0.000147829056893226 0.000341609792198878 0.000309896611557509 0.000265415223492118 92 304
3514 233647 4 0.9 30 "PR" "MI" 0.23117210464334 0.478540178915977 0.209209910566959 0.432453196650278 0.210207304552915 0.205427420418949 0.446307965523566 0.431276451463264 0.219696174361472 0.229759136982679 0.464666660928578 0.481812607342672 0.646806829615204 0.452008221706152 0.658665221911111 0.45968790464322 0.561810199127748 0 0.227904392466641 0.271977270989545 0.000472874801776579 0 0.00212055950149227 0.000844648916975024 0.437173168966925 0.994771886321248 0.765489618596707 0.723848161802926 0.000543757103549656 0.00522811367875186 0.00448542943515946 0.00332991829055354 91 2704
3515 334315 5 0.9 30 "PR" "MI" 0.228151404683945 0.478846386570698 0.206156119019532 0.432123079853231 0.212874859020887 0.205793642440702 0.449202309293677 0.429201973713922 0.219812924968741 0.232351217861615 0.462108171358795 0.484067768829044 0.646819906145534 0.452190990911853 0.658320261849888 0.459676363532225 0.573342208388706 0 0.197980540908224 0.264084466113632 0.000827954366603411 0 0.000632939517954321 0.000492438125726399 0.425724112898108 0.999659234967633 0.801081906764296 0.73517618534931 0.000105724346581867 0.000340765032366969 0.000304612809526232 0.000246910411332116 94 3601
3516 729656 1 1 30 "PR" "MI" 0.224304549974378 0.472801593662954 0.20823835759005 0.438332121106502 0.210547793556113 0.202673325661366 0.442739673069855 0.421245402238314 0.223512814805807 0.237202356893715 0.468012198728276 0.492279253369329 0.637525669191856 0.445293439835216 0.668953529289572 0.466526835208051 0.529011676389159 0 0.190492180938552 0.245483263925614 0.000175825957739689 0 0.000877506607046195 0.00034199752363972 0.470588228610725 0.999326727254989 0.80800732288811 0.753674192875008 0.000224269042376182 0.000673272745010992 0.000622989566292504 0.00050054567573811 86 3601
3517 514435 2 1 30 "PR" "MI" 0.224769255003959 0.464926509438409 0.216364473823995 0.446573464118678 0.208182860620907 0.200334824973459 0.440769722428819 0.419225880338932 0.222872296818571 0.236479440838802 0.470228551992685 0.494377157432788 0.633286940598324 0.441486798249763 0.675716211481368 0.47056503809612 0.452991348983803 0 0.170004591142217 0.213688610803174 0.00627950043388815 0 0.0124347949925112 0.0061686145842075 0.539819768131075 0.996126921863779 0.814367501720796 0.777530219697509 0.000909382451233405 0.00387307813622083 0.00319311214447575 0.00261255491510957 87 306
3518 305952 3 1 30 "PR" "MI" 0.236015541199879 0.488718290109902 0.204066909515914 0.422026497320275 0.206685610922153 0.201549269793092 0.439993502952983 0.424084784492009 0.222294765870281 0.233021302717511 0.471259475568921 0.489705975523369 0.644250421915124 0.450951181956778 0.659382978103707 0.460988870612046 0.606766282861822 0 0.216967131433183 0.288264092594619 0.000185922657189627 0 0.000648899981934147 0.000271755647192703 0.392736398205284 0.995536620638143 0.778380306366495 0.708650509969813 0.000311396275704931 0.00446337936185674 0.00400366221838749 0.00281364178837529 92 1504
3519 605484 4 1 30 "PR" "MI" 0.217042666092242 0.45004236110747 0.223096652981474 0.462126496766978 0.213874125346883 0.202720228270557 0.451011274739639 0.422066206411715 0.218853249653084 0.236313770517314 0.459830425795988 0.491474812605162 0.633637019709682 0.440817234440772 0.678263673151873 0.471385705757342 0.345695943398767 0 0.136617873801514 0.161932855127589 0.00677793459627854 0 0.0109616305653138 0.00583752047831107 0.647319916771189 0.998902517489323 0.851536705978591 0.831505106562105 0.000206205233764993 0.00109748251067716 0.000883789654581272 0.000724517831995188 89 118
3520 509329 5 1 30 "PR" "MI" 0.226072299752751 0.475052374982964 0.207676374401548 0.436016378148692 0.208004087384351 0.201414810312933 0.437574198846833 0.419079690715501 0.226028145119133 0.238022183039829 0.473710647754672 0.494674935111794 0.635491197450035 0.443657415755144 0.67172670256051 0.468397423282623 0.546015913936344 0 0.209570885634591 0.259292453406889 0.000215789262777451 0 0.00221508930152461 0.000782553341574565 0.453612048448762 0.99844748315343 0.786999502289822 0.738972411733567 0.00015624835211647 0.00155251684656991 0.00121452277406196 0.000952581517970173 91 119
3521 189230 1 0 40 "PR" "MI" 0.243970149065188 0.506847228000311 0.194439041686165 0.403632006916702 0.225874009626381 0.229635495947431 0.48983896237147 0.491789205014222 0.195031183237306 0.196289288026668 0.420958046796787 0.420057478980798 0.699479654639 0.496079789017302 0.585759512950139 0.414966231237948 0.604177936153995 0 0.314623547000403 0.313527419609965 0.000110775800563784 0 6.73045019025017e-05 6.06425996568606e-05 0.395644646119593 0.999829219827616 0.685183922023579 0.686292350235016 6.664192584847e-05 0.000170780172384127 0.000125226474115135 0.00011958755536235 82 3601
3522 380983 2 0 40 "PR" "MI" 0.234934672847173 0.493270523057744 0.19903013141634 0.41760766161278 0.229392882104286 0.230539696501272 0.492653529451136 0.488420852715311 0.195623975862852 0.200074639150893 0.418052332606048 0.42353240527657 0.694867251452732 0.491232254399884 0.594728746430084 0.419958248213768 0.51941913974281 0 0.282386414169657 0.269240296689213 9.86348275643675e-05 0 6.13756224211092e-05 5.36980068682888e-05 0.480384609265165 0.999799446578876 0.717399878351284 0.730556242140037 9.76161644611587e-05 0.000200553421123541 0.000152331856637088 0.000149763163881497 82 3601
3523 241040 3 0 40 "PR" "MI" 0.239826267664791 0.501130058440654 0.196115629170314 0.409486268681698 0.225286281921642 0.229821935103924 0.485947771724083 0.489942353412879 0.198016693235391 0.198076439981404 0.424983168368991 0.42187165631009 0.694934484690357 0.492229848745366 0.59220876238711 0.418897425780929 0.581904699900435 0 0.333435761359856 0.310656763555516 0.000101488220336975 0 7.15109462530536e-05 5.85959833557536e-05 0.417909153342779 0.999806975141533 0.66636189673849 0.689149501042177 8.46585364482235e-05 0.00019302485846683 0.000130830955400492 0.000135139418951252 87 3601
3524 224396 4 0 40 "PR" "MI" 0.242301379849128 0.509278707419465 0.191079303157471 0.401047517979074 0.224853481204834 0.230125449138532 0.4856915735392 0.490945590080371 0.197901203102015 0.197479320747897 0.425184646121212 0.420853065179789 0.697280310192494 0.495201702486458 0.586459827007384 0.415805379965492 0.638553715503394 0 0.3292408803875 0.329860594928314 0.000123188031225708 0 9.8527271244608e-05 7.51897804709077e-05 0.361256425010402 0.999817404394673 0.670533122271619 0.669939970115378 6.66714549784681e-05 0.000182595605326665 0.000127470069636365 0.000124245175837449 87 3601
3525 412008 5 0 40 "PR" "MI" 0.245122426625647 0.51211822436982 0.190733735919753 0.398164257028305 0.226082346415059 0.229607167455057 0.491066875560468 0.491822829042575 0.194316550892921 0.19631702738601 0.419817154440246 0.420036985278802 0.700811940495762 0.498270799713569 0.581367314198684 0.412743442442164 0.647355776526511 0 0.296166097567429 0.322847822535305 0.000125825087754606 0 6.84100873065649e-05 6.63061994033544e-05 0.352415584967132 0.999733641637701 0.703554768872051 0.676894786094511 0.000102813418602989 0.000266358362298641 0.000210723473213034 0.000191085170780098 87 3601
3526 670508 1 0.1 40 "PR" "MI" 0.236503255344172 0.49872621558879 0.195491103417937 0.411982133811742 0.22882078641912 0.229262904181019 0.490975330500751 0.48502597124465 0.196576137419475 0.202012792488983 0.419763150336207 0.42701361146911 0.694586945944312 0.49138360691698 0.594080033326395 0.419790846663926 0.557458081698802 0 0.262959623142311 0.27636616115982 9.40831962093483e-05 0 5.85185836738184e-05 5.1311774169204e-05 0.442357627849079 0.999771970253531 0.736810867004313 0.723420191096478 9.02072559089148e-05 0.000228029746469336 0.000170991269702745 0.000162335969532949 89 3601
3527 716933 2 0.1 40 "PR" "MI" 0.246157350160525 0.507008950157634 0.196010656194072 0.403394048091991 0.224051854686425 0.227480411697319 0.487496752484953 0.488727163522411 0.19567716898565 0.197171124062715 0.423518907448147 0.423157104019842 0.697689616544268 0.494443847426427 0.588858949242438 0.41665665071343 0.632165812484825 0 0.314725473818864 0.325106054008149 0.000100699577944526 0 5.59281017029776e-05 5.36771882159172e-05 0.36766787648467 0.999806656028853 0.685081268380728 0.674710142555162 6.56114525600629e-05 0.000193343971147352 0.000137329698704664 0.000130126248473024 91 3601
3528 145727 3 0.1 40 "PR" "MI" 0.237058359983824 0.496573249103552 0.197997557676664 0.414253677285516 0.228705166168834 0.227995270703955 0.493546014315052 0.484599875317986 0.194165371277639 0.201318080101998 0.41697233979737 0.427467427870949 0.693758796856613 0.49137490145402 0.593481009056301 0.419773647666113 0.544401881134453 0 0.255218565007976 0.269743259243394 0.00014250109548577 0 0.000107955913874115 8.41379766168944e-05 0.455318534697135 0.999318708839489 0.744176001936805 0.72973751018767 0.000137083072926758 0.000681291160510598 0.000497477141344611 0.000435092592318876 85 3601
3529 378822 4 0.1 40 "PR" "MI" 0.238457920059386 0.490086742991808 0.205018850701308 0.42103350575679 0.228312061203198 0.228003820217379 0.495856429315533 0.487647296608593 0.191855538364053 0.198596441309383 0.414690446477833 0.424436012193855 0.694773801479964 0.490928116215783 0.595470830374744 0.420334639485717 0.471837674307397 0 0.247516980397337 0.243217752155945 7.79418768206044e-05 0 5.54599872889391e-05 4.4957186577891e-05 0.527971581468994 0.999785740709661 0.752257005620434 0.756572207328657 0.000112802346788133 0.000214259290338853 0.000170553994939999 0.000165083328819997 87 3601
3530 699758 5 0.1 40 "PR" "MI" 0.230519652684123 0.47137001581538 0.215603875128413 0.440355100186235 0.22953699852717 0.225265732672171 0.498048897355014 0.479842344784107 0.19090106383326 0.20323738382766 0.412045823691512 0.43245724364887 0.685322383883464 0.482582523005561 0.609742322789332 0.428812995654998 0.331060012953425 0 0.174360367526545 0.16897344169876 5.61116757567666e-05 0 3.56058480074327e-05 3.06277871813129e-05 0.668752055810676 0.999800643011247 0.825432178024161 0.830828396700516 0.000131819560142695 0.00019935698875335 0.000171848601286358 0.000167533813542442 83 3601
3531 534804 1 0.2 40 "PR" "MI" 0.238611992901874 0.506240975342919 0.190645350664282 0.404131300538673 0.226850002242012 0.227953212689811 0.485918391216065 0.481582948138738 0.199245741549091 0.20397981479359 0.424706414948427 0.430479082942106 0.693415207833696 0.4910330950532 0.593870907006964 0.419998662720374 0.644071492912092 0 0.276192323915419 0.311753137567541 0.000110662722091572 0 8.07896905390808e-05 6.45362969209204e-05 0.355737048562495 0.99975988441329 0.72353634030671 0.688013155516879 8.0795803321257e-05 0.000240115586709762 0.000190546087331999 0.000169170618659531 81 3601
3532 456414 2 0.2 40 "PR" "MI" 0.238457996659701 0.498962664630755 0.196889356504931 0.411691783526917 0.226997105397875 0.227645677523813 0.488511331119938 0.483218515757206 0.197073474691756 0.202198430035226 0.422109095801362 0.428834204691456 0.693100779581389 0.490063883934439 0.596161261231914 0.421055006901914 0.576260133924898 0 0.267787698357698 0.285868661226243 0.000265596705822943 0 0.000116205966730516 0.000129384537514834 0.423388634848697 0.999741163988916 0.731912893850147 0.713827444669485 8.56345205822686e-05 0.000258836011083622 0.000183201825424837 0.000174509566757481 88 3601
3533 669060 3 0.2 40 "PR" "MI" 0.237492482764107 0.498348745474888 0.196689592945997 0.412380961927366 0.225881479936955 0.228086609191316 0.484751893154321 0.48302055834643 0.199411016452593 0.202758356937928 0.425830514908509 0.428977622138466 0.691460571892378 0.488525715480779 0.598858966336518 0.422588220979032 0.560634628838984 0 0.289274179645272 0.287534448022958 9.8393116080852e-05 0 7.41026643907489e-05 5.81617644717038e-05 0.43918422407562 0.999797561518115 0.710497487534856 0.712261865490965 8.27539693155928e-05 0.00020243848188462 0.000154230155482019 0.000145524721605404 82 3601
3534 518395 4 0.2 40 "PR" "MI" 0.239060447658552 0.492715536728105 0.20302551738191 0.418101456859225 0.223386441262303 0.225293973833357 0.48444401707167 0.481429673338719 0.19762400002724 0.201748243585553 0.426248032308412 0.430619879302046 0.687740862754212 0.486081054441368 0.602397760994702 0.425112983353218 0.541531814016703 0 0.271153367723044 0.276784205336934 8.22209837145243e-05 0 5.82320016112894e-05 4.76136190930942e-05 0.458284907261596 0.999802952930479 0.72862894394932 0.723016764816313 0.000101057737985523 0.000197047069520822 0.000159456326024722 0.000151416227660016 89 3601
3535 525522 5 0.2 40 "PR" "MI" 0.240310237810914 0.502221353518841 0.195477596361357 0.40824431288088 0.224330913911129 0.226461803264298 0.484015057016524 0.481991324417021 0.1988257519919 0.202272322024185 0.426722887315956 0.430008153423988 0.691102954986342 0.489321276962385 0.596575670377442 0.421753282924203 0.624925277972774 0 0.292608517536057 0.312603082741675 0.000136415539312886 0 6.80335550965939e-05 6.96024677294674e-05 0.374865660275222 0.999806099121144 0.707173479710061 0.68718985699287 7.26462126911016e-05 0.00019390087885599 0.00014996919878537 0.000137457797726094 89 3601
3536 228174 1 0.3 40 "PR" "MI" 0.243086476527127 0.505401998785045 0.194934500732079 0.404923567399395 0.224241719807776 0.225659981990761 0.484989583898906 0.481706623105932 0.197829661100769 0.201849346139211 0.425636211024023 0.430339669997182 0.692988178325664 0.490671378247622 0.594613507972059 0.420332031245099 0.650529627607754 0 0.291250145586229 0.322357488211871 0.000117084558697854 0 9.03769170087544e-05 7.03915108912151e-05 0.349280054486173 0.999784671857657 0.708498460283025 0.677424170854157 7.32333473747026e-05 0.000215328142342858 0.000161017213736594 0.000147949423080052 88 3601
3537 502829 2 0.3 40 "PR" "MI" 0.234414640924249 0.490943804833161 0.200832857383404 0.419995983147125 0.227762380782872 0.22469356639598 0.488939000060812 0.47515755767712 0.197448216898471 0.206975801643081 0.421819599226084 0.437114546540368 0.686870588103102 0.484868743467984 0.605256875924956 0.426466286725798 0.515373887485259 0 0.216694753581171 0.246657484636537 8.68359851207805e-05 0 7.68173402990488e-05 5.47643353921625e-05 0.484437997174581 0.999793777384639 0.783056230889969 0.753128445252975 0.000101279355038914 0.000206222615360991 0.00017219818856058 0.000159305775095199 90 3601
3538 237942 3 0.3 40 "PR" "MI" 0.231969943168262 0.488247892785512 0.201107670067125 0.422715809524075 0.226647794369517 0.224399865177507 0.485280202177404 0.472907040174168 0.199564442033577 0.208719003967495 0.42511876194309 0.4393791777927 0.683017602715287 0.48187050240093 0.609391116068197 0.429360653743297 0.516409429610636 0 0.2226998701603 0.248354047416206 9.93763698030677e-05 0 6.86195701168505e-05 5.62660175581428e-05 0.483405131598655 0.999801303875861 0.777062739987652 0.751439025936689 8.6062420905547e-05 0.000198696124139458 0.00016877028193163 0.000150660629547728 85 3601
3539 662844 4 0.3 40 "PR" "MI" 0.239957355551603 0.504544193996097 0.193108469734265 0.405802624889892 0.225045414642281 0.224872654604138 0.483786628181811 0.476339358015885 0.199675306044467 0.205992412122137 0.42711649092324 0.435845250161295 0.689875424798021 0.488099503315835 0.59877618790087 0.423055665146275 0.647058228474314 0 0.250622133339426 0.306084861776848 0.000112841581619991 0 0.000112581257967239 7.58735916671382e-05 0.352758729270385 0.999779474730328 0.749090756294407 0.693685855147255 7.02006736814753e-05 0.000220525269671877 0.000174529108199986 0.000153409484229478 91 3601
3540 585033 5 0.3 40 "PR" "MI" 0.232992914666511 0.479586301512251 0.210063278921408 0.431705275251758 0.225651045491092 0.223118637839923 0.487326898551134 0.474580511344462 0.196907800601891 0.206020347828444 0.423087056860117 0.437676310053478 0.681762597997526 0.480215798795772 0.612991427351743 0.431119677474253 0.444292625699089 0 0.228066411052225 0.226534333332228 7.56554931212099e-05 0 8.4544776929642e-05 5.35370310858844e-05 0.555521821012539 0.999780976878529 0.771674082678546 0.773244833636543 0.000109897795251619 0.000219023121470903 0.000174961492299962 0.000167296000143229 87 3601
3541 233983 1 0.4 40 "PR" "MI" 0.238660764466702 0.49874836663933 0.197235107884562 0.411787727460533 0.222562657242461 0.22394455840793 0.47770441949497 0.474502611992421 0.202853967208049 0.206783332237039 0.433102921136405 0.437617964634285 0.685167980117092 0.483541851978713 0.60687240732965 0.427621980855794 0.611327879154726 0 0.287229825212398 0.306148095075276 0.000235875991302606 0 0.000114081633849186 0.000119190435138892 0.388354577975263 0.999755487577809 0.712475598131646 0.693565664818309 8.16668787086989e-05 0.000244512422190963 0.000180495022107426 0.00016704967127566 88 3601
3542 780596 2 0.4 40 "PR" "MI" 0.233835695948208 0.48984555829431 0.201172541327681 0.420979386796546 0.224628433551453 0.224216909054594 0.480359153611102 0.47323118436949 0.20208556587323 0.208197363536973 0.430072664579307 0.438948686597077 0.682681038554255 0.480949202124527 0.611455470737884 0.430207142655589 0.557686510510062 0 0.274248968640524 0.280723624020509 9.81065594804571e-05 0 7.61534252434568e-05 5.85566910688489e-05 0.442119277130595 0.999763678583442 0.725501519636598 0.719050109859149 9.61057998630769e-05 0.000236321416558283 0.000173358297634531 0.000167709429273643 87 3601
3543 746799 3 0.4 40 "PR" "MI" 0.234023348994699 0.486363113691071 0.204441791244713 0.42448831606636 0.223391928413233 0.222435557490838 0.479009322334443 0.470592242588239 0.202330226866971 0.208997856444267 0.431649726361543 0.441652186068933 0.679850834898769 0.478468878895526 0.61576987455595 0.432793875271819 0.541605092168569 0 0.254217711169504 0.269337230546529 0.000105195419714818 0 6.53350895899921e-05 5.75389823975743e-05 0.458201950887569 0.999797086575036 0.745560669588141 0.730457151492938 8.77615241468201e-05 0.000202913424964386 0.000156284152765072 0.000148078978135237 89 3601
3544 551240 4 0.4 40 "PR" "MI" 0.231028718627653 0.487546155539293 0.200838426667063 0.423299186426686 0.225191651768563 0.223860193607023 0.480131530392191 0.4707409809893 0.20302067335501 0.210253109266838 0.430641778501446 0.441510104640793 0.680080564003238 0.479308724311049 0.614112209288911 0.43199285945848 0.535044486197845 0 0.252825367790282 0.264731491148171 0.000109021490226904 0 9.30287159621718e-05 6.76220683239533e-05 0.464736174156811 0.999712258688279 0.74685815632115 0.734994491178274 0.000110318155117472 0.000287741311720887 0.000223447172605711 0.000206395605231635 89 3601
3545 536241 5 0.4 40 "PR" "MI" 0.234964597422094 0.496011582825313 0.196682727435663 0.414616893898831 0.223986916421504 0.223114109369666 0.478827364805138 0.470339834170291 0.20322792910954 0.20996960687872 0.432017598211129 0.441934582661325 0.682065623213264 0.481517029548211 0.609880263423923 0.429745762976554 0.602665655362965 0 0.252481502758907 0.289631425408995 0.000159707445916028 0 0.000110732931437708 9.1115577037466e-05 0.397090479686214 0.999745716784964 0.747209652789281 0.710099986430513 8.41575049051858e-05 0.000254283215035685 0.000198111520374535 0.00017747258345415 91 3601
3546 404086 1 0.5 40 "PR" "MI" 0.237611600927449 0.498620134989476 0.196483923314057 0.411842568127707 0.222570451334506 0.221218593343527 0.476730363933978 0.467627104381125 0.203649080499376 0.210623204408803 0.434037104849855 0.44466782464309 0.681400645605482 0.480852713717829 0.610756208222237 0.430332899251018 0.630929720826065 0 0.265628475757187 0.305497222783028 0.000195783474378394 0 0.000152315595117686 0.000117542740958316 0.36879224028949 0.99973118171978 0.734010284667535 0.694200680673546 8.22554100660581e-05 0.000268818280219626 0.000208923980159906 0.000184553802467603 88 3601
3547 845772 2 0.5 40 "PR" "MI" 0.228604054289708 0.481823284531326 0.203900688645338 0.42927647617721 0.226007010091626 0.222424278989889 0.4805398890804 0.466149662528365 0.203146906593198 0.21317493055321 0.429997152096008 0.446221367301651 0.677035343371223 0.475972750249168 0.620222525791745 0.435376031152804 0.496627804410086 0 0.223981729391197 0.241129125947267 7.90339629297718e-05 0 7.00429791322937e-05 4.96907910498668e-05 0.5031869314588 0.999774267237621 0.775764459478814 0.758649547351957 0.000106230168183525 0.000225732762378834 0.000183768150857181 0.000171635909726003 87 3601
3548 85365 3 0.5 40 "PR" "MI" 0.231438087594002 0.483651260048079 0.204897105209064 0.427384606265139 0.224649317718851 0.221688638547601 0.4800029391657 0.467437202184139 0.20237162013772 0.211244981816699 0.430463583265983 0.444907211092453 0.677776043860454 0.476795556910743 0.618513707163483 0.43450039823323 0.507037155374251 0 0.24047466029302 0.251587088390831 0.000102559262890305 0 7.93576018457574e-05 6.09482295973941e-05 0.492750687912965 0.999761537488578 0.759254232841719 0.748172725308036 0.000109597449893392 0.000238462511422178 0.000191749263414995 0.000179238071535584 84 3601
3549 829446 4 0.5 40 "PR" "MI" 0.240152287599618 0.495122856308017 0.201838717180271 0.41550163554169 0.221200561033347 0.22050874032536 0.478036844985037 0.470257252263452 0.201155723276241 0.207510837263691 0.432589402693025 0.44201503442153 0.681861588958325 0.481100327656119 0.610505277720203 0.430080014328553 0.589780338744769 0 0.263825321814946 0.292457375629442 0.000107464094381663 0 0.000118363678895953 7.60575251791279e-05 0.409732112196132 0.997642983260093 0.734183469291971 0.705960240901655 0.000380084964717647 0.00235701673990736 0.00187284521418712 0.00150632594372378 89 3311
3550 287794 5 0.5 40 "PR" "MI" 0.238123914523465 0.499742185842311 0.195781157549083 0.410691963031667 0.221773816409562 0.222433169804019 0.474279259010932 0.470083457044606 0.204908957685685 0.209365812001822 0.436313009509247 0.442105657179269 0.682330900737047 0.481257922323481 0.61005592723659 0.429822055460935 0.635099481578527 0 0.296391997429824 0.31738137581456 0.000123332049135577 0 9.00432734596806e-05 7.22415327994545e-05 0.364703389484654 0.999797919537886 0.703364301661103 0.682404672530803 7.37968876836701e-05 0.000202080462114505 0.000153657635614218 0.000141710121837962 87 3601
3551 167898 1 0.6 40 "PR" "MI" 0.234440128381176 0.495018770936 0.19703372044888 0.415528419164991 0.222187017561406 0.220659721145287 0.472939302015464 0.463878236829027 0.206619594081905 0.213638259489525 0.437662282745864 0.448496671303402 0.67728686708787 0.477070048217027 0.61729157402031 0.434116763535669 0.618681480808757 0 0.261456535600581 0.298541743806557 0.000111691602762202 0 0.000107350149151807 7.35378958319954e-05 0.381124498132308 0.999745736034771 0.738231437498855 0.70120588606952 8.23294561724134e-05 0.000254263965229027 0.000204676751411807 0.000178832228091671 83 3601
3552 447431 2 0.6 40 "PR" "MI" 0.226960135677183 0.474885597780577 0.208750406500198 0.436390923400917 0.224515278903358 0.218692127408225 0.478024353468363 0.458793981487515 0.204135814816163 0.216561392079735 0.432572186008522 0.453776183888051 0.670167541988766 0.470312237599632 0.629447613396096 0.441185185740201 0.462044641670024 0 0.188912756463793 0.218067311612514 0.00010558960734117 0 9.61785770608426e-05 6.71666377029207e-05 0.537690043005904 0.999683910323002 0.810730882164911 0.781620605976165 0.000159725716731152 0.000316089676998134 0.000260182794235181 0.000244915773618235 85 3601
3553 79502 3 0.6 40 "PR" "MI" 0.230859664095358 0.481938596239047 0.205761911880173 0.429193875271081 0.225004794166656 0.219981436111876 0.480191378536821 0.462568823294622 0.202556749057291 0.214216735364784 0.430216889893691 0.449899768355636 0.67584589437389 0.474683415470406 0.622535396302249 0.436666828353468 0.489190353230464 0 0.200486697525913 0.232155929579816 0.000118160444038064 0 8.07291099812134e-05 6.66118988878253e-05 0.510578099617543 0.999754333209839 0.799223102150508 0.767588691418748 0.000113386707954087 0.000245666790160858 0.000209471213598372 0.000188767102547943 86 3601
3554 108913 4 0.6 40 "PR" "MI" 0.233059798190211 0.492369117690919 0.198207180754911 0.418340237860019 0.223513628947592 0.219600922781508 0.475682413137055 0.460626018156134 0.205266842323043 0.215683757727342 0.434728236671882 0.451852444142165 0.676174349919311 0.475949168489524 0.619157780805295 0.435265321754231 0.587207947581683 0 0.215928958643132 0.271836747920239 9.37345638553473e-05 0 9.28955958095939e-05 6.24236384019188e-05 0.412569920955138 0.99971008940968 0.783745299084561 0.727884929219928 0.000128396899323308 0.000289910590320374 0.000232846676498014 0.00021589922143129 89 3601
3555 301939 5 0.6 40 "PR" "MI" 0.232457431982194 0.488339908191295 0.201343681941018 0.422479792544965 0.22340966090809 0.219657113716904 0.475676647228462 0.461531420853437 0.205134895504315 0.214836679697416 0.434920940013936 0.4509406826549 0.675524206607189 0.474986253164513 0.621315257142749 0.436323171560943 0.553320304811609 0 0.230435220320309 0.264859464390622 0.000104509839867617 0 7.46265505436235e-05 6.01643857409952e-05 0.446487347282164 0.999747069476399 0.769288245362645 0.734900686134452 8.78380663594384e-05 0.000252930523600919 0.000201907766503253 0.000179685089184601 89 3601
3556 647186 1 0.7 40 "PR" "MI" 0.229457387176843 0.482002310144396 0.204488376886357 0.429095743711967 0.223599655512016 0.217684503468661 0.474771462008802 0.455755326950636 0.206282119931057 0.218454974554133 0.436087984560935 0.45685008920816 0.670741546157519 0.470633751354632 0.629225471371547 0.440902846018949 0.50710233725645 0 0.198332140030227 0.237532862765468 0.000369855192513267 0 0.000225942109375081 0.000199710557097915 0.492383678055932 0.99918423236092 0.80109997946383 0.761835007278749 0.000144129495104133 0.000815767639080318 0.000341938396567785 0.000432419398684509 93 3601
3557 744197 2 0.7 40 "PR" "MI" 0.228853358446058 0.470956708067563 0.214380918836636 0.440471438435684 0.223074126115775 0.215970723423623 0.477865264426608 0.455852158317273 0.202892206187072 0.216673844922303 0.432587316943074 0.456769462528736 0.667898207985455 0.467961581896792 0.633946969946011 0.443556592873581 0.424494972353612 0 0.17711034729786 0.20272546529165 8.86621317953901e-05 0 0.000101130226123391 6.31272470766169e-05 0.575296272778127 0.999721511828913 0.82254299635064 0.79699782938721 0.000120092736464898 0.000278488171087253 0.000245526125375685 0.000213578074062583 90 3601
3558 157191 3 0.7 40 "PR" "MI" 0.231254576383032 0.479863743811381 0.208116060256454 0.431300383929423 0.2220135767959 0.217685102814622 0.474521690549787 0.458812307224106 0.204861555619839 0.215522244470045 0.43587532743097 0.453708047088539 0.670953255993554 0.470913258038871 0.628499860346338 0.44045928761341 0.479996524859055 0 0.212488953974609 0.234089750800085 7.69402618474789e-05 0 8.68258786013619e-05 5.46776516792121e-05 0.519814461690026 0.999756708664205 0.787218348086255 0.765669554164756 0.000112073189072094 0.000243291335794965 0.000205872060534263 0.0001860173834792 89 3601
3559 864927 4 0.7 40 "PR" "MI" 0.228249271214575 0.477575876635091 0.207476673728214 0.433587485848642 0.22185494272034 0.215741367230793 0.472406920204022 0.452911551293213 0.206757278858557 0.21930049832205 0.438129537011857 0.459752057928164 0.665845581165708 0.467395789005669 0.633534450908821 0.444074077723881 0.508912901349597 0 0.187503751664515 0.234880776649661 8.98617862472208e-05 0 0.000136531602659002 7.50812162274077e-05 0.49089327858333 0.99975916221406 0.812146872543291 0.764859187708035 0.000103958280825729 0.000240837785939704 0.00021284418953469 0.000184954426077011 91 3601
3560 113723 5 0.7 40 "PR" "MI" 0.228911105187639 0.479465008236857 0.206360920111223 0.431673990500521 0.223688521828757 0.217918541832395 0.475162661795345 0.456526193383405 0.205938693974985 0.217968813130026 0.435490851335528 0.456107065539719 0.670518168848791 0.470144353233475 0.630268427216234 0.441346823374648 0.485768851883814 0 0.200987406152162 0.230922238481229 0.000104141999005261 0 0.00032972463352006 0.00014290755331649 0.51391765265091 0.999250623397891 0.798033528588108 0.768401980737397 0.000209353466270814 0.000749376602108619 0.000649340626210098 0.000532873228057624 90 3601
3561 68896 1 0.8 40 "PR" "MI" 0.231134333007454 0.47882062764986 0.20897888730652 0.432228834090784 0.218881814826179 0.21304165564968 0.466499711740286 0.448176007231195 0.209416721668487 0.221147383460269 0.444202387763387 0.464591308108762 0.663057803483313 0.464335391292563 0.639542992435276 0.447184400224592 0.525293241987095 0 0.198949976518693 0.246518263622187 0.000117622846118262 0 0.000147311515300044 8.83313212915971e-05 0.474359474408133 0.999044707953334 0.800141603879906 0.752752649723649 0.000229660758653983 0.000955292046665866 0.000761108086100851 0.000640755332872636 92 2707
3562 23296 2 0.8 40 "PR" "MI" 0.22401859607669 0.469542906269611 0.211083574528645 0.441820008552564 0.221790713391108 0.214279846201929 0.469129223577099 0.447156738159148 0.20959428090972 0.223415380546097 0.441308556352902 0.465596475411608 0.660089155669727 0.461700404579814 0.644093235984462 0.449832235498719 0.444831794008589 0 0.177151765631835 0.208280557800155 7.7113742282275e-05 0 7.63266810908941e-05 5.09581544387228e-05 0.554951507106148 0.999608166048054 0.822416715224835 0.791373982066333 0.00013958514298108 0.000391833951945874 0.000355192462239031 0.000294501979073065 89 3601
3563 551324 3 0.8 40 "PR" "MI" 0.235513184033286 0.49711085402278 0.196084989790236 0.413349020726902 0.215566644060737 0.214174978830086 0.457803873680469 0.449294785488449 0.214468637003756 0.221252944169835 0.453166047472718 0.463462012321908 0.665254806924109 0.467844125609347 0.631806570963827 0.443567082068716 0.656644082786646 0 0.257526683320739 0.313898315847883 0.000124128225613315 0 0.000146490781686738 9.09543825666183e-05 0.343159897440802 0.999722136743877 0.742106747513317 0.685823895111321 7.18915469383154e-05 0.000277863256122788 0.000220078384257156 0.000186834658229597 89 3601
3564 677776 4 0.8 40 "PR" "MI" 0.234047250372413 0.486241078026659 0.20464143014469 0.424587001191896 0.219091063151663 0.21382016959277 0.469068646697615 0.451440643457298 0.207332366809916 0.218877980551381 0.441766440581887 0.461455069434686 0.666958483116847 0.468784230267653 0.630851777505987 0.442748631040938 0.56551287638637 0 0.207776537319298 0.26440598666667 9.66996505174522e-05 0 0.000644293895039277 0.00024107248850527 0.434285669539202 0.999387700023049 0.791029779055214 0.73493818803808 0.000104754423911172 0.000612299976951041 0.000549389730449009 0.000414752806745016 90 3601
3565 286785 5 0.8 40 "PR" "MI" 0.229549070744154 0.478162168277725 0.208138948228612 0.433053507344116 0.221231713519785 0.215264585483966 0.47141356131917 0.452231563078525 0.207095039862127 0.219492283302314 0.439164929054633 0.460507378391192 0.666045369747906 0.467040781640423 0.634726271393053 0.444486632732874 0.479648520617768 0 0.197217729608765 0.228714400808111 9.07052689200626e-05 0 0.000179408877436759 8.93190659567728e-05 0.520142861218239 0.999677424451818 0.802314255085888 0.770955028350075 0.000117912895073423 0.000322575548181897 0.000288606427910567 0.000241251775857206 91 3601
3566 387389 1 0.9 40 "PR" "MI" 0.227028271637493 0.471882761970384 0.211651011434463 0.439333656421378 0.215851008158698 0.208905498258043 0.458460848103321 0.438008529560193 0.213844856921747 0.226827572673576 0.452225019004439 0.474987123581594 0.651784778054234 0.455928167448327 0.652323441029785 0.455720120244945 0.499112335340334 0 0.182299783783816 0.231696048075097 0.000772497252695453 0 0.00108220774557417 0.000616077887235271 0.500017788992683 0.999722948769004 0.816373070138089 0.767483444997602 9.73784142879669e-05 0.000277051230995554 0.000244938332520516 0.000204429040065625 90 3601
3567 257295 2 0.9 40 "PR" "MI" 0.235134360825021 0.492035196370439 0.200278330948019 0.418483968573926 0.21346691262446 0.210840864260911 0.453984876545546 0.443597442948735 0.215791131903277 0.22336093804835 0.456937056234722 0.469341840863467 0.659442137710392 0.463086432496319 0.639430400899646 0.448384678171354 0.640925046413661 0 0.265533881724305 0.312004791169834 0.000117946234971385 0 0.000674768607978412 0.000258389406661834 0.358884582760469 0.999705157160551 0.733564300974833 0.687542431008967 7.24245908978743e-05 0.000294842839449325 0.000227048692883605 0.000194388414537372 91 3601
3568 434013 3 0.9 40 "PR" "MI" 0.222940255768929 0.463762388120531 0.21560739031749 0.447914451712311 0.221037777745285 0.211980104091314 0.469027131836271 0.443346140158716 0.209091821251507 0.224828198859609 0.44172401246438 0.469644841688374 0.655958137605528 0.458456744081516 0.649527410428606 0.453368526407733 0.38563237967354 0 0.150268629970962 0.179579565722632 0.000296164927487393 0 0.00153133630029181 0.000596999404815309 0.613934358155432 0.999683014909888 0.847909200965116 0.819575971253328 0.000137097243540714 0.00031698509011154 0.00029083276363036 0.000247463619224228 93 3601
3569 229727 4 0.9 40 "PR" "MI" 0.228289072387919 0.468613364004838 0.215977052257535 0.442755227242381 0.216402487736009 0.208209385678793 0.462511371683423 0.439127549452891 0.210570389764908 0.224977134099097 0.448272373244394 0.473971030375687 0.652900945802721 0.456622994327638 0.65152457612154 0.455141838466287 0.454231530381047 0 0.171850394534642 0.213297081374587 0.0010217840995229 0 0.00190789600863713 0.000966853595475491 0.544629632493671 0.999695347753929 0.82596395034661 0.785505392621505 0.000117053025759646 0.000304652246071262 0.000277759110110669 0.000230672408432343 88 3601
3570 230006 5 0.9 40 "PR" "MI" 0.22396629184712 0.454275301813165 0.226010540543438 0.457792032105506 0.217839994644255 0.206894933421177 0.467406803060018 0.436969286443176 0.207494060869544 0.225787684251248 0.44306657015131 0.476155408758682 0.648701219912551 0.452614913124994 0.659292285664231 0.459295945285675 0.306379950369412 0 0.1098639937875 0.140846629198384 5.97925252286924e-05 0 0.000557724678338568 0.000199129550477566 0.693250529658307 0.999468867864309 0.889087340111947 0.858512344568763 0.000309727447052234 0.000531132135691056 0.00049094142221408 0.000441896682375556 87 3601
3571 253027 1 1 40 "PR" "MI" 0.223751874716467 0.465044822164484 0.215071239787734 0.446481793338247 0.216432490341919 0.206930396306025 0.459056460756654 0.432757398932815 0.21392064360752 0.230141206930981 0.451861709482483 0.48071601252028 0.647114761364411 0.452078548015933 0.659133090326234 0.459913653228991 0.43305648817152 0 0.149020486877045 0.197045327246922 0.000760270917941818 0 0.00116446022584055 0.000635910770353876 0.566025064623389 0.999440725544806 0.849275703512393 0.801904060072942 0.000158176287148716 0.000559274455194166 0.000539349384721801 0.000414701909782407 92 116
3572 131735 2 1 40 "PR" "MI" 0.217878657650222 0.44918015872789 0.224929006039014 0.46303058988306 0.216633589021191 0.204364328626151 0.460383609712443 0.427689495556406 0.212865689732673 0.232486991420688 0.450349538629435 0.485861977393379 0.638876575297565 0.445469154430456 0.670281687192376 0.466719255631472 0.287172625559591 0 0.102682530902757 0.130782696944778 0.000214057171797597 0 0.0004885292407602 0.000229824685194615 0.712442021571695 0.999678853897295 0.89651437685282 0.868719479642834 0.000171295696916835 0.000321146102705363 0.000314563003663353 0.000267998727193709 92 3601
3573 859331 3 1 40 "PR" "MI" 0.223680258530464 0.450735834012455 0.229413087258385 0.461318544845001 0.212147149952333 0.202329792075232 0.456382524812035 0.428924574936473 0.212231100660691 0.228928087039113 0.454309723418594 0.484466652048759 0.638157200558029 0.445138462584482 0.670572274958189 0.466929085678276 0.332593008704384 0 0.139477190921677 0.160726807396532 0.000171145422893259 0 0.000609273653014833 0.000253748254402717 0.667088058816168 0.999700525859331 0.859630521911984 0.838778269253024 0.000147787056554824 0.000299474140668819 0.000283013513323571 0.000241175096041094 90 3601
3574 609334 4 1 40 "PR" "MI" 0.212793468945458 0.436006948897348 0.233138885189771 0.47670948598019 0.217437475604043 0.203672320806387 0.461359528162842 0.425404689459157 0.212714816251375 0.233971291219509 0.449686008109234 0.488233849906531 0.633903265355887 0.440526296012638 0.679824992660655 0.471971440969963 0.164246349542462 0 0.0749206930364217 0.0793711877080015 0.000166426254066834 0 0.0015852255746691 0.000567134778744119 0.835402492738913 0.999635972283422 0.923133490794823 0.919759028566075 0.000184731464557648 0.000364027716578168 0.000360590594085814 0.000302648947179763 95 118
3575 295450 5 1 40 "PR" "MI" 0.223416834516089 0.469675702047839 0.210472963326976 0.441811223962308 0.216170974396233 0.206247676827026 0.457079197107152 0.429635168605009 0.215476284836553 0.232645971067053 0.45353808598197 0.483881347873703 0.645835485739348 0.451824326836102 0.658595219230582 0.460069754548601 0.449189410527169 0 0.134880691312448 0.19783978084442 0.000310214491314619 0 0.000726632393264127 0.000340000955117981 0.550383781757024 0.999665923621495 0.864075219330158 0.801566299702608 0.000116593224492472 0.000334076378504809 0.000317456964129805 0.000253918497853946 88 113
3576 244879 1 0 50 "PR" "MI" 0.240114142945807 0.496043833579279 0.200968492140945 0.414705727478769 0.226462538679922 0.227893352937903 0.491519912823395 0.487670948762772 0.194179483386342 0.198463863387862 0.41936520961096 0.424302909647947 0.694470034563632 0.491587626334936 0.593611838915149 0.419622794194333 0.550083064780323 0 0.274752598611644 0.280229796641868 8.80642503515769e-05 0 5.35358034644438e-05 4.79962367024795e-05 0.449741350587196 0.999794398745448 0.725040712487672 0.719574617319447 8.75203821295088e-05 0.000205601254551928 0.000153153097219295 0.000147589801983259 87 3601
3577 371638 2 0 50 "PR" "MI" 0.241996884221585 0.502105508715141 0.197005788861224 0.408499277044669 0.225609483858076 0.22942632238068 0.489425509893355 0.491086688138531 0.195134150744233 0.196757115329848 0.421145328342231 0.420775910695288 0.697032690460342 0.494068917650334 0.588897054935305 0.416950308958704 0.584366070610334 0 0.304402849074976 0.302660825948872 0.000102722560061858 0 5.61244171083444e-05 5.40634009962714e-05 0.41541975537305 0.999778749411476 0.695377137574731 0.697120782973237 0.000111451456554274 0.000221250588523756 0.000163888933185341 0.000164327676893873 84 3601
3578 709419 3 0 50 "PR" "MI" 0.238638229898445 0.504286773851515 0.192346832295684 0.406173869327169 0.226005546971406 0.23084481180123 0.485599572720641 0.48988059772409 0.199024198541261 0.199034153473466 0.425419512867037 0.421959753976651 0.695488588671081 0.493114220058934 0.590405184310412 0.418002019214621 0.608100713832122 0 0.323854801854013 0.315634200111422 0.000125539416112529 0 6.8933471009588e-05 6.58497634390281e-05 0.391698273400356 0.999819901722684 0.675951730550518 0.684174105666355 7.54733514093335e-05 0.000180098277316054 0.000124534124459389 0.000125844458783202 89 3601
3579 357747 4 0 50 "PR" "MI" 0.244727015937422 0.514330826508416 0.188526651119968 0.395896536315668 0.222444314627445 0.230675173830598 0.479862892217857 0.492285457841635 0.200971886642882 0.19672811380067 0.431257606005091 0.419432510733999 0.697846504395465 0.495416839880033 0.58622665156352 0.415611392034242 0.66417062171274 0 0.362037900255716 0.351558428363275 0.000115647112968732 0 7.31167019177052e-05 6.45447220919408e-05 0.335651295059049 0.999817777017049 0.637767475569266 0.6482566958526 6.24361152428303e-05 0.00018222298295138 0.000121507473100006 0.000120331062033639 91 3601
3580 425648 5 0 50 "PR" "MI" 0.236210374798209 0.49358781175536 0.199866225290431 0.417223230382804 0.226565312872163 0.22860156893306 0.488943727021079 0.485912257318117 0.196535076527508 0.200645007383067 0.421876762628938 0.426071207964919 0.691377256603432 0.489255497784021 0.597046309201006 0.421961632846661 0.537172551454106 0 0.26657314537494 0.271519928266066 0.000145740296878166 0 0.000118230758826818 8.88406644641035e-05 0.462604408644877 0.999824854404023 0.733172653954446 0.728262442050665 7.72996041388221e-05 0.000175145595976988 0.000135969911787796 0.000128789018805338 87 3601
3581 629707 1 0.1 50 "PR" "MI" 0.237591785176722 0.490606998829607 0.203811537960916 0.420386279948435 0.226873173129399 0.22809324808291 0.490924706218445 0.486625106926099 0.194849991621543 0.199573420289779 0.419552615120155 0.42540333040257 0.692558206389031 0.489171509717525 0.598234949872239 0.422005245089319 0.498111188248391 0 0.265682010132791 0.258300488005985 0.000111827138828997 0 0.000125378197895325 7.96227680158392e-05 0.501679644797813 0.999793892686545 0.734034016187503 0.741466727806801 9.73398149666142e-05 0.000206107313455472 0.000158595481810232 0.000153161419197869 87 3601
3582 329867 2 0.1 50 "PR" "MI" 0.239149239547763 0.491682945310681 0.204120607802903 0.41927770793496 0.226432376462912 0.226608530969511 0.490895182398881 0.4842532546992 0.194535558685671 0.200397130387547 0.419722157462373 0.427868357440248 0.692190146980185 0.488771429389154 0.599053296876122 0.422470960531052 0.513588339839131 0 0.244230309156177 0.257310688603864 8.07867051728401e-05 0 4.46138910983861e-05 4.25030696032172e-05 0.486238724556691 0.999817590098371 0.755582833150496 0.742508717435007 9.21488990049419e-05 0.000182409901629103 0.000142243802228792 0.000138090891525851 87 3601
3583 146756 3 0.1 50 "PR" "MI" 0.231329384381542 0.484683525063266 0.20383389579674 0.426539560202146 0.228703172626837 0.228600393234802 0.491025707049208 0.483295228502637 0.196415257414418 0.203055637889976 0.419461055372697 0.428824733340552 0.688632950243181 0.486065256906579 0.603304791101134 0.425226066355244 0.454244685754477 0 0.242742405445495 0.233210591726559 7.37394910620385e-05 0 5.26269365630783e-05 4.22445838861928e-05 0.545538818990578 0.999590250721449 0.756921086064122 0.766468912592423 0.000142755763882605 0.000409749278551261 0.000283881553819766 0.0002782510971313 88 3601
3584 351820 4 0.1 50 "PR" "MI" 0.231014732241298 0.474684751756054 0.212967424052829 0.436921060076192 0.230306151536347 0.226144635484787 0.500363762127919 0.481722586692957 0.189889143928663 0.202386470831028 0.410246218766124 0.430569819637117 0.687465519262433 0.485101455584689 0.60524303881252 0.426424714400527 0.363167085753907 0 0.16330073387008 0.176138848520322 7.92216249739079e-05 0 4.24591125598482e-05 4.06714095203651e-05 0.636632650988765 0.999815162165457 0.836499144676534 0.823666086991295 0.000121041632353904 0.000184837834543026 0.000157662340825591 0.000154393078863205 90 3601
3585 632978 5 0.1 50 "PR" "MI" 0.240057885350967 0.501387461357027 0.196120443999087 0.409158253650778 0.224818914949382 0.227671619544906 0.485200072634218 0.484480408928963 0.198303335760247 0.201120635787799 0.425639448067538 0.427503597197483 0.692548419845255 0.490231443144607 0.595544415547133 0.420899904865759 0.605896801372111 0 0.285191526113581 0.303291527287386 0.000107441874747706 0 6.01637348078936e-05 5.69359586612722e-05 0.393928669587229 0.999825998190605 0.714618455989453 0.696529021727933 6.7087165912361e-05 0.000174001809394892 0.00012985416215906 0.000122515026019005 91 3601
3586 715901 1 0.2 50 "PR" "MI" 0.238379129445432 0.500592188187586 0.195533691236872 0.40999394758625 0.227153927109588 0.228578821996501 0.488444629161541 0.485181177922669 0.19729906721708 0.201290198316155 0.422128490100326 0.426824546011505 0.69411187855152 0.491189588707464 0.594122956770107 0.419876304298823 0.590052992407858 0 0.292225960559248 0.298482186635861 0.000108418671268837 0 6.61998047812409e-05 5.89633756761935e-05 0.409750241684987 0.999812101938412 0.707566751167026 0.70132048908173 8.83472358855156e-05 0.000187898061587772 0.00014108846894405 0.000138360906732471 87 3601
3587 551402 2 0.2 50 "PR" "MI" 0.240609907473427 0.503569184079312 0.194568302295427 0.406882832345163 0.22435442634057 0.226668867772569 0.482843977270945 0.481924516807652 0.199915347768596 0.202514197522159 0.428229277323456 0.430097525727844 0.691633201586566 0.48938451974431 0.596997847586182 0.42180433389574 0.621351832001152 0 0.302555974660892 0.314731489981923 0.000101220513080611 0 6.04803723401202e-05 5.49425031030783e-05 0.378478895729095 0.999808981093696 0.697241510672495 0.685081261910358 6.80517566730474e-05 0.000191018906304472 0.000142034294272575 0.000132305604616236 91 3601
3588 183145 3 0.2 50 "PR" "MI" 0.240396473870407 0.500886063779274 0.196729261910905 0.409631074085981 0.224112372421526 0.227111741460299 0.482719368741829 0.483166057879851 0.199684339206226 0.201731338364935 0.428089952652831 0.428814894915974 0.691620587752232 0.488840326217552 0.598144939482066 0.422268147368962 0.61824403610876 0 0.305297658421227 0.314584164885943 9.80374230936937e-05 0 5.99014875546335e-05 5.36586658186985e-05 0.381584982059033 0.999817256229543 0.694504815955427 0.685232313125306 7.29444091137276e-05 0.000182743770456544 0.000137624135790708 0.00012986332293228 88 3601
3589 563508 4 0.2 50 "PR" "MI" 0.238951107817251 0.501507888618153 0.195055578478705 0.409012834354595 0.224635305827697 0.227462206704399 0.483879099407642 0.483420331985656 0.199188419882682 0.201870108841251 0.426912629891901 0.42859007631264 0.691048620349347 0.489445846538981 0.596114107202638 0.42167175741682 0.608216880161977 0 0.287089168703319 0.30426901234268 0.000105558417545347 0 6.97114965038188e-05 5.93549580830202e-05 0.391559131595047 0.999774715436846 0.712685256364287 0.695506054510765 0.000118429825430447 0.000225284563154073 0.000155863435889883 0.000165578188471586 87 3601
3590 301819 5 0.2 50 "PR" "MI" 0.237928856205325 0.498952071451859 0.196513384314698 0.411754023279006 0.226430210569673 0.227716976191892 0.487220967170803 0.483300312618061 0.197791953759917 0.202213268855364 0.423502993472273 0.428739413370284 0.69207604296689 0.489681018705139 0.59651860692998 0.421485396497147 0.55981866820474 0 0.277599199826804 0.283439444482081 8.92503830399285e-05 0 5.58327625553725e-05 4.89987080102399e-05 0.440013116372743 0.999815648668836 0.72220409080869 0.7163776716741 7.89650394775538e-05 0.00018435133116451 0.00014087660195067 0.000133885135808342 88 3601
3591 140107 1 0.3 50 "PR" "MI" 0.235312296760212 0.492269966067627 0.200309696397964 0.418615678445344 0.227482926474399 0.226506431567435 0.489171402956526 0.480098917931468 0.196873756180129 0.204039811489851 0.421303971911013 0.432067357639792 0.689301654802045 0.486988156102985 0.601223264067944 0.424198967929204 0.529486134496488 0 0.254660100126821 0.264267539582943 0.00010382536127524 0 6.94981403927619e-05 5.82508154641732e-05 0.47032103755193 0.999819280066155 0.745125167306424 0.735536429897651 8.90025903061499e-05 0.000180719933844637 0.000145234426362019 0.000137779703941014 88 3601
3592 543054 2 0.3 50 "PR" "MI" 0.236702106732365 0.497070993275094 0.197250374267769 0.413730675451251 0.227609013914219 0.228047091673868 0.489306872180128 0.483412292011169 0.196919836573114 0.202461513913228 0.421090937883167 0.42868181955969 0.692358212320452 0.489744434292835 0.596631724754111 0.42136413179391 0.542106257022165 0 0.267241071522526 0.273053309246969 9.66801652661361e-05 0 5.87925751724195e-05 5.23645252027127e-05 0.457713067073445 0.99981131613692 0.732556402569032 0.726756179311919 8.39957391242386e-05 0.000188683863080223 0.000143733333269232 0.000138146915909956 86 3601
3593 761506 3 0.3 50 "PR" "MI" 0.238176776280298 0.500920861844218 0.194914987721323 0.409573681890119 0.226074780941214 0.227269468083663 0.485511768933834 0.481535064647179 0.198996897356181 0.203405632878539 0.42531080105329 0.430558046061753 0.691521025305175 0.489162782923648 0.597317517956042 0.421984386948969 0.61315861528486 0 0.278456132572856 0.302238249571868 0.000112439555362961 0 5.7830561034e-05 5.76497281029591e-05 0.386656405817135 0.999806977559981 0.721340657056744 0.697568140526786 7.25393426417049e-05 0.000193022440019412 0.000145379809365841 0.000135960173242516 89 3601
3594 695982 4 0.3 50 "PR" "MI" 0.234506708761389 0.485044772749635 0.2062258376354 0.426132743688357 0.22720490772324 0.224858942176067 0.49048798903582 0.477765128156246 0.195485544511913 0.204703255758488 0.419937868761949 0.434493072637638 0.686570558660696 0.484185121002212 0.606414637905802 0.427115809852921 0.463976548392641 0 0.218599015399112 0.230085569290394 8.36394388638123e-05 0 5.27709577627026e-05 4.58555353019027e-05 0.535827752144263 0.999701943682013 0.781104037668503 0.769651696423417 0.000112060024232249 0.00029805631798743 0.000244175974622461 0.000216878750887364 86 3601
3595 776395 5 0.3 50 "PR" "MI" 0.233016239934168 0.482946659699958 0.206806999917665 0.428297891867658 0.227112597218025 0.224183899947142 0.489310616067263 0.475262696875669 0.196503308971848 0.206379418505974 0.421175508692278 0.437037782135802 0.684312737099335 0.482263978385303 0.609689727395487 0.429094195084534 0.453077664996196 0 0.208554559058033 0.22263450178977 9.19926978298478e-05 0 5.66337339228083e-05 4.98875762819679e-05 0.546723119322457 0.99980489105684 0.79122633829806 0.777161125721404 0.00010722298351679 0.000195108943159542 0.000162468909983844 0.000154484912544088 89 3601
3596 503074 1 0.4 50 "PR" "MI" 0.232243801159429 0.491274601315464 0.198448268606554 0.419500089455887 0.228792397965754 0.227323274566551 0.488207376385414 0.478504337540463 0.198883665122917 0.206236718016769 0.422315180286778 0.43366946574608 0.688359473691734 0.485778384260164 0.60356865174624 0.425391421373267 0.5592057181373 0 0.267370852203788 0.276810838612881 8.53701296909349e-05 0 6.16820384628432e-05 4.91529890548222e-05 0.440573600234336 0.99968902602367 0.732328290195801 0.722911960558717 0.000135311498672541 0.000310973976330056 0.000239175561948171 0.00022804783934755 86 3601
3597 400744 2 0.4 50 "PR" "MI" 0.22686282443121 0.46904616916419 0.214900151106815 0.442809161954198 0.231162515989387 0.223707519839563 0.497623558379262 0.472802106377873 0.192618017028914 0.208290388602568 0.412596237377376 0.439695868722545 0.68173286026016 0.479293948433716 0.615808556738297 0.432256855035995 0.312953172752803 0 0.139098330853399 0.150115795091755 0.000134553613525663 0 0.000101647435356961 7.82783303359941e-05 0.686734909239894 0.99967913386732 0.860507203632805 0.849542163545331 0.000177364393777458 0.000320866132679816 0.000292818078438782 0.000263763032577795 87 3601
3598 607763 3 0.4 50 "PR" "MI" 0.236203896231096 0.491425872925517 0.201757382049807 0.419463923983707 0.227738724203103 0.225278696573162 0.49029212161206 0.477779639195028 0.196107083960565 0.205064834195197 0.420249420878649 0.434461480025035 0.689221317007362 0.486328087152954 0.602929300205568 0.424906965986595 0.535894884232513 0 0.230502799327381 0.258882569550752 8.89670682280148e-05 0 5.26334988788782e-05 4.7679014341028e-05 0.463922465177393 0.999778927339798 0.769265992272284 0.740906195584522 9.36835218665579e-05 0.000221072660202021 0.000178574901455979 0.000163555850384892 85 3601
3599 737801 4 0.4 50 "PR" "MI" 0.233173505739054 0.491336831237871 0.19935872867127 0.419627824140045 0.228893569222839 0.226058214111557 0.490236874905522 0.476852354845314 0.197065002489631 0.206665105819701 0.419960017994924 0.435416403643606 0.688125289073449 0.485918144359231 0.603088836980602 0.425237723058704 0.516566783158633 0 0.225663092544293 0.248999086364596 8.06233305143838e-05 0 6.39562352461113e-05 4.83117437506674e-05 0.48325995426986 0.999817006974099 0.774110557430798 0.750806956191073 9.26392409927224e-05 0.000182993025900784 0.00016239378966232 0.00014564570058101 78 3601
3600 644051 5 0.4 50 "PR" "MI" 0.241512088261644 0.506314602002479 0.192880009085691 0.404113227538734 0.223152860325074 0.225770830855783 0.480754365873886 0.48016025009499 0.200609689967836 0.203304369562483 0.429988424779595 0.431921867118045 0.690435779442501 0.488983874769233 0.59679406861601 0.422108962167169 0.627909189795947 0 0.301910183697719 0.317549516495315 0.000106060359778153 0 6.94473139346637e-05 5.96775476453818e-05 0.371907810684628 0.999792258780011 0.697864249078618 0.682245525154896 7.69391596463093e-05 0.000207741219988856 0.000156119909729135 0.000145280802143198 89 3601
3601 237260 1 0.5 50 "PR" "MI" 0.234852283940754 0.48015939287158 0.211074363692474 0.431017338374703 0.224770240012287 0.221978062630751 0.485706370967775 0.472946687843654 0.197385500145782 0.206445190586634 0.424485563912117 0.439368911631598 0.681600586583791 0.479337169793075 0.61490505442489 0.431904072761693 0.466241232821645 0 0.22972156473088 0.235451142857126 0.000905716884415519 0 0.000264302105332183 0.000398117216050015 0.532731788348747 0.999729453166135 0.769829398329438 0.763959574562265 0.000121261945191868 0.00027054683386481 0.000184734834349912 0.000191165364558971 86 3601
3602 872374 2 0.5 50 "PR" "MI" 0.235001334094415 0.488242252794534 0.203727646430276 0.422741071326164 0.225707215312365 0.223840476709061 0.484740391508296 0.473956067915281 0.199140096828456 0.207233413160198 0.425630970754739 0.438323838898416 0.684549026115841 0.482104807362273 0.61010115641893 0.429118790827437 0.512649451177805 0 0.237030077683087 0.253284713610418 9.35148299531182e-05 0 6.28270740835735e-05 5.26134043787392e-05 0.48716312029204 0.999792263912019 0.762739981927043 0.746507244697695 9.39137002020222e-05 0.000207736087980989 0.000167113315786957 0.000155428287507728 88 3601
3603 173634 3 0.5 50 "PR" "MI" 0.224567771941447 0.4579037472865 0.223326800694105 0.454417978230238 0.231126108028407 0.221112137063164 0.49868691531428 0.467928481136452 0.19158130126603 0.21036966937996 0.411409700313258 0.444717823990322 0.676806017033018 0.474210309219626 0.625277771340095 0.43750928862508 0.201051914335906 0 0.0983918696195795 0.0991705578661287 3.05897017394232e-05 0 2.05985974489732e-05 1.69282277250366e-05 0.798748179159273 0.999777244692722 0.901367399158792 0.900608427272961 0.000169316803082061 0.000222755307278386 0.000220132624179237 0.00020408663318553 88 3601
3604 714965 4 0.5 50 "PR" "MI" 0.230841750328195 0.476326487237581 0.211026007182358 0.434948026237908 0.226685501636792 0.220965949825855 0.488084920008941 0.468306695709741 0.197094878456441 0.209840134549996 0.422279898312014 0.444163670903875 0.678493201790841 0.477318551096847 0.617961020188795 0.434065271646889 0.453421246590238 0 0.178399840265452 0.212503104427232 7.63875842809841e-05 0 4.69393376192924e-05 4.13048242222486e-05 0.546369758088819 0.999484846202502 0.821262068835596 0.787143681537066 0.000132607736661811 0.000515153797498133 0.000291151561332952 0.000311909211480189 88 3601
3605 723960 5 0.5 50 "PR" "MI" 0.233956509595622 0.494336888468658 0.197251395730581 0.416379818633731 0.226791868954414 0.224291437331036 0.484637305909491 0.472460065250963 0.200328395437114 0.209064853799077 0.42591661985324 0.439845092442856 0.685039815881072 0.483609805471832 0.606644644966771 0.427595146332906 0.573022195315859 0 0.236832205208871 0.272870222930782 9.01775168395227e-05 0 5.32790265349604e-05 4.81922537585297e-05 0.426806548906785 0.999787085982263 0.762934233110866 0.726924282007912 8.10782605166838e-05 0.000212914017737354 0.000180282653728754 0.000157302807547242 89 3601
3606 497307 1 0.6 50 "PR" "MI" 0.2308611203417 0.486438727887026 0.201950866627337 0.424577523026511 0.22550084758257 0.223423422712404 0.480466001976148 0.469887983601978 0.20276562323895 0.210643983214446 0.429919383273278 0.442469836158073 0.679785390636674 0.478648381583632 0.615360473080733 0.432619742353094 0.509414669878121 0 0.247125861747987 0.253949194104296 8.06608644754944e-05 0 6.27985128481714e-05 4.79968572093239e-05 0.490408211481696 0.999779677126088 0.752637964430789 0.745839911070998 9.64577757071447e-05 0.000220322873911875 0.000173375308375825 0.000162897967496091 87 3601
3607 459014 2 0.6 50 "PR" "MI" 0.238150861464078 0.500693391602018 0.195029646581891 0.409658472806293 0.221841475819563 0.221634436105909 0.474378187045143 0.468305963230924 0.205103210331685 0.210414752195211 0.436480145292064 0.444030012969418 0.68162677338955 0.481015361442161 0.610547609108788 0.430176178440475 0.656523811092937 0 0.279976376806407 0.31952374666198 0.000108301510261037 0 0.000119316762277193 7.65397834172961e-05 0.343288840376653 0.999717958109458 0.719688207526556 0.68020974653495 7.90470201488746e-05 0.000282041890542429 0.000216098904760054 0.000189967019653484 92 3601
3608 327242 3 0.6 50 "PR" "MI" 0.233372119025654 0.492668906193975 0.198173599580841 0.418073212733997 0.225909127441537 0.223356952921325 0.481992792111893 0.46988900214256 0.201881898598221 0.210583785179336 0.428630694229436 0.442475899108526 0.682638199388517 0.481325609362848 0.610639283358398 0.429930770390912 0.566538623501309 0 0.240453758991554 0.271966139374997 0.000107101177207787 0 0.000114755605739574 7.41289985922466e-05 0.433274351686763 0.999811082327298 0.759278371461884 0.727819709020399 7.99236347206174e-05 0.000188917672701954 0.000153113940822309 0.000140022606011353 88 3601
3609 429081 4 0.6 50 "PR" "MI" 0.232016620948662 0.489128616597084 0.200218802959883 0.421644597406634 0.224060142181907 0.222063013168752 0.47897693756098 0.467906778360939 0.203118955489981 0.2112644565836 0.43194720585538 0.444505767093585 0.678139776299321 0.47845377484125 0.614602215033464 0.432931302039124 0.564410081683556 0 0.236033384482478 0.270065785504215 0.000101297408112198 0 0.000116474601264801 7.27796289784278e-05 0.43538932336734 0.999772874350745 0.76366127800535 0.729690490082556 9.92975409913575e-05 0.000227125649254651 0.000188862910906681 0.000170944784250753 90 3601
3610 618027 5 0.6 50 "PR" "MI" 0.234646971032137 0.494604083513129 0.197579620865939 0.416016442735348 0.225435711903972 0.223913943883723 0.48202277751148 0.472528972229216 0.201369744082487 0.208644199398268 0.428501923663744 0.439770110120512 0.683996626819831 0.482864518289125 0.607593564346695 0.428295456162571 0.59139433627488 0 0.258112032469437 0.286923822314493 0.000209559019587415 0 0.000218597415809984 0.000143346722306063 0.408312132367624 0.999767063110788 0.741490045201087 0.71276842845128 8.39723379086459e-05 0.000232936889212118 0.000179324913665893 0.000164402511921087 84 3601
3611 318379 1 0.7 50 "PR" "MI" 0.227134686427923 0.474252809487665 0.209643405059589 0.437078473222382 0.224605012691476 0.21927423894053 0.47852371664316 0.460658178786303 0.203675501245717 0.215391975408033 0.431902832838656 0.451909063096396 0.671013938059929 0.470923326852011 0.628710881713339 0.440532547743964 0.444593906390493 0 0.20625286362247 0.217857232582515 7.92561914631205e-05 0 6.72158632309559e-05 4.88012473778159e-05 0.555224131879599 0.999786869739512 0.793497089746616 0.781928096525531 0.000102705538444356 0.00021313026048784 0.00018283076768267 0.00016586964457638 87 3601
3612 443265 2 0.7 50 "PR" "MI" 0.22533118053626 0.470295068644633 0.211766431375386 0.441260026135207 0.227751038213897 0.220791049543588 0.485594947376231 0.463299714455621 0.200114316371473 0.214359795851399 0.424666463843586 0.449292236875374 0.673873268293746 0.472754366186539 0.626240543598258 0.438732744518653 0.399265397060599 0 0.16292192615238 0.187048072498252 0.000114840790266363 0 0.000109499302307798 7.43483905302413e-05 0.600466611007832 0.9996994503209 0.836696284399945 0.812635622582832 0.000153151141302194 0.000300549679100123 0.00027229014536685 0.000241956528386107 88 3601
3613 161627 3 0.7 50 "PR" "MI" 0.230560109740156 0.478301960329724 0.208926363585195 0.432891837873532 0.225100923557588 0.220325159293844 0.481915897304126 0.465050644651346 0.201299462946135 0.212220171075546 0.428943127688728 0.447447667881057 0.675986192591587 0.474879590685487 0.622445997606876 0.436652094357918 0.476491378562997 0 0.205726280037206 0.229588495875027 8.1295089103509e-05 0 6.58488888980184e-05 4.92084474263811e-05 0.523323397428609 0.999773887001421 0.794013842226006 0.770188307547513 0.000103928919290603 0.000226112998578554 0.000194028847890341 0.000173988130033198 93 3601
3614 143217 4 0.7 50 "PR" "MI" 0.228302260649418 0.472036075659783 0.213014918488668 0.43940219707236 0.224222808610767 0.217375524712489 0.48136074331627 0.459518167856639 0.20090679908523 0.214700760266556 0.429032177798331 0.453138821380316 0.669900593972675 0.470696846830029 0.628622477840454 0.440815935434538 0.430521530272999 0 0.174552491475241 0.20341736827963 7.39044404992618e-05 0 6.86695561066836e-05 4.75005274192792e-05 0.56928348822387 0.999770378394094 0.825175686465573 0.79635109451414 0.000121077062632263 0.000229621605906315 0.000203152503079952 0.000184036678810579 90 3601
3615 175849 5 0.7 50 "PR" "MI" 0.230587918765612 0.486047324779816 0.20183220714571 0.42496630601067 0.224741961302217 0.221404995805707 0.47900559245211 0.465421247566562 0.203380656404382 0.212942094269491 0.431353231383702 0.447070696554033 0.676734875873537 0.476588370816475 0.618154957819582 0.434713629183947 0.51261503989478 0 0.228124194229667 0.248971119605641 0.000139990565009482 0 9.58423614793778e-05 7.89838264981598e-05 0.487147469392961 0.999794561272819 0.771610854520534 0.750793046679075 9.75001472496735e-05 0.000205438727180844 0.000169108888319849 0.000156849888785164 81 3601
3616 746611 1 0.8 50 "PR" "MI" 0.226098882254797 0.465907950075173 0.216854448256098 0.445709422683629 0.223697089127856 0.216525913960422 0.478174354126553 0.456336468492722 0.203175454147294 0.216788436008276 0.43233123808781 0.45634819188557 0.666321885343075 0.466465801307674 0.636818338411668 0.44515686796359 0.384533370490074 0 0.176053625185588 0.187815757812168 6.09672146598773e-05 0 8.61131790781674e-05 4.87201902514291e-05 0.615286379848924 0.999774682014567 0.823657366363827 0.811953491818213 0.000119282446342281 0.000225317985432685 0.000202895271507091 0.000182030179367524 90 3601
3617 119325 2 0.8 50 "PR" "MI" 0.229635400497028 0.474635686987988 0.211513995483055 0.43670456885088 0.221888708664831 0.215337042060957 0.475492082233535 0.454444469839787 0.204110422317214 0.217471348708745 0.435224984304659 0.458356977458878 0.666861151222816 0.467988175982247 0.633095766509013 0.443646810373163 0.453701629271841 0 0.16448162796233 0.20921388969979 0.000405793408564393 0 0.000460585474609295 0.000288606795010433 0.5457397778026 0.999699238174772 0.834793058033022 0.79025927059933 0.000152799516995003 0.000300761825227963 0.000264728530038196 0.000238232905869523 90 3601
3618 784988 3 0.8 50 "PR" "MI" 0.228278148042505 0.475316469859108 0.209759449626047 0.43597593553224 0.222057850831015 0.21710100653726 0.47350955248825 0.456817168073566 0.205973778026398 0.216926874702844 0.437145159586594 0.455860119955067 0.66743700541078 0.468313990157405 0.632660102355289 0.443243560853872 0.470483698067375 0 0.207610630907401 0.228278307519394 9.74293510625899e-05 0 0.000134253340138537 7.70149624533274e-05 0.529315814596591 0.99975398065707 0.792039304772885 0.77145730835583 0.000103057984971495 0.000246019342930059 0.000215810979575882 0.000187369162321981 90 3601
3619 136764 4 0.8 50 "PR" "MI" 0.234885941123234 0.493318836749148 0.198912113891078 0.41726852509448 0.219676308115071 0.215336087165334 0.468191613701408 0.453153373272216 0.208600043108012 0.218713516553402 0.442605762188047 0.459630412894448 0.66989833640364 0.471410374202645 0.626225673552492 0.439991724405472 0.623628069507997 0 0.221877656272507 0.289018305681603 0.000122931913159894 0 0.00010526395268747 7.68252451540707e-05 0.376130741451016 0.999665102367341 0.777734003819545 0.710662223417457 0.000118257127827068 0.000334897632659006 0.000283075955260379 0.000242645655786068 89 3601
3620 332434 5 0.8 50 "PR" "MI" 0.231261402223383 0.485714301850255 0.202690063509591 0.425245816280012 0.221868631298977 0.217173811322206 0.472857811914493 0.4565549031799 0.206299514443423 0.217239699349172 0.437610771375604 0.456106401013158 0.670303844844566 0.471492662168479 0.626229277302185 0.439885028306248 0.536219176597546 0 0.216537817918411 0.254628072650499 9.27806844707121e-05 0 8.98149757874373e-05 6.10658381190277e-05 0.463590568189564 0.99974944342129 0.783162260616705 0.745126054603239 9.74745284192386e-05 0.000250556578709557 0.000210106489095728 0.000184806908142631 88 3601
3621 633684 1 0.9 50 "PR" "MI" 0.237507661135375 0.491148961803618 0.203119407378965 0.419625710348046 0.218575642390651 0.214820976134515 0.469246574974768 0.455522964583154 0.206626657202214 0.215981351266568 0.44147220600545 0.457355413615894 0.670904279660542 0.471964023624103 0.625727415847747 0.439501174853127 0.571185034615859 0 0.243150840812606 0.279286893840682 0.000104450357897102 0 0.000152252116397949 8.56920442773628e-05 0.428626925346144 0.999786349983357 0.756521912594542 0.720471991277196 8.35896800993781e-05 0.000213650016642932 0.000174994476454219 0.000155422837844112 90 3601
3622 674870 2 0.9 50 "PR" "MI" 0.233852278030855 0.481466885858807 0.208961913505334 0.429613539009392 0.219609420356376 0.214756767293304 0.471889657633099 0.455451396230448 0.205111955817434 0.215977022242807 0.438562092029138 0.45740271669534 0.668218465680535 0.469467936729015 0.630050891565575 0.442007015491461 0.509853451181112 0 0.222562587138764 0.249542255006937 8.80766236684129e-05 0 0.000206987427335641 9.74013280833842e-05 0.489968193674757 0.999759374807516 0.777038906541629 0.750187981195442 9.0278520461915e-05 0.000240625192484265 0.00019151889227092 0.000172362469537898 88 3601
3623 1220 3 0.9 50 "PR" "MI" 0.234025513231168 0.48342453522257 0.207221649760994 0.427636798600183 0.219285003496451 0.213404531896839 0.46983378879952 0.451179109729013 0.20668221918548 0.218681784438142 0.440867271538854 0.461788496247123 0.666715048624459 0.46805202405309 0.632585653384616 0.443536706589056 0.519603647552562 0 0.196910037078485 0.244870980305773 9.70728885081292e-05 0 0.000198589926933492 9.7712463525614e-05 0.480209273219631 0.999785630284471 0.802702171460963 0.75486849257555 9.00063392988699e-05 0.000214369715529233 0.000189201533618256 0.000162814655152327 90 3601
3624 802362 4 0.9 50 "PR" "MI" 0.231311334201448 0.490645891072433 0.198146315696494 0.419972725716071 0.218824101255588 0.215922810045141 0.462835434728601 0.451435418917041 0.212804181165739 0.220944629829717 0.448141669836544 0.46141864997249 0.666058245502176 0.468007196678995 0.63189512669195 0.443496212660304 0.621067201624451 0 0.248757149866021 0.295337166322939 0.000107236044609974 0 0.000190356924104907 9.89392933749933e-05 0.378736710362841 0.999744678640065 0.750840972967131 0.704380294120403 8.88519680981385e-05 0.000255321359934924 0.000211520242742445 0.000183600263282556 92 3601
3625 558643 5 0.9 50 "PR" "MI" 0.222879559124217 0.461446187773931 0.21810471404328 0.45035873325558 0.22205873010538 0.212915727822598 0.472809043932377 0.446824946693634 0.206551686556226 0.22250384157891 0.437688890355672 0.466228820713183 0.657854017052195 0.460048764184245 0.647160242178415 0.45175750326088 0.354756641561119 0 0.147651429188883 0.168041751928255 0.000104251133995103 0 0.000235032740188527 0.000111556904164762 0.645003363493716 0.999034941376995 0.851226352171152 0.831187745804904 0.000135743811170504 0.000965058623004854 0.00088718589977711 0.000658945362676621 91 3548
3626 246549 1 1 50 "PR" "MI" 0.229454895164609 0.480380432188674 0.206048118489259 0.430731911254746 0.218032183307175 0.212288560177667 0.464759693599868 0.446310827135831 0.210250802711709 0.222444504682049 0.446021847696119 0.466995204785449 0.659775638649451 0.463595795900971 0.638743425883018 0.448154624634355 0.501910077535714 0 0.199778417742122 0.238262976338715 0.000220914858311792 0 0.000505567894267429 0.000239688322080608 0.497771742155614 0.999764287118163 0.799509245189928 0.761318899358482 9.72654503607313e-05 0.00023571288183742 0.000206769173682945 0.000178435980722731 90 3601
3627 206927 2 1 50 "PR" "MI" 0.213792899694303 0.438557254178137 0.231668899440654 0.474081166646078 0.221399692365623 0.207648704879123 0.471876115727845 0.435195611757946 0.206793577483955 0.228656492343094 0.438737531334588 0.478450669082686 0.642841296939049 0.448087827560861 0.667118969267702 0.464241539630236 0.199628786357699 0 0.0711033991853043 0.0896131478522691 7.38078401801798e-05 0 0.000331489497902839 0.000131945398584119 0.800114860997004 0.999325003190909 0.928037604620221 0.90979193468989 0.000182544805116977 0.000674996809090678 0.000527506696571832 0.000462972059256514 85 120
3628 5796 3 1 50 "PR" "MI" 0.232114119511602 0.481759634260427 0.206979391804177 0.429140845351931 0.214263690928122 0.209152194872624 0.458042093939146 0.441587016623101 0.212883030560407 0.223769033128511 0.453174646139219 0.471877647971849 0.655530005312348 0.460425399604739 0.643631455493094 0.451444444983979 0.559095334285477 0 0.212730656167598 0.265024430464059 0.000280412056152043 0 0.000537432753854267 0.000270877776476015 0.440311535606232 0.997877503429987 0.785025358595224 0.733352746210714 0.00031271805213937 0.00212249657001291 0.00170655248332442 0.00135194554875068 90 2949
3629 441941 4 1 50 "PR" "MI" 0.221871546536776 0.458952469956013 0.219284404922189 0.453034838373522 0.218222508100697 0.207748044720713 0.464895386614643 0.435514970279287 0.210281784192199 0.22840197577024 0.445841014722469 0.478135078468499 0.647842099358187 0.452830815164658 0.657968164884628 0.459317382570051 0.344256569689419 0 0.114384446800281 0.154490609261068 0.000393287223638057 0 0.000691520341675511 0.000356988321382994 0.655204495284453 0.999728448932256 0.884664466500529 0.844927746401093 0.000145647802490457 0.000271551067743793 0.000259566357514039 0.000224656016455353 88 3601
3630 778571 5 1 50 "PR" "MI" 0.235417091809087 0.496179010820755 0.196742724492963 0.414330573643045 0.212136542327359 0.21075497792683 0.451691910444679 0.443618982637399 0.216785423574063 0.22347116143696 0.459532576535258 0.4698002883586 0.658308612063276 0.463670899886647 0.636999309503987 0.448061793334557 0.636426219615454 0 0.257332611637868 0.308388546924468 0.000403252392926724 0 0.000771303221213103 0.000390917028005133 0.363099412138746 0.999769457889202 0.741706893397253 0.691059816877199 7.11158528732383e-05 0.000230542110797971 0.000189191743666242 0.00016071917032815 92 115
3631 631806 1 0 60 "PR" "MI" 0.237168799207671 0.496446393308768 0.19811201674656 0.414358161635346 0.228747990634138 0.228215453140629 0.493082991867873 0.484071944756812 0.194805054915279 0.202023309426442 0.417681027780897 0.428026742473429 0.694132242982439 0.490988173286318 0.594940381088282 0.42024696828412 0.549558173530565 0 0.231150792243436 0.263636141278708 9.73414398581814e-05 0 3.93759351300155e-05 4.6181446658996e-05 0.450262853309539 0.999819979918313 0.768665858110693 0.736183100569231 8.16317200377272e-05 0.000180020081687054 0.000143973710740639 0.000134576705401625 89 3601
3632 78618 2 0 60 "PR" "MI" 0.237260658306473 0.495515340320024 0.199058482040166 0.415301242434299 0.226139986961123 0.229341626273074 0.48812752551264 0.488224016046619 0.196878884977587 0.199245594740757 0.422709639102952 0.423714292043554 0.69274227154067 0.490460279172722 0.59518296175851 0.420746616853004 0.538795894498411 0 0.288363320704206 0.27977486459559 9.72811720573318e-05 0 5.3388321532023e-05 5.09520688825516e-05 0.46102472180821 0.999832314342587 0.711454379774673 0.720048611649736 8.21025213211943e-05 0.000167685657413265 0.000128911199589536 0.000125571685791473 90 3601
3633 611588 3 0 60 "PR" "MI" 0.236877912315028 0.490498461912847 0.203237221461738 0.420457096640644 0.227190114181622 0.227921191108344 0.492539480041369 0.486140803116799 0.193921439084433 0.19987617812691 0.418179086706028 0.425896278441054 0.691989217604994 0.489468393454961 0.597034838673081 0.421781072053487 0.512429622335775 0 0.24412349010603 0.255822591646181 8.36658021698313e-05 0 4.515048511676e-05 4.35112519252528e-05 0.487402424548878 0.99983185901609 0.755695120325048 0.744004969406009 8.42873131774538e-05 0.000168140983910448 0.00013623908380468 0.000128927695884049 89 3601
3634 391082 4 0 60 "PR" "MI" 0.243924461707831 0.509274773581203 0.192200366426576 0.401022735682703 0.222346313256312 0.228654793432768 0.481390984621724 0.489024633465044 0.199445698377734 0.197896549908414 0.429447054907568 0.422789335055161 0.694925568396911 0.493160134224376 0.589542614712724 0.417828237482372 0.645583472213506 0 0.332966626536745 0.335301816728099 0.000109359977001321 0 5.74121280117083e-05 5.7130958490514e-05 0.354241789130889 0.999838745437958 0.666863734418279 0.664529454943581 6.53786786040205e-05 0.000161254562041684 0.000112226916964529 0.000111597369828629 87 3601
3635 358049 5 0 60 "PR" "MI" 0.241969980146295 0.503998449812184 0.195426466105765 0.406581517793489 0.225776008978536 0.228975986131709 0.48957575061892 0.489696506749186 0.195299139355457 0.197630080635711 0.421245443564765 0.422228346978933 0.69672197525654 0.494310843970898 0.588355686096932 0.416805359769209 0.591626476903001 0 0.290844138217517 0.300637233921941 0.000104076721979344 0 5.11185789394078e-05 5.28719816243723e-05 0.40819182572617 0.99979088258077 0.708951337859497 0.699164661759966 7.76206488493288e-05 0.000209117419229698 0.000153405344047383 0.000145232336467975 87 3601
3636 225043 1 0.1 60 "PR" "MI" 0.24178390600341 0.51511046463564 0.185539539402804 0.394995608567685 0.228828695580534 0.230691771287516 0.492246040980168 0.489129839268081 0.195632320407473 0.199652198501343 0.418527991012739 0.422846705473747 0.70130437287146 0.498623137073275 0.580824058311621 0.412341696577924 0.678923945418377 0 0.278268030163482 0.324897435576751 0.000121791259712716 0 5.62087422266487e-05 6.03546326998859e-05 0.320893052125044 0.999808579848499 0.721536608214436 0.674912738230561 6.12111968665419e-05 0.00019142015150119 0.000139152879855302 0.00012947155998796 87 3601
3637 563522 2 0.1 60 "PR" "MI" 0.23754852891956 0.501434721399512 0.194018748151503 0.40915508557006 0.227734760714571 0.229176851002115 0.488882537604118 0.485268604165 0.197515280923473 0.20175105442874 0.421775569644128 0.426732468509021 0.694460140636246 0.491668938948155 0.593285083503716 0.419424952134462 0.59390856035433 0 0.281082430378915 0.295513439766036 0.000103084074797236 0 5.28024810572936e-05 5.26175933727851e-05 0.405912402827427 0.999826531604029 0.718735231769611 0.704308262979773 7.59527434452401e-05 0.000173468395971118 0.000129535370416911 0.000125679660818094 89 3601
3638 577236 3 0.1 60 "PR" "MI" 0.238889759731799 0.498795572329976 0.197477079534846 0.411849974788475 0.225612244683999 0.228271243527472 0.486716375312322 0.485590322112665 0.197593849206977 0.200618446791598 0.424143173537259 0.426399522240706 0.692773247943271 0.490197536645475 0.595689375533421 0.42097793748212 0.583307325707963 0 0.279571350194759 0.292912547161297 0.000113294416619956 0 5.1766841834317e-05 5.60568528958812e-05 0.416500837343118 0.999825147609348 0.720248299470409 0.706904942255501 7.85425322995336e-05 0.000174852390651503 0.000128583492997572 0.000126453730305948 89 3601
3639 672186 4 0.1 60 "PR" "MI" 0.2340833824492 0.484964072792735 0.206083862522235 0.426302910842783 0.227840496149749 0.226759630581694 0.492850433568887 0.482398237077976 0.194147516004341 0.202239425441003 0.417636376401215 0.429756389420396 0.688683509180643 0.486390370360696 0.602470803967579 0.424929596734723 0.446619703505633 0 0.225219951963027 0.226033068502623 7.61765366407841e-05 0 4.0065161139585e-05 3.90962935682152e-05 0.553197740114519 0.999817887355002 0.774596359705084 0.773784149223266 0.0001063798432073 0.000182112644998055 0.000143623170749713 0.000143685980543095 88 3601
3640 446690 5 0.1 60 "PR" "MI" 0.239904365695358 0.504888241766817 0.192809586755137 0.40551209109807 0.225787196612571 0.229106619825026 0.485335019317466 0.486960833095319 0.199001248443528 0.200174428351144 0.42572605525036 0.425004702315059 0.694798182132955 0.492271644086003 0.591985263549809 0.41887996661182 0.628527297218992 0 0.316923916390383 0.320989321543466 0.000142349158624606 0 6.18735075701848e-05 6.94313312107311e-05 0.371266568573485 0.999834433159135 0.682894188844892 0.678825755189271 6.37850488986525e-05 0.00016556684086454 0.000120021257154967 0.000115491936051801 88 3601
3641 712795 1 0.2 60 "PR" "MI" 0.233325011830174 0.485650460855915 0.204583890572916 0.425464920285255 0.227454897256905 0.227221000398371 0.489406346190946 0.481816291995604 0.196703562682061 0.203152281246019 0.421094681375104 0.430307731210787 0.68800090948545 0.485418861199607 0.604439734500997 0.425839335630546 0.475257410551625 0 0.250948132666628 0.24404606611037 7.13324026787851e-05 0 3.95630139995293e-05 3.72558906816267e-05 0.52456812458203 0.999829743564889 0.748876021262251 0.755780404680075 0.000103132463666747 0.000170256435110649 0.000136283057122132 0.000136273318873187 87 3601
3642 466882 2 0.2 60 "PR" "MI" 0.241331725846334 0.5016305480248 0.196906522823665 0.40896805510393 0.22495252492693 0.228553140958482 0.486183628196618 0.487737420357209 0.197386416276028 0.198954041697266 0.424397942313488 0.424184763363617 0.694837391731746 0.491731794350543 0.593246980796959 0.419309293303648 0.592359963862415 0 0.311672720847717 0.307753749805326 0.000100691305737501 0 5.77081641903097e-05 5.38680653882314e-05 0.407464751814228 0.999816857136101 0.688131976395085 0.692061831866908 7.45930176194761e-05 0.000183142863899 0.0001375945930079 0.000130550262378068 86 3601
3643 191665 3 0.2 60 "PR" "MI" 0.236001570433675 0.496053760769058 0.197511699193361 0.414791437135802 0.227039816726157 0.228086997385825 0.486885419133984 0.482550928089031 0.198563326242655 0.203240434656715 0.4236677501403 0.42952687678505 0.691128384545656 0.488324059776952 0.599315460092731 0.422845435817634 0.536405342271835 0 0.270293894683359 0.272047435772402 8.83436442441305e-05 0 5.42321685995537e-05 4.80122588585245e-05 0.463406116613016 0.999386550694399 0.729377924637718 0.727578103801623 0.000100197470904786 0.000613449305600848 0.000273948510323322 0.000326448167116211 89 3601
3644 772480 4 0.2 60 "PR" "MI" 0.240516178783687 0.501458376665487 0.19645165072576 0.409079451709504 0.227262078893437 0.227260523199274 0.492573044708643 0.485069780492274 0.194006654085419 0.200315824956194 0.418257431948925 0.427020245551864 0.695038780876398 0.492900454772652 0.590774129767373 0.41826070588659 0.597591596078094 0 0.253796681485103 0.289524000862685 0.000111093798199538 0 4.61849288945306e-05 5.34971386096861e-05 0.402229174727283 0.999838243183795 0.746035984736312 0.710306380517591 6.81353964239965e-05 0.000161756816205162 0.000121148849689798 0.000116121481113386 90 3601
3645 784467 5 0.2 60 "PR" "MI" 0.234431368000689 0.490945345370439 0.200727467069509 0.419880065937479 0.226686080319761 0.226549070865321 0.487505995799305 0.480028050428275 0.197795396188979 0.204172773769009 0.423361245797536 0.432126702322377 0.687666519185771 0.485966959544627 0.602695637027498 0.425327675499452 0.546205404781504 0 0.247035371011594 0.267479656678912 9.80256301745712e-05 0 4.9225069747084e-05 4.96154466275989e-05 0.453610245368239 0.999818537997332 0.752774291015678 0.732334972279501 8.63242200823861e-05 0.000181462002667649 0.000141112902980111 0.000135755594960248 84 3601
3646 40674 1 0.3 60 "PR" "MI" 0.24478605366215 0.504741863061702 0.196892684223112 0.405631075016146 0.224571198061158 0.225598399323331 0.487407471121644 0.483281374979869 0.196128516327898 0.200375335382144 0.423612721718003 0.428798615716047 0.694955651046639 0.491818493376223 0.593396535933154 0.419340450010851 0.63883692743073 0 0.280806693009307 0.315683433442107 0.000153178056408006 0 9.03137148120902e-05 8.31623073940535e-05 0.360941911603821 0.999823983572043 0.718971489990285 0.684109806480319 6.79829090406333e-05 0.000176016427957332 0.000131503285595892 0.000123597770180359 90 3601
3647 40308 2 0.3 60 "PR" "MI" 0.236104414465433 0.498998824708518 0.19484651971447 0.411542531970923 0.225589391358908 0.229326857037574 0.482294129189866 0.484685955865938 0.201405959095799 0.202343523432 0.428413543514119 0.427261574506838 0.691020662861915 0.488460545115651 0.598596002242268 0.422616052518281 0.604676066298771 0 0.326251251635756 0.314347068613685 0.000103784013361681 0 6.56053571317868e-05 5.7141039794017e-05 0.395154196597176 0.999826417298359 0.673562310292426 0.685476394635494 6.59530906914096e-05 0.000173582701641248 0.000120832714686044 0.000119395711026201 87 3601
3648 817357 3 0.3 60 "PR" "MI" 0.241413244316701 0.501365090830829 0.197192519209906 0.409154435664106 0.224495655679495 0.226508729971469 0.485155001990671 0.483391888516562 0.197857238903408 0.201037575472175 0.425516285448876 0.428640627876381 0.692417629967665 0.489881885017314 0.596087333585488 0.421198432208817 0.605374345683054 0 0.299590986965382 0.308560298370006 0.000117155202215617 0 5.74977319312411e-05 5.95568951451431e-05 0.394427547634455 0.999828085147543 0.700226111967354 0.691255083327005 8.09514802757359e-05 0.000171914852457139 0.000125403335332978 0.000125061407844112 88 3601
3649 309770 4 0.3 60 "PR" "MI" 0.2399466997202 0.505971979298092 0.191900892105836 0.404316673104718 0.225148291429197 0.227328583117499 0.483700380227121 0.482131756064065 0.199871500731142 0.202944008021678 0.427094282028232 0.429893151000256 0.692423574266896 0.490450473936103 0.594716400858656 0.420595636940753 0.651589971832413 0 0.298333625526182 0.323046246016043 0.00048469185620387 0 7.08584631662125e-05 0.000190661039203756 0.347863645709394 0.999827156322073 0.701466406603489 0.676643004793877 6.16906019889791e-05 0.000172843677926845 0.000129109407162993 0.000120088150876564 89 3601
3650 845736 5 0.3 60 "PR" "MI" 0.232678952372186 0.469521294570217 0.219582454096522 0.442326002884889 0.227909871872082 0.222323097351781 0.496355034961813 0.475933722553557 0.190826298865701 0.204100992202934 0.413658437230522 0.43646547396781 0.682911921596048 0.480056607732616 0.614509745165156 0.431388929914105 0.307089162299653 0 0.17168042971592 0.160793442892966 4.85944957659105e-05 0 3.38702674443899e-05 2.76257732843457e-05 0.692738503241848 0.999825992771531 0.828130463445077 0.83902820745586 0.00012373996273322 0.000174007228468677 0.000155236571558783 0.000150723877889623 76 3601
3651 240554 1 0.4 60 "PR" "MI" 0.240629900450461 0.508103700007892 0.190599190694942 0.40215234074349 0.224316619827472 0.226289042267381 0.480925321762961 0.479271690168027 0.201442834534218 0.204618225202889 0.429814549657656 0.432867791057513 0.691235562545314 0.489303957650649 0.596660250432049 0.421750439108298 0.666946336760612 0 0.289513144833417 0.326053834853863 0.000114692800566101 0 6.99994488705478e-05 6.26961573341825e-05 0.332872990084082 0.999791574985138 0.710259289988455 0.67374108441734 6.5980354739588e-05 0.00020842501486169 0.00015756572925753 0.000142384571462106 87 3601
3652 12383 2 0.4 60 "PR" "MI" 0.240883520170437 0.50105009496758 0.197000093375349 0.409473602351562 0.224365899673428 0.226954891719066 0.483909576576754 0.483427750431006 0.198923613990192 0.201427723956009 0.426838626178082 0.428606892730566 0.692204311562932 0.489376482761748 0.59735143132155 0.421732148969652 0.599662739780833 0 0.307613061770664 0.309014501172126 0.00010726559501424 0 6.39688825600983e-05 5.82087485174157e-05 0.400156149043363 0.999831457810629 0.692203925187158 0.690807848368651 7.38455807897033e-05 0.000168542189370812 0.000119044159617919 0.000119441710705296 90 3601
3653 376949 3 0.4 60 "PR" "MI" 0.235799340886269 0.483982553870542 0.208474649621441 0.427132489764043 0.224491348734336 0.224108323184744 0.48579529617838 0.478459984132391 0.197349769930413 0.203411952810142 0.424869123479285 0.433725575135711 0.684399012805349 0.482555708845971 0.609236372361995 0.428775979492443 0.476648866714377 0 0.261128851224995 0.249699148541299 7.52439896020637e-05 0 4.78122309139324e-05 4.15751963564735e-05 0.5231869865645 0.999827735671828 0.738695548590093 0.750130291589758 8.89027315209205e-05 0.000172264328171698 0.000127787953998633 0.000128984672586659 90 3601
3654 394075 4 0.4 60 "PR" "MI" 0.23417865777916 0.483812714178883 0.207084378729847 0.427376858308912 0.225627982522841 0.22426511026977 0.486361156945595 0.476335211792109 0.197658241201591 0.205484993186295 0.423902474399806 0.435945176065166 0.68407175057177 0.481950331199876 0.610227613117734 0.429306601259934 0.459420711539699 0 0.232470009048013 0.233407303760223 0.000705272674424499 0 0.000165073609048552 0.000295432007262524 0.539762778531373 0.999815272355064 0.767214207123786 0.76614883416036 0.000111237254503234 0.000184727644935728 0.000150710219152454 0.0001484300721544 88 3601
3655 682786 5 0.4 60 "PR" "MI" 0.23421769003785 0.492833593716858 0.198957805962379 0.418094539689162 0.230214066150052 0.228669262445354 0.494076101006899 0.483498742329793 0.194895690502739 0.202955450130548 0.416249321313132 0.428691493288405 0.693101018633256 0.489915532776214 0.596808946595666 0.421244868840068 0.511326618606614 0 0.238827062824067 0.251513118262286 7.70418297242023e-05 0 3.95069806675058e-05 3.90581033111836e-05 0.488488250550488 0.99974989154495 0.760922608680594 0.748258646995199 0.000108089013174109 0.000250108455049624 0.000210821514671323 0.000189176639203789 86 3601
3656 3546 1 0.5 60 "PR" "MI" 0.239456667965837 0.50073382051294 0.196079950040711 0.409731955856454 0.222470487095347 0.225776551149447 0.477605812760167 0.479550288172019 0.202628104996957 0.203839024887104 0.432926838909979 0.432545309210706 0.687703706210631 0.485839682498111 0.602547079924772 0.425199210936236 0.618350449305152 0 0.325061713615837 0.321255887502016 0.000294515887787699 0 9.42901463842047e-05 0.000133134882207137 0.381246605695285 0.999642877154317 0.674587385603875 0.678373136028651 0.000108429111775248 0.000357122845683338 0.000256610633904444 0.000237841587126149 84 3601
3657 516149 2 0.5 60 "PR" "MI" 0.233627304359609 0.48481646058031 0.205701952668018 0.426313691166138 0.226469546530818 0.224005279688352 0.486609851684066 0.474334922235762 0.198172078118515 0.207059212195184 0.423777112990138 0.43799664384649 0.684102130578779 0.481685601897331 0.610933242981718 0.429610874351441 0.477829793467867 0 0.224448209858844 0.236601962491303 0.000112332387734983 0 5.57313394673098e-05 5.65942248439523e-05 0.521897604660843 0.99960455672156 0.775179673505268 0.763052158149316 0.000160269483555031 0.000395443278440244 0.00031638529641991 0.000289285134537308 88 3601
3658 134814 3 0.5 60 "PR" "MI" 0.235237483501481 0.486268901947264 0.205760711602196 0.424646892630667 0.225124500783718 0.224677413626285 0.484756857368949 0.477550636743257 0.198746148078511 0.204732381431763 0.425824475580413 0.434659912784511 0.685039397911484 0.482682378481493 0.609239241112471 0.428563142881174 0.520811717805821 0 0.266655272682423 0.266191768549157 8.24841656803992e-05 0 5.47236115786873e-05 4.62552098858553e-05 0.478805524620567 0.999439638984204 0.732837576772669 0.733326273866564 0.000300273407932299 0.000560361015796183 0.000452426933328957 0.000435702374393025 90 3601
3659 662777 4 0.5 60 "PR" "MI" 0.230328732157256 0.482881181859504 0.204397459563893 0.428092555427196 0.228481446450286 0.22528529869604 0.488381230106454 0.47486638960429 0.198479174108408 0.207752362219931 0.422369975528393 0.437454006192753 0.684095477303583 0.481857181100541 0.610628995892232 0.429504061434396 0.503296988302973 0 0.233785001635712 0.246545032093202 8.25376585732432e-05 0 5.30893168424153e-05 4.52921200738974e-05 0.496519723198353 0.999692303737095 0.765927849330067 0.75319594283022 0.000100750840101262 0.00030769626290516 0.000234059717378447 0.000213732956504015 84 3601
3660 346075 5 0.5 60 "PR" "MI" 0.231275245064599 0.478102265814156 0.209876543099656 0.43336361678349 0.228291179901074 0.224421865399443 0.491579226881188 0.475366354052728 0.19550347183624 0.206578949113841 0.418731387970642 0.437043331052431 0.683988290365115 0.481328806484815 0.611958964049737 0.430085487032792 0.388529926774202 0 0.196810960059649 0.196084410714595 0.000336673800241812 0 9.3494572494239e-05 0.000144628609949522 0.61099898334099 0.999715069065413 0.802853794619709 0.803551141595633 0.000134416084566708 0.00028493093458695 0.000241750748147503 0.000219819079822189 89 3601
3661 226300 1 0.6 60 "PR" "MI" 0.23448111314562 0.485709927571612 0.205505341558107 0.425253222115711 0.226159273603574 0.223328673192003 0.486614423499565 0.473989767592808 0.198020750279402 0.20678103987745 0.423904668893809 0.438356535015945 0.683969059941198 0.481903878000505 0.61030713171496 0.429383462488607 0.516899803853164 0 0.236936630407536 0.254503888850042 9.01707768728915e-05 0 5.58611290793421e-05 4.9144236263178e-05 0.482922366267884 0.999808626628587 0.762855685636994 0.745304048192998 8.76591020786336e-05 0.000191373371413093 0.000151822826391125 0.000142918720697082 89 3601
3662 694270 2 0.6 60 "PR" "MI" 0.22822634791645 0.474612047481879 0.210234136716575 0.436821157952628 0.226153974807766 0.222971300008919 0.483630573428064 0.469911728933781 0.200674157112194 0.210236103591493 0.426912655418788 0.442505571616084 0.677351622733135 0.475812539247688 0.621144397420262 0.435667210497224 0.418200285416897 0 0.216838608051656 0.212369424446504 6.74004399226988e-05 0 5.00557901523455e-05 3.9201927039676e-05 0.581575959963738 0.999634368712628 0.782814461650985 0.787318926845696 0.000156354179441692 0.000365631287371823 0.000296874507207248 0.000272446780760786 90 3601
3663 659588 3 0.6 60 "PR" "MI" 0.236135974067061 0.495118574985166 0.198537549849494 0.415607179166786 0.225731607689893 0.224969781244186 0.483309417673388 0.47571573399105 0.200494008090419 0.206711058356926 0.427317590050106 0.436627450824403 0.686837363001141 0.484525218143893 0.605742616296839 0.426718599570434 0.5685462419044 0 0.260987528588427 0.280557527748847 0.000101000198613876 0 6.57710991795917e-05 5.6202658991127e-05 0.43127965233882 0.999830365067545 0.738815680686072 0.719262401153363 7.31055581654235e-05 0.000169634932454818 0.000131019626320923 0.000123868438798605 87 3601
3664 821004 4 0.6 60 "PR" "MI" 0.234398094475513 0.484381993194953 0.2066979826193 0.426727279614018 0.225741653405023 0.223198434699144 0.486197566592132 0.474030218863213 0.197875031509535 0.20658388180664 0.424221598534643 0.438312242371467 0.68333818257968 0.481352026717475 0.611156895935475 0.429949584062877 0.489852216965148 0 0.240334520833695 0.246460988518556 8.1218236338471e-05 0 5.25432491946388e-05 4.50125483862918e-05 0.509973195591514 0.999818121303087 0.759463915994769 0.753353199167556 9.33692069997372e-05 0.00018187869691343 0.000149019922341109 0.000140799765500983 82 3601
3665 444482 5 0.6 60 "PR" "MI" 0.232227285554279 0.49112933589126 0.198630643396003 0.419705231740927 0.227881631606557 0.22628940972799 0.485383632127845 0.475555410959227 0.200470111695067 0.208045890560657 0.424964635836247 0.436734504435173 0.686398326888827 0.483813252100357 0.607146645651727 0.427356739098391 0.541730869270673 0 0.253362606601341 0.266544554389452 9.29841463203521e-05 0 5.15550717841264e-05 4.84118516738055e-05 0.458075068881417 0.999795149782823 0.746425274730051 0.733251841045415 0.000101077701589598 0.000204850217176878 0.000160563596823912 0.000155192713458772 87 3601
3666 777083 1 0.7 60 "PR" "MI" 0.234205913606187 0.478536174326212 0.211951658109772 0.432741442829759 0.223310147440419 0.218444071297486 0.481723302166639 0.464482576341225 0.199700170691702 0.210954176619525 0.428769891725682 0.44806237508184 0.675960132344092 0.47472833711421 0.622606005421 0.436723355888697 0.456715902384321 0 0.192138703736431 0.220272479927489 8.97239018154344e-05 0 6.12831581271026e-05 5.08909777140826e-05 0.543091006386334 0.999801616811789 0.807634150763763 0.779521659947913 0.000103367327529993 0.000198383188211369 0.000165862341679285 0.000154969146884059 88 3601
3667 14502 2 0.7 60 "PR" "MI" 0.239184296629645 0.503826933792554 0.193145988118176 0.406511555113288 0.223197975763427 0.222722646199764 0.477410229057738 0.470663332442833 0.203426368734411 0.209263490923409 0.433100602522276 0.441711278072996 0.685104918592837 0.483840253370433 0.605835847775996 0.427243691228233 0.655156347162651 0 0.276453191588672 0.317651954908189 0.000133379197842728 0 8.20620211716613e-05 7.30668543505969e-05 0.344644627074529 0.999807547566672 0.723311581648406 0.682139375340397 6.56465649778666e-05 0.000192452433328239 0.000153164741749906 0.00013560289706374 82 3601
3668 153951 3 0.7 60 "PR" "MI" 0.230620455444602 0.469895143860877 0.217008129021867 0.441670311075587 0.224764454126822 0.219389882611056 0.485680069177598 0.466911004591435 0.197482580091313 0.209638691897699 0.424785792928792 0.445657762519132 0.67477479218248 0.47384358282435 0.624129401010879 0.437707160247796 0.39651649131153 0 0.180886392035598 0.194534080272179 6.97961860520814e-05 0 5.2485440031004e-05 4.09582777473372e-05 0.603296085715899 0.999802263363236 0.818888825747367 0.805262914842157 0.000117626786519459 0.000197736636764018 0.000172296777003616 0.000162046607916418 89 3601
3669 394356 4 0.7 60 "PR" "MI" 0.231843216813413 0.483829548890521 0.205056183472322 0.427163334109707 0.223941178245127 0.222146833917454 0.479272176589533 0.469475233695976 0.202500816296422 0.209906174815808 0.431164243637911 0.442994754666556 0.677931228975995 0.477319018587981 0.617463174584551 0.433993278224833 0.50796597141252 0 0.252334230447229 0.25617715829362 0.000103138931841274 0 6.63630328312569e-05 5.69748862180294e-05 0.491836014759676 0.999788712577809 0.747431074087114 0.74360841217382 9.48748959632722e-05 0.000211287422191111 0.000168332432825595 0.000157454646342352 86 3601
3670 4854 5 0.7 60 "PR" "MI" 0.231256570489368 0.487169393231806 0.2013013940427 0.423728668319543 0.225125823010657 0.222353247408143 0.478600691933641 0.466727900005223 0.204151294194996 0.212576789497444 0.43209545637433 0.445742399633673 0.678735640908168 0.477315374736365 0.61802947773514 0.434052843711776 0.542259890517538 0 0.241671445397652 0.263611272959838 0.000108675386059059 0 9.45954359515359e-05 6.79769154176219e-05 0.457550469840971 0.999812323239865 0.758083964308919 0.736181709214825 8.09642554323032e-05 0.000187676760135369 0.000149994857477332 0.000139040909919827 90 3601
3671 433668 1 0.8 60 "PR" "MI" 0.22353134069628 0.466895652223393 0.213229831496915 0.444797047422537 0.227433723243191 0.220760679897674 0.483720135514607 0.462815839267425 0.201403132824477 0.21480732864358 0.426456435789961 0.449848576388256 0.671725743837145 0.470877376731743 0.629440292964973 0.440649469331082 0.381948281871635 0 0.181061397471922 0.186780275154313 7.60666288192812e-05 0 6.59507104304295e-05 4.70285125636142e-05 0.617847970002401 0.999674507515427 0.818575644071161 0.81292246645045 0.000127681497144735 0.000325492484572881 0.000297007746487354 0.00025022988267302 87 3601
3672 537657 2 0.8 60 "PR" "MI" 0.230908238569354 0.488421182699474 0.199812249370085 0.422271056054738 0.224437799323231 0.222676805507217 0.476864089937353 0.467754519300641 0.205014474849246 0.211969588311423 0.433567609977091 0.444770588007699 0.678022843399802 0.477436538676893 0.616796312530754 0.433794027738546 0.576470708837914 0 0.272794223989993 0.285482353892134 8.77970534900946e-05 0 6.3475411764089e-05 5.06876082922897e-05 0.423319274445319 0.999595553230185 0.726813553769886 0.714183259709842 0.000122219663276757 0.000404446769815156 0.000328746828357352 0.000283698789731178 87 3601
3673 241939 3 0.8 60 "PR" "MI" 0.235054028123854 0.494855081107346 0.197768573472046 0.415783655030028 0.220714875400101 0.220254571296034 0.470445824330294 0.463792213271911 0.207577531486644 0.213426233775436 0.440256916993681 0.448843813307694 0.676023474819989 0.476146849889727 0.618772338734126 0.435192522082638 0.600192554545143 0 0.258534288850672 0.292083600642317 0.00014221181416047 0 0.00015247827645703 9.89819641977896e-05 0.399595116890018 0.999791000199116 0.74115201377984 0.70767207396975 7.01167506781413e-05 0.000208999800884062 0.000161219093031495 0.00014534342373485 88 3601
3674 322408 4 0.8 60 "PR" "MI" 0.234580402706371 0.495007104893274 0.197121509423838 0.415575677155205 0.221432406546896 0.220435059366487 0.471753507935257 0.464142531270174 0.207102247754387 0.213289390522272 0.439095531729568 0.448476515163034 0.676447868619754 0.476796719330763 0.617513147700497 0.434566482464076 0.614616360443147 0 0.276746807689566 0.302548267620855 0.000141752919648728 0 0.000141163000863468 9.50302366426911e-05 0.385155108064402 0.999672407438222 0.722874665332349 0.697141707551899 8.67785728019397e-05 0.00032759256177757 0.000237363977220881 0.000214994590603242 89 3601
3675 102551 5 0.8 60 "PR" "MI" 0.225318826260245 0.464729430097309 0.217258766424232 0.447031392330715 0.224774457329784 0.218290735004231 0.480819510298397 0.460191049094681 0.201717082334552 0.214859843229032 0.429515655729114 0.452469812658856 0.668384018594259 0.468209365515636 0.633835691987816 0.44339671101361 0.371361689876571 0 0.17816718265297 0.183548076222446 6.33223014590601e-05 0 5.91743302456948e-05 4.07093650934365e-05 0.628322369643004 0.998114824506555 0.82008707193841 0.815141842015037 0.000252618178965076 0.0018851754934449 0.00168657107837445 0.0012693723974236 91 1164
3676 368468 1 0.9 60 "PR" "MI" 0.239580074133871 0.49594173072981 0.200476784898094 0.414639286343608 0.219006761201523 0.218986973020222 0.471278827202529 0.465993753227719 0.205151270682171 0.210168486099717 0.439302410755152 0.446693085893895 0.677573808355615 0.477712795168963 0.615796541679983 0.433576767197599 0.609351881383369 0 0.284328839682749 0.30649265050137 0.000106125355202378 0 0.000139634082561639 8.25446678828753e-05 0.390472284641753 0.999818369283057 0.715392962232068 0.693296505164792 6.97086196764493e-05 0.000181630716943145 0.000138564002620651 0.000128299665954676 86 3601
3677 839392 2 0.9 60 "PR" "MI" 0.232994255774696 0.489168726983724 0.200947666961987 0.421436765981333 0.220503751013811 0.216668123811429 0.468637836574359 0.455514088370544 0.208983087046125 0.217906154385196 0.442310127170777 0.457522601469423 0.670166130599935 0.470955282236769 0.627836908393307 0.440587116638081 0.612355453599613 0 0.251479522727706 0.293498110008683 0.000160976802639214 0 0.000240405169063827 0.000133652544625045 0.387408730789524 0.999801425144697 0.748117039151948 0.706224017654098 7.48388082240502e-05 0.000198574855302627 0.000163032951281369 0.000144219792594422 87 3601
3678 829698 3 0.9 60 "PR" "MI" 0.232053398529316 0.481643373207312 0.207028446951196 0.429274873587567 0.220882497719549 0.218502208366713 0.471858957138107 0.461604865431745 0.206283888077795 0.21376423001201 0.438743290752845 0.451128476569979 0.671438104615578 0.471570382925609 0.627076565041 0.439857862578589 0.537342445542132 0 0.260429705780252 0.270094669955415 8.7086413267491e-05 0 0.000108229836702257 6.52812061114213e-05 0.462485668833436 0.99978778939023 0.739293230584502 0.729685895737689 8.47992111652331e-05 0.000212210609769807 0.000168833798543861 0.000154153100784417 88 3601
3679 523093 4 0.9 60 "PR" "MI" 0.230033138877479 0.474063291679353 0.212467005810163 0.437111640696758 0.218439534311376 0.21614062882512 0.468025685368272 0.457794746264128 0.207535278856485 0.215094033111968 0.44245615360111 0.454956978400654 0.664613302013976 0.46646742815434 0.635096317778616 0.44501363199083 0.496573343673999 0 0.252094548967734 0.253565699906945 0.000114075060346383 0 0.000167364164185824 9.38694517054223e-05 0.503210700705022 0.999781939089704 0.747562801976062 0.746176421354359 0.00010188056063343 0.000218060910295599 0.000175284892017657 0.000164009286990454 88 3601
3680 60033 5 0.9 60 "PR" "MI" 0.232956701140558 0.486493836590762 0.203419391179241 0.424376931609347 0.221526743391769 0.218826017758079 0.472316539452326 0.461110707864422 0.206465330760363 0.214622267846006 0.438204316545576 0.451681238749636 0.673309462290406 0.473160537947354 0.62450698978561 0.43824567032044 0.547354703118527 0 0.250993991191066 0.270432837226678 0.000194569821823498 0 0.000259515706577026 0.000151565157278431 0.452367080185044 0.999775506035893 0.748575572982734 0.729257107475254 8.36468746053935e-05 0.000224493964107363 0.00017092011962328 0.000158490140788807 88 3601
3681 16090 1 1 60 "PR" "MI" 0.222782791193469 0.458334457598167 0.221128231250768 0.453702398627004 0.221963874029064 0.214020875346501 0.473251014098535 0.450154415381631 0.205826281831049 0.22036284030081 0.436849046847623 0.462889600394482 0.658767540569034 0.460202245147379 0.647317353382626 0.451546991324288 0.30276751473836 0 0.160015986212161 0.154458390909808 5.87292547919205e-05 0 0.000128500663601816 6.16615344077726e-05 0.697049614180393 0.999814193085423 0.839682512594795 0.845319164330265 0.000124141826455005 0.000185806914576708 0.000173000529441866 0.000160783225519548 88 3601
3682 343628 2 1 60 "PR" "MI" 0.233795773172082 0.49168396891302 0.199400670081561 0.418904522092862 0.215802998500008 0.216345948824761 0.46040339604027 0.456685257203699 0.212140497957128 0.216504456734869 0.450239459799306 0.456337383544402 0.665944720496852 0.469428851577925 0.628045624773558 0.442001877144197 0.617058791790162 0 0.289888753622318 0.309697851632457 0.000145210266619046 0 0.00035566432477968 0.000166402405451831 0.382726707979112 0.999801528306397 0.70960804263056 0.689998935522215 6.92899641069547e-05 0.00019847169360309 0.000147539422342525 0.000136810439875842 88 3601
3683 195324 3 1 60 "PR" "MI" 0.227616962169033 0.478639350151818 0.205964109830351 0.432513439188246 0.217303373584688 0.214660694813365 0.461494340155264 0.450159863676369 0.212553096964058 0.221076856710095 0.449276755438487 0.463041722658845 0.659581030567087 0.463204880986712 0.639594063504504 0.448520228245778 0.502915174670565 0 0.225052207170021 0.246210855086044 8.88386988210204e-05 0 0.000253161732942319 0.000113076142389381 0.496903957605996 0.99978747628455 0.774519831750402 0.753517254296681 9.20290246181792e-05 0.000212523715450476 0.00017479934663478 0.000158814474886019 89 3601
3684 241641 4 1 60 "PR" "MI" 0.215641516693329 0.447089304422248 0.224964792851333 0.465238929742854 0.221403520232686 0.211586866316851 0.469533565473766 0.442095701504086 0.208870703614529 0.225812590475504 0.440985713400617 0.471229756594005 0.648631903242865 0.452531474267896 0.659648086941365 0.459550321424815 0.242710785407345 0 0.120188884700692 0.120083101344226 6.04315168817252e-05 0 0.000186834494187361 8.11590417176207e-05 0.756939447715917 0.998817190698729 0.878535666215961 0.878981215842855 0.000289335359855702 0.00118280930127149 0.00108861458915961 0.000854523771201006 88 2227
3685 682587 5 1 60 "PR" "MI" 0.232361044801795 0.486322466391083 0.203128475749916 0.424534569704044 0.215741569165889 0.211819456006612 0.460355915756427 0.446256114877148 0.212274451295297 0.22209998147637 0.450758707100525 0.46720889966235 0.659922069974296 0.464168838004353 0.637502908521583 0.447658380351656 0.569420366449822 0 0.21783599378314 0.269523316284165 0.000247804551340024 0 0.000493152270633114 0.000245579792922157 0.4300122171828 0.998533725672594 0.780537522194227 0.72927353159513 0.000319611816038159 0.00146627432740597 0.00113333175200055 0.000957572327782995 91 3073
3686 320345 1 0 70 "PR" "MI" 0.242214208148157 0.507934963166505 0.192162867225786 0.402540385083642 0.226312362876892 0.230443240897035 0.48867197850452 0.491141816801124 0.196527081202058 0.197571247036297 0.422118493903152 0.420702292523688 0.698969811922084 0.495769134512467 0.586261195464142 0.415276393507927 0.612564559158482 0 0.310902588556545 0.314202296997314 0.000116999252432753 0 5.13912259892563e-05 5.73777274129109e-05 0.387230320641739 0.999724065215462 0.688836706700682 0.685551262491711 8.81209473469732e-05 0.000275934784537651 0.000209313516783462 0.000189062783561994 89 3601
3687 220035 2 0 70 "PR" "MI" 0.244650969042307 0.506661267025081 0.195106449425935 0.4037266390613 0.225761697810111 0.228142205767154 0.490893375523796 0.488947383124867 0.194212970504577 0.197565151060298 0.420031601144527 0.422968991312714 0.698554872619572 0.495450425327489 0.58688457099081 0.415629882954634 0.62682026714173 0 0.286235627173417 0.312570186614416 0.000120022363807362 0 4.89941008663271e-05 5.79505538601812e-05 0.3729954937243 0.999834364097773 0.713593192903723 0.687255865141573 6.421677016216e-05 0.00016563590222713 0.000122185821992811 0.000115997690150776 88 3601
3688 292077 3 0 70 "PR" "MI" 0.234999390823132 0.491618663940469 0.200719229724968 0.419381151048953 0.227340735387141 0.22873510110435 0.489557034103598 0.485688218604773 0.196689414959856 0.200972583794736 0.421320343479209 0.426301707521785 0.691075227314623 0.488761263315483 0.598381228479561 0.422539713606648 0.493275911647731 0 0.274306492379606 0.258441048991733 7.99526396793585e-05 0 4.37462483614176e-05 4.16529196756267e-05 0.506555041496605 0.999840042453032 0.725527969758467 0.7413940573203 8.90942159838881e-05 0.000159957546968121 0.000121791613565103 0.00012324076829159 91 3601
3689 553196 4 0 70 "PR" "MI" 0.242157170222479 0.512343461069114 0.188242158185402 0.397838625302635 0.226858644452643 0.229205080971954 0.489591962443605 0.487925246376386 0.196334573871973 0.199452223723774 0.421530864020866 0.424060831762612 0.698220895647076 0.496467277189418 0.58402895578115 0.414640805280368 0.668324872334671 0 0.28094032928373 0.323377817185172 0.00011439049395213 0 4.43706574781396e-05 5.4128413043687e-05 0.33150231273237 0.999838769366308 0.718892469264507 0.676454985068422 5.84244390069556e-05 0.000161230633691616 0.000122830794285197 0.000113069333362643 91 3601
3690 388059 5 0 70 "PR" "MI" 0.238663654219823 0.501384571131538 0.195019119129738 0.409146631783514 0.226678249837047 0.229472775777259 0.488626345336516 0.488090851180314 0.196864724578916 0.199466581158284 0.422109004155293 0.423812546522201 0.69481467983413 0.492520808992602 0.591350424866937 0.418545484035565 0.603682970425452 0 0.300561421622466 0.306241621754788 0.000100636118974623 0 5.17013398082316e-05 5.15788592776702e-05 0.396149674447472 0.999841489569242 0.699271749256176 0.693594088086045 6.6719008101124e-05 0.000158510430758201 0.000115127781549442 0.000112711299889945 86 3601
3691 197425 1 0.1 70 "PR" "MI" 0.239577763163183 0.503320697316283 0.193990220734273 0.407171423810169 0.226368809853288 0.229272842924418 0.488444140281884 0.488063868577678 0.196794495399441 0.199325769551492 0.42242107000597 0.423854030705223 0.69521941594089 0.493150593156636 0.590110485685206 0.417949709982657 0.608001375904125 0 0.30033418579264 0.308144309403651 9.87383039977555e-05 0 4.56851383222453e-05 4.90233389477394e-05 0.391829646173819 0.999834246385436 0.699494977728695 0.691687151670267 7.02396180582629e-05 0.000165753614563554 0.000125151340343 0.000119515587134299 87 3601
3692 63895 2 0.1 70 "PR" "MI" 0.225973367245796 0.473576237139946 0.209358077794495 0.438134620457292 0.232581602805661 0.228015924730713 0.499282296848094 0.480404182412153 0.19251501411651 0.205219515187983 0.411004913429748 0.431901942514461 0.68657089478217 0.484056025542555 0.607092607098988 0.42739861507879 0.343449330578546 0 0.168941655166854 0.1694639294748 6.3272269606391e-05 0 3.17814143206364e-05 3.14380965940552e-05 0.656269009337166 0.999441440487696 0.830561813091815 0.830089511132062 0.000218387814681306 0.000558559512304392 0.000464750327010499 0.000415121296543509 90 3601
3693 281077 3 0.1 70 "PR" "MI" 0.235551388692396 0.483256586501157 0.208989722484585 0.428026507379148 0.226536854142797 0.22505395209147 0.491260321605129 0.48004033190856 0.194388409647939 0.202816023614152 0.419268836164905 0.432165591335001 0.687142194926663 0.484499324258776 0.606194155746676 0.426857521018984 0.441265513339086 0 0.216173671846179 0.222144766501502 8.04664131745347e-05 0 4.19969635078463e-05 4.13528568681076e-05 0.558550130167193 0.999826999298814 0.7836441750693 0.777675340515514 0.000103890080546377 0.000173000701185565 0.00014015612101344 0.000138540126115274 89 3601
3694 834825 4 0.1 70 "PR" "MI" 0.23290241530206 0.487919630403104 0.202255404465886 0.423171557579853 0.229218376594545 0.226727427531973 0.493272374707397 0.479800015467781 0.194913278990598 0.204603040151646 0.417163081164613 0.432435392893669 0.688848219428578 0.486763649193647 0.60177172360813 0.424503915375343 0.490612205633017 0 0.202889312775567 0.232677329369307 7.78329799749769e-05 0 3.30119312375562e-05 3.71845638378509e-05 0.509174353510506 0.999597408164493 0.796746527351556 0.766996682106318 0.000135607876501671 0.000402591835507339 0.000331147941638552 0.000288803960536751 87 3601
3695 860648 5 0.1 70 "PR" "MI" 0.239212511690003 0.507058010545747 0.190452120625282 0.403375808502469 0.225032645064976 0.229087723861003 0.482720393398161 0.484894437303376 0.200577061301438 0.201980676595177 0.428043529432987 0.427089568454998 0.693332880615983 0.491386012377413 0.593009858521896 0.419685386267918 0.625123706628063 0 0.286975298714702 0.309742172387371 0.000107354003103914 0 4.2305223005018e-05 5.08861961074199e-05 0.374698218640395 0.99981606979076 0.712848070058921 0.690078322922416 7.07207284379158e-05 0.000183930209239908 0.000134326003372221 0.000128618494105616 87 3601
3696 218637 1 0.2 70 "PR" "MI" 0.240431208776877 0.499123916367076 0.198481925250866 0.411501473992648 0.223003597366253 0.225986270593483 0.482440653511193 0.482589025588297 0.199108501154136 0.201316417048741 0.428414090328851 0.42943157765026 0.689421076736614 0.487941025270763 0.598906843453742 0.423233193583343 0.602829750051577 0 0.295916704973245 0.306719464076493 9.09710254313989e-05 0 4.77645721525153e-05 4.7305253536323e-05 0.39700722362562 0.999817632362823 0.70389848607516 0.693104095935527 7.20552973717498e-05 0.00018236763717703 0.000137044379442526 0.000129134734444305 88 3601
3697 94642 2 0.2 70 "PR" "MI" 0.23318775236391 0.488865663318967 0.201576924227613 0.422193568916513 0.229918181040881 0.228785654212749 0.495088089731979 0.484554566474404 0.193861306421907 0.202122913788352 0.415193492794986 0.427608276471919 0.69189158761754 0.489248163580897 0.597561144437871 0.421932906556959 0.484583060585195 0 0.224601505129156 0.237618338637555 9.0009244526957e-05 0 4.72594867028278e-05 4.59682898448224e-05 0.515234031819753 0.999841054791373 0.775219076600452 0.76220786955104 9.28983505252344e-05 0.000158945208626918 0.000132158783689347 0.000127823521559645 82 3601
3698 416189 3 0.2 70 "PR" "MI" 0.235721102262191 0.492092452978305 0.20088230621033 0.418925307625529 0.228027118070345 0.22853264690413 0.490736001989738 0.484696883798896 0.196035306657002 0.201697294470403 0.419812384336241 0.427399905336213 0.692280867236665 0.488961623353344 0.598614907337735 0.422271539876128 0.496386224943421 0 0.255247351410014 0.253160841543589 8.64337018340898e-05 0 3.83836073407191e-05 4.20811816360963e-05 0.503434142382473 0.999842901022125 0.744595339406907 0.746674322165126 9.31989722716467e-05 0.000157098977875042 0.000118925575738376 0.000122755109649127 86 3601
3699 796404 4 0.2 70 "PR" "MI" 0.23858964079941 0.505171661765352 0.191509158218478 0.405226203406677 0.227159892384174 0.229122376125827 0.486580444621363 0.484604812104014 0.199023026370982 0.202289933417963 0.424331343953769 0.427449899850659 0.69487190930941 0.4919236460332 0.592822118007423 0.419210462439198 0.633029745672931 0 0.28886934233397 0.312063427539293 0.000109633146458768 0 4.61789585241371e-05 5.27753538878968e-05 0.366800317029501 0.99984671525674 0.710970857070889 0.687775435952364 6.03041511095774e-05 0.000153284743260489 0.000113621636616884 0.000108361154454607 89 3601
3700 89192 5 0.2 70 "PR" "MI" 0.231531928008778 0.488036531413114 0.201078522403295 0.423068953344474 0.230473219509826 0.228301000452368 0.493698609467764 0.481327329561292 0.195598113878508 0.204574225955927 0.416924252279432 0.430850672509006 0.690306147970971 0.487406081063076 0.601250862237729 0.423912520263163 0.477508858395983 0 0.224124169370427 0.234344470398666 8.1039059224985e-05 0 3.84151257058921e-05 3.98963476848031e-05 0.52231531157038 0.999829549854082 0.77569919050182 0.765481226622291 9.4790974411684e-05 0.000170450145917904 0.000138225002047786 0.000134406631358227 90 3601
3701 767792 1 0.3 70 "PR" "MI" 0.230132118325906 0.477296064571229 0.209710569598312 0.434295374518909 0.229921619854609 0.226272694569906 0.494728827781768 0.478628796419512 0.194065374781578 0.205240431595173 0.415453419407305 0.433696634945415 0.686326432750421 0.483187386412155 0.609016375975062 0.42819777035199 0.36559981746472 0 0.186812405876856 0.184357694613648 5.70852984187487e-05 0 2.95596439183449e-05 2.8914594419092e-05 0.634207961725847 0.999711481008403 0.81292352674311 0.81539418620477 0.000135135511014439 0.000288518991596907 0.000234507736115269 0.000219204587163467 86 3601
3702 546916 2 0.3 70 "PR" "MI" 0.238215941669718 0.496499875488408 0.198980196835073 0.414325239841122 0.229038141980078 0.228562618041423 0.495261346206683 0.486927128011747 0.192970870069867 0.199803980064871 0.415070585861461 0.425178478058329 0.695816701691219 0.492708219950076 0.591755046969811 0.41838933289544 0.527786096940084 0 0.253625893608719 0.26387231632401 9.45150138761041e-05 0 4.03151964055986e-05 4.5577250178057e-05 0.472028305008384 0.999796923988131 0.746177195713335 0.735932612213357 9.10830376565638e-05 0.000203076011868515 0.000156595481539863 0.000149494212455369 84 3601
3703 586730 3 0.3 70 "PR" "MI" 0.243956772516036 0.50580706854429 0.195259391111737 0.404551139574901 0.223668399361832 0.226748468344536 0.483856069247475 0.484630875507845 0.198216689657427 0.20013664365619 0.426713775026203 0.427362655562909 0.694373640222404 0.491390731396416 0.593612724425354 0.419586406746816 0.643024057614843 0 0.312872311372294 0.327360451845916 0.000130341521662268 0 5.89931321989363e-05 6.49102975623614e-05 0.356787953311863 0.999832840328198 0.686951119508585 0.672462021294769 5.76475516310111e-05 0.000167159671802032 0.000117575986921801 0.000112616561752998 85 3601
3704 745633 4 0.3 70 "PR" "MI" 0.231220762967858 0.480071599010238 0.207918056773243 0.431202457481572 0.2286273876044 0.225909261082989 0.491344994724057 0.478230071921237 0.195960216023133 0.205245484201912 0.419216951167046 0.434068280875446 0.685757411655246 0.482923394426808 0.609123756998289 0.428470489212604 0.443484480096163 0 0.218408108724934 0.221646359486928 8.99988781678427e-05 0 4.46914621896771e-05 4.51014125917478e-05 0.556325699110805 0.999830848037536 0.781406300886599 0.778172096726346 9.98219148639873e-05 0.000169151962463981 0.000140898926276757 0.000136442374134611 87 3601
3705 811125 5 0.3 70 "PR" "MI" 0.232048331743039 0.48522844792886 0.203788556227391 0.425836145495568 0.226091142175131 0.227492063997816 0.484652377750397 0.481163044721533 0.199695692378315 0.203951465462259 0.425850112190269 0.430926429055974 0.685631537915987 0.483471016195936 0.607435714067965 0.427759240920794 0.488207261913142 0 0.278864048513673 0.257634396677955 8.02469624712923e-05 0 4.73078179911855e-05 4.28351553506262e-05 0.511622084628291 0.999834361600494 0.720962510133853 0.742195681129737 9.04064960962371e-05 0.000165638399505759 0.000126133534482229 0.00012708703695802 88 3601
3706 769813 1 0.4 70 "PR" "MI" 0.229014453304375 0.472059458879012 0.213656536352385 0.439690361537453 0.230447720407949 0.225050637117713 0.496158585985349 0.476278055709089 0.193150937263951 0.206281633959158 0.413928039368672 0.43613009030518 0.684512810830036 0.481090622892885 0.613089107575494 0.43034448641577 0.336168826455744 0 0.170338511150706 0.168737680174654 6.41684108688463e-05 0 3.19810105515675e-05 3.20335425781454e-05 0.663637308059151 0.999824597232888 0.829472539458548 0.83107627199964 0.000129697074236196 0.00017540276711194 0.000156968380194701 0.000154014283128596 83 3601
3707 208516 2 0.4 70 "PR" "MI" 0.231558820695209 0.483445034462337 0.205175353800922 0.42776677367534 0.228684532203044 0.226581975901165 0.489847977157439 0.478503508244319 0.197223298018889 0.205604107185956 0.420454060941683 0.433750972649131 0.686825328799419 0.483669224883812 0.608002759005768 0.42760044551359 0.455168353862596 0 0.232616896614338 0.230217986381282 7.58494414840763e-05 0 3.9615458757835e-05 3.86446989123652e-05 0.544605874273445 0.999645242982203 0.767053944166377 0.76947919476576 0.000149922422474396 0.000354757017797051 0.000289543760526736 0.000264174154045721 85 3601
3708 448688 3 0.4 70 "PR" "MI" 0.23162928838958 0.479629545665547 0.208636989995569 0.431699926566227 0.228281075334657 0.225712798797887 0.490738328349426 0.477840807243051 0.196207874949492 0.205428098630403 0.419666069905248 0.434453898940444 0.685623162522125 0.4824588701563 0.610272963575463 0.428898743289757 0.426227242164078 0 0.215150666400855 0.214947982264212 6.72869498703391e-05 0 3.60639297621564e-05 3.46239136068516e-05 0.573602050886861 0.999828239114271 0.784672395447374 0.784878909119301 0.000103419999190604 0.000171760885729383 0.00014087422200897 0.000138484702880769 89 3601
3709 100699 4 0.4 70 "PR" "MI" 0.229288993595639 0.47322721649929 0.212717305278702 0.438484609971485 0.229956030210895 0.223998280943115 0.495041122287794 0.473779213575756 0.193741140800192 0.207609560718026 0.415096030658329 0.438691283144859 0.683243304749648 0.480326134099962 0.61406800679692 0.431132937769014 0.337751004430169 0 0.148030995004179 0.162106130163099 5.44519159154161e-05 0 2.88330826691383e-05 2.77637761022581e-05 0.662059331919968 0.999439456625454 0.851604512054733 0.837522319358425 0.000135211733947101 0.000560543374546378 0.000335659858419294 0.000343786702374251 88 3601
3710 479303 5 0.4 70 "PR" "MI" 0.233434134475063 0.490397673946192 0.200438129556166 0.420491415036953 0.226663659287823 0.226636154994201 0.485639111019073 0.479342355963411 0.199231088482688 0.204855118334046 0.424779894435307 0.432825023160386 0.686733948757087 0.484920925724206 0.6045243363729 0.426248668700981 0.525692869915405 0 0.273763613925236 0.268819157632157 0.000103361488000735 0 4.55665743205569e-05 5.01288319869777e-05 0.474122384394884 0.999842249389007 0.72606921386221 0.731010817703152 8.13842017102527e-05 0.000157750610992702 0.000121605638233394 0.000119895832703315 88 3601
3711 683085 1 0.5 70 "PR" "MI" 0.239775757892786 0.504282742205874 0.193257899484573 0.406087089761312 0.225284447240193 0.226246811045431 0.482752719816033 0.478826025534428 0.200621924940581 0.204981310725615 0.428055815918481 0.433387943333845 0.69130701617841 0.488521016343756 0.598861135150768 0.422618976727945 0.650341631392475 0 0.275206453846415 0.314944744041285 0.000109243709418619 0 4.7624117312711e-05 5.33612627076126e-05 0.349488750559562 0.999841830644071 0.724625161066921 0.68488978237498 6.037433854483e-05 0.000158169355929533 0.000120760969351507 0.000112112321026858 87 3601
3712 293858 2 0.5 70 "PR" "MI" 0.238059762162293 0.488552019155857 0.205950111685527 0.422268598876556 0.224283463774062 0.224849333195089 0.485133732020095 0.480452127095812 0.197607123419672 0.202232015381059 0.425403930314796 0.431676832740374 0.687192559131444 0.484576731986356 0.605789250486258 0.426592249733283 0.541105871636091 0 0.291756940484552 0.282750900618208 9.9690181313926e-05 0 5.39122140118738e-05 5.21449082649193e-05 0.458697584924327 0.999816657812583 0.708048946930927 0.717057664334176 9.68532582676868e-05 0.000183342187416886 0.00014020037050966 0.000139290139351658 88 3601
3713 95919 3 0.5 70 "PR" "MI" 0.227433860333131 0.473303477229842 0.210804575424263 0.438241233120289 0.229665193689057 0.225642238022304 0.492114280403457 0.475846059972514 0.195913470595142 0.207181748296048 0.417875299255141 0.43653037483862 0.682741292044492 0.480071444850346 0.613899794315453 0.431247930989721 0.384628217513147 0 0.202898270889501 0.195385158404302 5.74472240591544e-05 0 3.21616357446611e-05 2.97957887113111e-05 0.615189075469827 0.999831911669428 0.796929155031143 0.80444039280767 0.000125259792966887 0.000168088330572068 0.000140412443611103 0.000144652999317011 81 3601
3714 754867 4 0.5 70 "PR" "MI" 0.227765534843886 0.472467416473379 0.211923395908655 0.439063523684013 0.229688664773225 0.223989179764208 0.493136810152532 0.472934000826828 0.195222359767931 0.208374436204444 0.417140186331136 0.439527758687412 0.68144337938132 0.479156388742398 0.615520191881031 0.432285001910181 0.406339735564628 0 0.164443830775858 0.190158528244754 8.96083748406202e-05 0 2.69801485676433e-05 3.88825380390806e-05 0.593459004066566 0.999831306637826 0.835382560085331 0.809660254675137 0.0001116519939655 0.000168693362174174 0.000146628990243457 0.000142334542070018 90 3601
3715 332617 5 0.5 70 "PR" "MI" 0.232840822510283 0.487741104051708 0.202275343342319 0.423303816275594 0.227794195325052 0.226455437086505 0.48771266306221 0.478064347218974 0.198288467155587 0.205876949071221 0.422565787132812 0.434211374183746 0.68709045492184 0.484292694876756 0.606440759569127 0.426919151052461 0.487491618158193 0 0.237431702342168 0.243328690782561 8.50364631215962e-05 0 4.48756309787721e-05 4.35855916774748e-05 0.512325319125415 0.999824885193874 0.762381678853039 0.756489711211321 9.80262532703837e-05 0.000175114806126163 0.000141743173813344 0.000138012414440021 88 3601
3716 565060 1 0.6 70 "PR" "MI" 0.242969757437985 0.504769316331821 0.195380661616293 0.405602271677574 0.223751247841883 0.225032986782214 0.482271100621363 0.479460963277247 0.199649141975596 0.203313956138634 0.428193396768449 0.43270752963484 0.691753992062082 0.488783215318957 0.598343759730522 0.422223378862131 0.641204950262631 0 0.296899948359908 0.321022315889727 0.00011096812142607 0 4.99296780972809e-05 5.50838037509719e-05 0.358605137485203 0.999298584525205 0.702776688580273 0.678578334770259 7.89441307400335e-05 0.000701415474794708 0.000273433381722498 0.000344265536263906 87 3601
3717 303427 2 0.6 70 "PR" "MI" 0.22911805947677 0.48313582004596 0.203152965759614 0.427915736205403 0.227293716080045 0.224282233982446 0.483959856489903 0.471027529816448 0.201389210068714 0.210468898720748 0.426604351800166 0.44141680363824 0.680694009539262 0.479175621324741 0.615011074549077 0.43219067485585 0.517201155860164 0 0.2279872849497 0.249130190584817 8.65321046589763e-05 0 3.94423836670594e-05 4.21096437688389e-05 0.4826215948665 0.999837003071377 0.771843339593128 0.750699915645747 9.07171686771936e-05 0.000162996928622963 0.000129933073504763 0.000127784125667182 91 3601
3718 168002 3 0.6 70 "PR" "MI" 0.23677755674284 0.488783636703208 0.204653144265853 0.422056741831865 0.222854582421397 0.221519626922367 0.479798432072881 0.470498128572589 0.200977395323312 0.208270375212585 0.430647023424115 0.441875829531063 0.681151766086604 0.479566595681636 0.61390091480175 0.431662593555601 0.549294086915272 0 0.230650338099599 0.265586073655024 9.54442915338981e-05 0 4.52856437490256e-05 4.78431500295669e-05 0.45052553894747 0.999832964222224 0.769167966510395 0.73423749255736 8.49298457236042e-05 0.000167035777775579 0.00013640974625716 0.000128590637585941 88 3601
3719 144462 4 0.6 70 "PR" "MI" 0.234610584714791 0.494564194818148 0.19761053315468 0.41609317509434 0.224004085455952 0.224680873944441 0.478190332626111 0.473820397080756 0.20345401834594 0.208116247570668 0.432326529847773 0.438466323838139 0.683295544115183 0.482032205507251 0.609180799071287 0.429131586720654 0.58759226483369 0 0.275374191010316 0.29173521041085 9.97392007555051e-05 0 4.21790324912608e-05 4.80181642808801e-05 0.412232558758031 0.999842956424544 0.724464038291723 0.70809998394738 7.54372075236689e-05 0.000157043575456331 0.000119591665469703 0.000116787477488951 88 3601
3720 614370 5 0.6 70 "PR" "MI" 0.234944895416754 0.494261179493181 0.198231337110932 0.416432298826786 0.226525282403421 0.225559056850451 0.483990030654749 0.475871243587571 0.200545616315082 0.207080685632244 0.426385152054389 0.436396803106751 0.687029234670626 0.48451241355928 0.605857639058259 0.426610532902988 0.576597491322745 0 0.264352940326649 0.283576387657514 0.000465553618740578 0 9.80338012191378e-05 0.000191044987151014 0.422868084679551 0.999832961162536 0.735419947197749 0.716111493309662 6.88703789635539e-05 0.000167038837463871 0.00012907867438363 0.000121074045673525 88 3601
3721 392932 1 0.7 70 "PR" "MI" 0.227301662428128 0.471968045528428 0.212017730079776 0.439604658789755 0.227620317077588 0.223262532749823 0.486700707380401 0.470430887691381 0.198982789987634 0.210016363214647 0.423411585948658 0.442035092342923 0.678184512255539 0.476061296945173 0.621016883282056 0.435338555295675 0.382200415153117 0 0.197461075872357 0.193236807601898 6.11770144202415e-05 0 3.81775254740496e-05 3.30935791472679e-05 0.617624002338754 0.999828333392544 0.802354472057867 0.806586003072055 0.000114405493709274 0.000171666607456222 0.000146274544301692 0.000144095746899453 88 3601
3722 820368 2 0.7 70 "PR" "MI" 0.233482293948944 0.492784269093858 0.198191168117725 0.41782557525226 0.225480146085651 0.225703362187525 0.479806963830547 0.475199856163649 0.203307783530985 0.207794024386998 0.430603597690276 0.437050949519749 0.68466580222212 0.482399469714653 0.609292976035708 0.428701348575777 0.594388858108622 0 0.302619642432157 0.301988562036524 0.00010034940465463 0 5.4597913218429e-05 5.21406244421513e-05 0.405410867771924 0.999798201704024 0.697171349724353 0.697807780787473 9.99247147987721e-05 0.000201798295976435 0.000154409930270835 0.000151516551560169 89 3601
3723 557112 3 0.7 70 "PR" "MI" 0.238655856151366 0.498595589363918 0.197314359160655 0.411839434737167 0.22233126789022 0.224107829990217 0.476542409723079 0.475465587048617 0.203449797121969 0.206069837556207 0.43413483276535 0.436781444110515 0.685094954031803 0.483458505793145 0.606833993838832 0.42766814649053 0.637430418435846 0 0.313590923503041 0.323903592921288 9.89441126017054e-05 0 5.93483258143328e-05 5.37704494791925e-05 0.362403947975169 0.999828893604226 0.686227065547829 0.675923631099544 6.66894763834593e-05 0.000171106395774331 0.000122662623315373 0.000119005529688623 89 3601
3724 633003 4 0.7 70 "PR" "MI" 0.230109273238685 0.477667830863904 0.209306957910487 0.433570744307989 0.225735235558964 0.223011047858096 0.484220100037177 0.471715499293382 0.199541375860399 0.208596782414159 0.425915520049533 0.440690967833696 0.678855556655744 0.477581526248006 0.617445116185045 0.433692967976518 0.459398516271905 0 0.233579032420692 0.232456627579261 0.000422274097753375 0 0.00010398817396574 0.000177303885245367 0.540057230967275 0.999318731932467 0.765813788229191 0.766932887560904 0.000121978663067454 0.000681268067533033 0.000503191176150972 0.000433180974589747 85 3601
3725 279476 5 0.7 70 "PR" "MI" 0.236956027321887 0.490482978699655 0.203295294496976 0.420272743388703 0.222350134353938 0.222848412193287 0.477794927985673 0.474074105731352 0.202311259160068 0.206208832677215 0.432901531633414 0.438215539406532 0.682154573869112 0.480693355769049 0.611815386334259 0.430561075888142 0.568506312406645 0 0.298942139335594 0.294724870499793 9.5265870138432e-05 0 5.43394711955625e-05 5.07749511789409e-05 0.431317729903028 0.999824257929958 0.700873586239162 0.705096524409861 8.06918201891106e-05 0.000175742070042324 0.000129934954048464 0.000127830139166852 89 3601
3726 242402 1 0.8 70 "PR" "MI" 0.238930185051641 0.492573128973487 0.203009473354762 0.418124523018823 0.222046493488076 0.221970050969405 0.47813925678818 0.472565074166997 0.201772312301489 0.206791377092806 0.432358825333628 0.439775625739192 0.682946729509122 0.481022652256996 0.611573162749057 0.430162872555294 0.568422492110279 0 0.283524543530342 0.290514211003064 0.000100308269047485 0 5.5791093423715e-05 5.3139248987206e-05 0.431396535350571 0.999838574582569 0.716297145047665 0.709312052255718 8.06642701019116e-05 0.000161425417430999 0.000122520328569111 0.000120597492230186 90 3601
3727 802673 2 0.8 70 "PR" "MI" 0.236090644813225 0.500309627336087 0.19374498469061 0.410142504822904 0.22539777608906 0.224370317451023 0.480667256006798 0.472500905598631 0.202516770785941 0.209157457038909 0.429644829958327 0.439910866103867 0.685858738353308 0.48426581937222 0.60541921251546 0.426805489033944 0.624577085191523 0 0.25842954454352 0.298809133675005 0.000131990513137275 0 9.78421985112007e-05 7.73090964325494e-05 0.375217413923386 0.999821068720823 0.741333399047602 0.70098378267868 7.3510371953793e-05 0.000178931279176617 0.000139214210366094 0.000129774549882457 88 3601
3728 469068 3 0.8 70 "PR" "MI" 0.233575143364859 0.491863610442071 0.199117358903923 0.418791658381373 0.222104875630476 0.221780354396135 0.472613563725875 0.466483849839402 0.206695278632088 0.21225747719284 0.437778608188573 0.445952391143832 0.677460373391469 0.476785250339199 0.618070114728852 0.434387665750309 0.599543414295298 0 0.255536488229539 0.289649494304999 0.000106651771347239 0 5.47228294264983e-05 5.45622041218032e-05 0.400269710057989 0.99944659788996 0.744030334207174 0.709962380847219 8.02238753652817e-05 0.000553402110039779 0.0003784547338603 0.000333562643661095 89 3601
3729 162813 4 0.8 70 "PR" "MI" 0.235765717977723 0.494601160994134 0.198402332525108 0.415931286881089 0.223057130210857 0.223068910555945 0.477061650503578 0.472069334251184 0.203546553537507 0.208301695453735 0.433380160214292 0.440336153215345 0.681891758744525 0.481122283891007 0.61025058151635 0.430012529397687 0.611097026316625 0 0.296655026113604 0.30771447509403 9.82713811861685e-05 0 6.53738809678872e-05 5.52680280684463e-05 0.388737656198993 0.99982614249951 0.703151701116118 0.692108254609226 6.70461031958618e-05 0.000173857500490176 0.000127898889310476 0.000122002268676055 87 3601
3730 732144 5 0.8 70 "PR" "MI" 0.240661509186273 0.49741330188757 0.2002012627145 0.41323070475071 0.220988531264192 0.222028670882312 0.475765632515498 0.472498571783043 0.202874148290826 0.206936127292192 0.434637956115357 0.439880993865559 0.683678711332777 0.481818690318809 0.610011538297517 0.429331407348071 0.594972788962525 0 0.283147568605735 0.300626306705062 0.000100209335993083 0 6.04103011512556e-05 5.47682272410446e-05 0.404861493298394 0.999841992162577 0.716671892499807 0.699205658962755 6.55084030876911e-05 0.000158007837422649 0.000120128593306443 0.000113266104941861 88 3601
3731 602457 1 0.9 70 "PR" "MI" 0.219670072358171 0.455042752023373 0.220820631246743 0.456844883206532 0.223538449233225 0.216343839498024 0.474630160814754 0.453004952391914 0.206137888290745 0.219858387649758 0.435648986333627 0.459785636125395 0.65955236108942 0.460599031529031 0.646816907187247 0.451070622759213 0.339382818437919 0 0.165018874869389 0.167372591979163 0.000915135983682758 0 0.000312536633797585 0.000407848680841121 0.659574621547149 0.999810001823649 0.834504144062929 0.832058821676038 0.000127424031249863 0.000189998176351216 0.000164444433884352 0.000160737663958538 90 3601
3732 850620 2 0.9 70 "PR" "MI" 0.230208900195517 0.4861962658544 0.201280774031535 0.424584836684309 0.220909176066478 0.219942773814803 0.468315232238805 0.461250345921165 0.209582422090767 0.215531107955704 0.442271115542049 0.451439893804842 0.671060850076798 0.471718319849812 0.626394304078006 0.439647621115149 0.581719781196482 0 0.267574013535798 0.286618137174506 9.51442289585265e-05 0 6.80492936645886e-05 5.48473415445479e-05 0.418111641661752 0.99981924888134 0.732220979283116 0.71319731322362 7.34329128076332e-05 0.000180751118660002 0.000136957887421601 0.000129702260329299 87 3601
3733 533514 3 0.9 70 "PR" "MI" 0.23193817337133 0.469119192571436 0.218947779273894 0.442370913535654 0.221012563504995 0.216945742761527 0.477856556369249 0.463036835508705 0.201042707903581 0.210905858079938 0.432529731615 0.449574112172583 0.669896479637851 0.469771273529157 0.630896345257413 0.441738291145537 0.416458285700918 0 0.212299532163322 0.212996155120137 6.61860220172453e-05 0 5.3284371321055e-05 4.01819518348027e-05 0.583368436688626 0.999832104946544 0.78750502952098 0.786825163295283 0.000107091588438709 0.000167895053456341 0.000142153944377028 0.000138499632745009 90 3601
3734 467181 4 0.9 70 "PR" "MI" 0.222583306685595 0.463978050849188 0.215181729346079 0.447774283224076 0.224080880858705 0.218326877317898 0.475975973631463 0.45741294951539 0.205394339661053 0.217642599733545 0.434231923904979 0.455386348955378 0.664991064862198 0.465495218934785 0.638218668740677 0.446108825592325 0.366205046698507 0 0.182071302038513 0.182421609613338 9.58204302302877e-05 0 0.000108560095617743 6.77453201015307e-05 0.633582054658404 0.999819153099891 0.817661435035631 0.817358423068866 0.00011707821285898 0.000180846900109408 0.000158702830238172 0.000152221997694674 87 3601
3735 235360 5 0.9 70 "PR" "MI" 0.231522185999116 0.47997376165159 0.208127919136175 0.431024078648114 0.221155035011389 0.218623429026539 0.473873152786765 0.462632533404601 0.204688031531546 0.212918664904657 0.436485101421789 0.449975986476135 0.671300650037044 0.47202779902485 0.625734615572378 0.439303828832429 0.526736330348658 0 0.236295656961116 0.258311278507594 9.18739299861996e-05 0 6.39939927415856e-05 5.24799577373654e-05 0.473061632927736 0.999791511305569 0.763466384145609 0.74147284733751 0.000110162793619328 0.000208488694431209 0.000173964900533485 0.000163394197159094 90 3601
3736 60967 1 1 70 "PR" "MI" 0.235236783685368 0.496964597038731 0.195901814395141 0.413579976943317 0.215993110147646 0.219468162075614 0.458814790989241 0.46136517617759 0.213859244620523 0.215027197108654 0.452076767893892 0.451499824283454 0.670698055908628 0.472196295573366 0.624788256124318 0.439250404508919 0.628984895708046 0 0.311332570201089 0.321186720273401 0.000143958440798786 0 0.000179202098975685 0.000108873183466942 0.370808023423727 0.999840803373419 0.688372403617992 0.678592899592579 6.31224274276095e-05 0.000159196626581382 0.000115824081943859 0.000111506950553319 90 3601
3737 811163 2 1 70 "PR" "MI" 0.227251980942883 0.464830927991168 0.218818244833562 0.446853044323491 0.219664084451336 0.213242391453196 0.471947292094081 0.451625682751811 0.205010460474412 0.218172351040846 0.43839779340888 0.461475359830954 0.660158456847415 0.462543337460456 0.64200105634882 0.449184524699479 0.39925149065945 0 0.166013180549007 0.191037720588244 0.000115220098772842 0 0.000134812806461151 8.32397179311234e-05 0.600526920120026 0.999810024822563 0.833680984398369 0.80872395508341 0.000106369121751166 0.000189975177436823 0.000171022246163116 0.000155084610414996 86 3601
3738 536810 3 1 70 "PR" "MI" 0.242537464086359 0.500468728652224 0.198885688309971 0.409948936799897 0.216007923578318 0.217624148360075 0.465694003370344 0.464109659949049 0.207358342630872 0.21072006749359 0.444958854238876 0.448886421367475 0.676169536024752 0.476857958673066 0.616964098434433 0.434499318508263 0.64452567592373 0 0.293010632440582 0.324267995557944 0.000108311035058221 0 0.000183468236914736 9.77504435135441e-05 0.355299475407709 0.99980110873019 0.706659575141462 0.675499501151801 6.65376335027971e-05 0.000198891269809869 0.000146324181041316 0.000134752846741329 87 3601
3739 171341 4 1 70 "PR" "MI" 0.214156860226212 0.440869778980624 0.229615124647661 0.471870314318886 0.225536428719984 0.214388825531406 0.479220203330786 0.448151945140907 0.203649015463387 0.222699609720078 0.430684492704328 0.464913548749518 0.654082114477602 0.455615346897279 0.655963749831127 0.456313748781978 0.143715562183505 0 0.0814126473607292 0.0739384606159654 3.28251296538828e-05 0 6.76765308222059e-05 3.29845399453187e-05 0.856096875352066 0.999837380411996 0.918354117696955 0.925867562294057 0.000154737334774875 0.000162619588003969 0.000165558411493311 0.000160992550032545 87 3601
3740 388737 5 1 70 "PR" "MI" 0.238714667253244 0.491638645368268 0.20375988276761 0.41910056944363 0.213794786885612 0.215588894996024 0.459924348891234 0.458697854640994 0.210505502201746 0.213754625305816 0.450595715014166 0.454150381776957 0.66809834913488 0.470177490375146 0.628020010275173 0.441195197802256 0.591432246207854 0 0.280819825368904 0.300811464633054 0.000113753076104935 0 0.000104627501301664 7.42102289441661e-05 0.408386385908875 0.999829784345055 0.718942620082539 0.698992601655674 6.76148071660491e-05 0.000170215654944541 0.000132927047255264 0.000121723482327524 75 3601
3741 13835 1 0 80 "PR" "MI" 0.239679542470581 0.500730124196159 0.196469193601619 0.409888473214569 0.225752695818069 0.229566897729106 0.487391973936181 0.489193210228535 0.197248596486714 0.198568849498686 0.423527668769926 0.422659341147912 0.694999136017756 0.492276910684236 0.592286639587018 0.418862594759296 0.584680998524577 0 0.309217883326632 0.303399029911896 0.000112277798531872 0 5.19972103799958e-05 5.5824598417437e-05 0.415139461427829 0.999839804954427 0.690616068730122 0.696432182353702 6.72622490623573e-05 0.000160195045572964 0.00011405073286563 0.00011296313598368 89 3601
3742 231880 2 0 80 "PR" "MI" 0.242767569814692 0.501885784379693 0.197913834726424 0.408656545527392 0.224892956596062 0.227400636978398 0.488126287946052 0.48721801619552 0.195716671831238 0.198422779080363 0.422648635633793 0.424707259922347 0.695061163389152 0.492292664675238 0.592053285638025 0.418794060449956 0.599110930678158 0 0.300763358306015 0.307245903607983 0.000118065353736378 0 5.90514574468466e-05 6.04764707118273e-05 0.400702655887465 0.999818064463602 0.699048086104362 0.692568433846945 6.83480806409518e-05 0.00018193553639846 0.000129504132175899 0.000125186074360576 87 3601
3743 284255 3 0 80 "PR" "MI" 0.242153651731081 0.505389156294523 0.194400735552759 0.405228086871286 0.226327669108127 0.229411915035968 0.490546549866255 0.490172342574487 0.194931741751878 0.197610944973699 0.420161230843647 0.421777839767925 0.697893235875176 0.495215065916502 0.586943422278336 0.415886037138732 0.573127804870463 0 0.27922435399646 0.290206716267762 0.000169415070434257 0 4.75843840927753e-05 7.42933866054319e-05 0.426623431437768 0.999805473940388 0.72058142570336 0.709580081577349 7.93486213348644e-05 0.000194526059612378 0.000146635916087349 0.000138908768283978 88 3601
3744 682707 4 0 80 "PR" "MI" 0.238795331317697 0.498794714364156 0.19745443033574 0.411965911576235 0.224604612638813 0.228445962984493 0.485393146798533 0.486625668967465 0.197950149620925 0.199858605039034 0.425538239356532 0.425317734770505 0.691845906941004 0.49011717960436 0.595263184995699 0.421104950345316 0.548083666317328 0 0.285818324603109 0.283176300854334 0.00010427088786758 0 5.05596742069178e-05 5.26133526822238e-05 0.45172523065597 0.999846901578873 0.71401650964192 0.716653524147277 8.68321388342768e-05 0.000153098421127153 0.000114606080764441 0.000117561645706199 88 3601
3745 475648 5 0 80 "PR" "MI" 0.236403626172689 0.490060401644508 0.203268746036274 0.420884984958528 0.22548818243676 0.226904775502645 0.487344141540093 0.48340000673418 0.196796115372575 0.201402546221032 0.423258687468539 0.428640657486697 0.688796584112094 0.486749925371673 0.60146740762988 0.424456295783198 0.518144548692168 0 0.262862135250948 0.264283449560301 8.67186390167169e-05 0 4.15546422854693e-05 4.34283588541826e-05 0.48168487599171 0.999847583569875 0.736979025058562 0.7355557903225 8.38566771054569e-05 0.000152416430125425 0.000117285048203663 0.000117331758344433 83 3601
3746 194073 1 0.1 80 "PR" "MI" 0.240520650036914 0.507091564001896 0.191394708916556 0.403247933966635 0.224854379748067 0.229528467407409 0.483156620607462 0.48722178467127 0.200109495558716 0.200241641790388 0.427855609498848 0.424676454708004 0.694903497192391 0.492380717313929 0.59174584626566 0.418710850033124 0.644271425678017 0 0.315774743935402 0.326600107598681 0.000110112636030264 0 4.68486563017747e-05 5.34669332103956e-05 0.355555666632496 0.999832764685052 0.684064958725152 0.673232992173337 6.27950534568309e-05 0.000167235314948186 0.000113448683144392 0.000113433294772169 90 3601
3747 376618 2 0.1 80 "PR" "MI" 0.241848072561077 0.50754546816023 0.192082215939976 0.40281681845775 0.223616813246094 0.230002087217965 0.481409537817037 0.489967379982483 0.200487517883807 0.198194956728679 0.429529974037525 0.421834978439995 0.695466973025136 0.492891829704782 0.590764690552462 0.418148673817948 0.635470636851581 0 0.350441276106723 0.3360996513565 0.000162386284848437 0 6.93449639023096e-05 7.920633538354e-05 0.364301608864115 0.99984602446229 0.649385339735823 0.663714385630456 6.53679994556653e-05 0.000153975537710223 0.000104039193550901 0.000106756677660586 87 3601
3748 545813 3 0.1 80 "PR" "MI" 0.237166693960112 0.497045557770209 0.197640697825852 0.413739647854822 0.227453897628119 0.229807849407145 0.490181885934166 0.488087453302245 0.196226340299774 0.199769132692502 0.420523172738234 0.423855167931467 0.694428440995375 0.491586804432038 0.593636170818129 0.419568160073779 0.54220167270175 0 0.284068584826657 0.278956737648983 0.000694407364355133 0 0.000110195049199673 0.000273359869965561 0.457023133748227 0.999841261548076 0.715702080323365 0.720650858756862 8.07861856682962e-05 0.000158738451924338 0.000119139800777987 0.000119043724188865 89 3601
3749 764122 4 0.1 80 "PR" "MI" 0.235184095583103 0.489590128465051 0.20269989639924 0.421481476936666 0.229775581563033 0.228176567338858 0.496817073964123 0.484917810200916 0.192270643358287 0.201223948055546 0.413606458562566 0.427268065599735 0.693136244484994 0.490154315205813 0.596194487813074 0.421087390025865 0.477980315293306 0 0.205821374922471 0.230011486294879 8.33778203360933e-05 0 3.9255426962481e-05 4.1226278199014e-05 0.52184545893465 0.999825241852569 0.793999718501356 0.769812570646815 9.08479517081933e-05 0.000174758147430675 0.000139651149210767 0.000134716780107677 89 3601
3750 719805 5 0.1 80 "PR" "MI" 0.235805701709911 0.50072269431656 0.193136242793954 0.409803419391372 0.227783044913224 0.229763907317602 0.48655703797335 0.484729113286694 0.199652001286162 0.202722729189861 0.424486469154705 0.427284083047728 0.693352653940736 0.490489143608692 0.595510973269977 0.420717979128532 0.602248735175126 0 0.29422240275402 0.301949292874665 0.000125271819919402 0 4.82245113512748e-05 5.85058473652172e-05 0.397561151747722 0.999828264833719 0.705605152604023 0.6978724990822 6.48412572320281e-05 0.000171735166281181 0.000124220130605252 0.000119702195769956 90 3601
3751 111534 1 0.2 80 "PR" "MI" 0.240022619534375 0.501355544052626 0.196031862503207 0.409220216091099 0.226294891846829 0.228788196440767 0.488057874696246 0.48720239293862 0.197004738037575 0.199662084050333 0.422662673500958 0.424754036225829 0.695105707821971 0.492074976259019 0.592698684591114 0.419017610363512 0.595451960692735 0 0.300494712341669 0.304107253528916 0.000116169122315544 0 4.80997623078926e-05 5.5865240404514e-05 0.40435862907313 0.999849566446988 0.699345200435509 0.695725703590426 7.32411118196799e-05 0.000150433553011878 0.000111987460513786 0.000111177640253432 89 3601
3752 671032 2 0.2 80 "PR" "MI" 0.23487145409979 0.491538902792665 0.200613939545242 0.419461454102669 0.229110249129871 0.229115127324114 0.492911241446251 0.485470394314661 0.195114974147805 0.201531414646163 0.417534861625102 0.426608212196124 0.693096830553775 0.489700895904728 0.597260328339209 0.421487939766989 0.504255827507396 0 0.250787270788885 0.253716809532627 7.58971570846729e-05 0 3.33697374297452e-05 3.67411319906104e-05 0.49558585636494 0.999837393571967 0.749055551468687 0.746123831670698 8.24189705796002e-05 0.000162606428032815 0.000123808004998756 0.000122617664684122 87 3601
3753 195574 3 0.2 80 "PR" "MI" 0.228692528180628 0.477121707537875 0.2085686642898 0.434307850011839 0.229691183554476 0.227076559162802 0.493684062562755 0.480081072052005 0.194821744164203 0.204607800022227 0.416599170937782 0.432144270663588 0.685460270897905 0.48326070470056 0.60799820847623 0.428069898444768 0.41241858450185 0 0.213428884729805 0.208515235363742 7.80107881251755e-05 0 3.44947000943194e-05 3.74959889469706e-05 0.58739456098172 0.999829134405782 0.786398582824753 0.791308002856973 0.000108843728304868 0.000170865594217708 0.000138037745347684 0.000139265790338023 87 3601
3754 558372 4 0.2 80 "PR" "MI" 0.231259543446942 0.486102411620033 0.202457036304354 0.425044575256962 0.229558578130128 0.228932850465722 0.492750937504127 0.483743142468856 0.195667063715136 0.202979605793006 0.417786780947675 0.428388857046639 0.689750972042792 0.487282622819991 0.601103705812496 0.42400415571928 0.462209138205838 0 0.235599501385208 0.233230753942952 6.95342036357306e-05 0 3.34874387484998e-05 3.44380290996347e-05 0.537597352124609 0.999747645717176 0.764162906162237 0.766541530750331 0.00012397546591699 0.000252354282824173 0.000204105013806921 0.000193277277617259 87 3601
3755 298077 5 0.2 80 "PR" "MI" 0.239687130372952 0.488410775916893 0.207557783341895 0.422562893424775 0.224784748644763 0.224634544404382 0.489091724359734 0.481866842519011 0.194750083760363 0.200785932599696 0.421675561258616 0.430269932961575 0.689106423422096 0.486287228733608 0.603093799701954 0.425013267751116 0.514261903731127 0 0.247292001644437 0.259456113783132 8.78179418902382e-05 0 5.33727734760987e-05 4.79385047900588e-05 0.485560795536563 0.999844018725344 0.752530789358893 0.740373571127043 8.94827904197055e-05 0.000155981274656381 0.000123836223194025 0.000122376585035056 89 3601
3756 18007 1 0.3 80 "PR" "MI" 0.236422522272795 0.496986783071713 0.197042091346098 0.413768000014757 0.227123981643367 0.228486180669144 0.487733774711159 0.483506483859595 0.197940884707449 0.202761822616474 0.422943907850358 0.428644894067192 0.692032684585307 0.48920087582782 0.597744798670021 0.422006364726433 0.555224023357599 0 0.247678590341212 0.271158983861883 9.56523306497029e-05 0 4.32708862280198e-05 4.6913102401175e-05 0.444608145520053 0.999846315390985 0.752156649861612 0.728678849338187 7.21787916973464e-05 0.000153684609015014 0.000121488910948442 0.000115253697529574 89 3601
3757 277166 2 0.3 80 "PR" "MI" 0.239051421010144 0.505076717822075 0.192109314897187 0.405407653551949 0.22669106478554 0.229411205089639 0.486072252091171 0.485418907889282 0.19903979891594 0.201821968661917 0.424547390162765 0.426588323344623 0.695153690885323 0.491983793365152 0.592971082475044 0.419064801805776 0.608481128545998 0 0.29120393944032 0.304748715803842 0.000105079218727157 0 5.11584085617574e-05 5.29146220230387e-05 0.39134186174652 0.999837790667596 0.708626186446978 0.695081470275928 7.19304887551153e-05 0.000162209332403512 0.000118715704140208 0.000116899298206751 89 3601
3758 73084 3 0.3 80 "PR" "MI" 0.238370676451323 0.50290530916585 0.19338204080059 0.407569777151683 0.227574699175918 0.228609107680691 0.488631589901683 0.484398635365535 0.197613124210171 0.202054061057311 0.422230042665862 0.427664260225661 0.694554483307932 0.491803714599127 0.593049226068072 0.41934031091167 0.614394525507675 0 0.282256473429983 0.303352307853763 0.000106527943343384 0 4.49318976112483e-05 5.12772391746429e-05 0.385402463559115 0.999525795787791 0.717333484828398 0.696287484190224 9.64829898668804e-05 0.000474204212209315 0.000365109844008519 0.000308930716839071 89 3601
3759 504875 4 0.3 80 "PR" "MI" 0.240584375368553 0.498701505978921 0.198810037798461 0.411775163400898 0.223336576826893 0.22660852949796 0.482916280063986 0.484215430770274 0.198831162169634 0.200393116469967 0.427820650904423 0.427759221860081 0.690529481693406 0.488553534617864 0.598034316438062 0.422512680034053 0.61839294397011 0 0.315422746073123 0.318472355571931 0.000112868008484976 0 5.11801574805335e-05 5.60304194901866e-05 0.381427632949881 0.999841792258987 0.684415977208445 0.681361054268486 6.65550715243222e-05 0.000158207741012763 0.000110096560951569 0.000110559740092233 85 3601
3760 557899 5 0.3 80 "PR" "MI" 0.238388054408853 0.500204394411053 0.195781103312996 0.410388588097889 0.225531517487401 0.228317988847774 0.484689445209504 0.484174301183594 0.199406525559342 0.201995012005623 0.426248320345512 0.427848270432687 0.692237560744028 0.48954735624297 0.597182640877961 0.421646890693953 0.590358272127345 0 0.289882225104487 0.298473077243471 0.000100411589409638 0 4.52401490599097e-05 4.94250667049949e-05 0.409475865856055 0.999831385007786 0.709950116546639 0.701359569251586 6.54504271897972e-05 0.000168614992213624 0.000122418199813344 0.000117928438237703 92 3601
3761 775958 1 0.4 80 "PR" "MI" 0.231282018256583 0.481215357327493 0.206983200507063 0.43004776531208 0.229300648600394 0.226129749039851 0.492085194274524 0.477793283656328 0.195758003101772 0.205814954199684 0.418223323652905 0.434469986611477 0.686712415896828 0.483439724466281 0.608556157808519 0.427852288070446 0.451631897279781 0 0.212516536968747 0.222212471675891 8.94106041692904e-05 0 3.47765402977425e-05 4.15892042657016e-05 0.548162468470186 0.999661375867037 0.787183241695158 0.777506376280809 0.00011622364586415 0.000338624132962907 0.000265444795796596 0.00023956283903502 82 3601
3762 398094 2 0.4 80 "PR" "MI" 0.236232869251784 0.488825489501693 0.204167403773189 0.422152598463213 0.226992908592493 0.226255325359127 0.489654282235233 0.481209561192143 0.196017255360466 0.202836502369932 0.420757028184438 0.430968062502139 0.689481103203404 0.486378588585789 0.603021161503587 0.424820152481518 0.50117176921026 0 0.249679693135533 0.253567495140444 9.30910549892655e-05 0 4.28037158131991e-05 4.59267865665709e-05 0.49862330593656 0.999723233172856 0.750062414742721 0.746186535672098 0.000111833798190897 0.000276766827143875 0.000215088405932083 0.000200042400891706 85 3601
3763 447506 3 0.4 80 "PR" "MI" 0.238396317566684 0.501522002893734 0.194635181494393 0.40894455224822 0.225763938459141 0.228637706504875 0.484866863378943 0.485401386981605 0.199333496786968 0.201178144106583 0.425894943331101 0.426574019989225 0.6927979625307 0.490483549822945 0.595146822387944 0.420592035270522 0.60367735736456 0 0.324578635521838 0.314353997665255 0.00010475922556688 0 5.06333590192894e-05 5.26728066844408e-05 0.396135743232028 0.99980294732397 0.675234898582934 0.685455929060255 8.21401778451458e-05 0.000197052676029532 0.000135832536208592 0.000137400467805511 85 3601
3764 390843 4 0.4 80 "PR" "MI" 0.237992475907606 0.491437945795884 0.20325704747885 0.419384566508881 0.223969336156692 0.22598417426386 0.484620697521275 0.482592206050735 0.197911672266785 0.201358907961649 0.425926625001462 0.429511070098765 0.687945986328158 0.486060399517355 0.602527627707284 0.425106063990853 0.536917101958914 0 0.280812416530516 0.277727999783536 9.65026337023997e-05 0 4.16591347772371e-05 4.70240545630035e-05 0.46290098145371 0.999813579631846 0.719005842602287 0.722088672490255 8.54139536738454e-05 0.000186420368154204 0.000140081732420377 0.00013630367164541 90 3601
3765 459565 5 0.4 80 "PR" "MI" 0.223267876386278 0.464445064768017 0.215461168662556 0.447529544322538 0.232574904986778 0.225497276530036 0.498484909448089 0.474275831296402 0.193031729019859 0.208590570949316 0.411684730916319 0.438231128713853 0.681340057903092 0.478643876233032 0.617083468631731 0.432928667144979 0.290885131150306 0 0.13313540849193 0.139758471816952 4.10382859854965e-05 0 1.93041010177063e-05 1.9889704121737e-05 0.708946031502367 0.999832620668882 0.866693752826836 0.860072524494427 0.000127799061341488 0.000167379331117879 0.000151534580216241 0.000149113984499442 83 3601
3766 407779 1 0.5 80 "PR" "MI" 0.236052423490839 0.499943881271766 0.194037343341863 0.410549096711291 0.227772786976317 0.228452912010686 0.486934459035734 0.481909782579119 0.199173208125046 0.204167713557676 0.423520959849104 0.430192710967774 0.692278122477842 0.489389286209827 0.597378265024585 0.421639212129975 0.609751690066251 0 0.280679428544411 0.300088017207884 0.000119177265496947 0 4.21569690961867e-05 5.44589887961793e-05 0.390048101718623 0.99976608568298 0.719098186522113 0.699693340795927 8.10309496296054e-05 0.000233914317020187 0.000180227964379145 0.000164183007393067 88 3601
3767 65747 2 0.5 80 "PR" "MI" 0.235963041832394 0.493534928106763 0.199744504372888 0.417327863017896 0.227397986422952 0.226137088836243 0.487628555848172 0.47813852139552 0.198064022011876 0.205537158438727 0.422573384496557 0.434103678914571 0.689498117091589 0.486215078973528 0.603345684823491 0.424898876642516 0.535659741834273 0 0.240945554245199 0.262042851275274 0.000105566935719051 0 4.38320383253121e-05 5.04441192305699e-05 0.464151828678319 0.999836714254605 0.75888026409843 0.737781698618641 8.28625516889191e-05 0.000163285745394636 0.000130349618045832 0.000125005986854704 85 3601
3768 361036 3 0.5 80 "PR" "MI" 0.23495734873283 0.502076493771437 0.191323837890025 0.40832938690589 0.227907496453297 0.22905803907454 0.485640758901577 0.481912942314889 0.200542223167854 0.204719494971294 0.425228979430441 0.430239152396712 0.691922884260667 0.489616403815306 0.596585556029174 0.421542108890206 0.62216081901681 0 0.281140888294528 0.303864775988559 9.55744912430471e-05 0 4.1761794389928e-05 4.62063224092571e-05 0.377669701072729 0.999830730252068 0.718689141451023 0.695965651017978 7.39054192184333e-05 0.000169269747931475 0.000128208460059133 0.00012336667105321 90 3601
3769 342156 4 0.5 80 "PR" "MI" 0.236203332342879 0.489853609948845 0.20320402519679 0.421033953570174 0.225302550567914 0.223722857520795 0.48431966584991 0.474472223430568 0.199238872304097 0.206646391795314 0.426328370702589 0.437812080691742 0.685228740431588 0.482735901673583 0.609089289296201 0.428547451738341 0.536425117963972 0 0.243382325466469 0.264150171969107 9.81623639477186e-05 0 3.53907330009388e-05 4.53487213936752e-05 0.46338921146527 0.99983452708115 0.756453152406064 0.735677714658382 8.75082068108313e-05 0.00016547291884961 0.00012913139446554 0.000126764651116903 89 3601
3770 528607 5 0.5 80 "PR" "MI" 0.23542845152638 0.496095538746777 0.196880730405304 0.414543937037993 0.225877220392953 0.22732590747269 0.482120153772632 0.479651069978396 0.201608833353744 0.205141793140211 0.428411239206305 0.432466402737264 0.688631579392024 0.48577828319598 0.603631356899259 0.425328105397635 0.579360415121759 0 0.295488717329153 0.295149021789215 0.000100547613877628 0 4.36511244673254e-05 4.87034461051219e-05 0.420469923385984 0.999859152276889 0.704361623000373 0.704697394298593 6.91138783799988e-05 0.000140847723110998 0.000106008546006372 0.000104880466087349 87 3601
3771 825836 1 0.6 80 "PR" "MI" 0.236864170729451 0.492252164990801 0.201486604435702 0.418435425824755 0.222824247138156 0.225295742371579 0.477604986512692 0.477768436003881 0.202999990513838 0.205013172371119 0.433027355020522 0.434354006525748 0.684984160239186 0.482427044857577 0.609499767320659 0.42872798514347 0.573984577794367 0 0.313974908767414 0.301264418589024 9.9142530710891e-05 0 5.24277923509359e-05 5.1443188205228e-05 0.425837141735222 0.999830598575541 0.68585013494001 0.698561290173765 7.91379396999352e-05 0.000169401424459322 0.000122528500225814 0.000122848049006027 89 3601
3772 61148 2 0.6 80 "PR" "MI" 0.237613009333558 0.507346449627128 0.188775091840723 0.402832277991815 0.223026719937181 0.228580767554561 0.474672014014218 0.48172429856243 0.205840562870616 0.204379613764407 0.436000572131082 0.430297960129497 0.6892204968253 0.487700259542682 0.598995268475746 0.423268886412218 0.682008931612082 0 0.355346294116836 0.35187625706267 0.000707823864230735 0 0.000255477857189863 0.000327611016328594 0.317230337980558 0.999837698829668 0.644286884911453 0.64768826873156 5.2906543129466e-05 0.00016230117033162 0.000111343114521053 0.000107863189441244 87 3601
3773 178156 3 0.6 80 "PR" "MI" 0.234093544492444 0.490776104595015 0.200594294912595 0.420018293843795 0.223681035891704 0.225258337750344 0.478340215268393 0.476043088903464 0.203267279730608 0.206641252025912 0.432432917184279 0.436160232176735 0.683032918134492 0.481578340555586 0.610502826669116 0.429688544807017 0.55290869217257 0 0.285259212965155 0.283180383297367 9.74197021994587e-05 0 4.52281524520789e-05 4.82348669895423e-05 0.446909353565894 0.999828446928469 0.714569727385075 0.716644669219402 8.45345593360772e-05 0.000171553071530757 0.000125831497317505 0.00012671261624176 90 3601
3774 256041 4 0.6 80 "PR" "MI" 0.234355119066633 0.47793313624198 0.212705891808547 0.433464279572073 0.226523785971647 0.221694299832779 0.49091368721318 0.472825823948806 0.194439721229176 0.206370894067452 0.419230098130841 0.439620329261651 0.682573204871059 0.480250049874318 0.613516507105175 0.431095033179626 0.416451345283742 0 0.173716981625996 0.199523279231998 7.92192367754779e-05 0 3.55103006866913e-05 3.87552341276981e-05 0.583350868464571 0.999839769994908 0.826110953860307 0.800299742496831 0.000118567014912167 0.000160230005091613 0.000136554213010842 0.000138223037043538 88 3601
3775 138064 5 0.6 80 "PR" "MI" 0.23813988396098 0.495205934795258 0.199975860798415 0.415424721878028 0.222093931131773 0.225194826522382 0.47707981464067 0.478293556244495 0.202801918877722 0.204500487654589 0.43338558491306 0.433836802649986 0.685428641615136 0.483418812618398 0.607278267330726 0.427664077780261 0.587477690876369 0 0.307935495268682 0.304655548987234 9.68535114430714e-05 0 4.31543848932295e-05 4.77258344914922e-05 0.412351111627986 0.999718955963594 0.69182659294858 0.695115626378279 7.43439842015577e-05 0.000281044036405849 0.000194757397845357 0.000181098799996095 85 3601
3776 634825 1 0.7 80 "PR" "MI" 0.237129266386707 0.496701119785892 0.197729016375951 0.41377991301 0.222881141336478 0.224470934099976 0.47688945184098 0.474867482187111 0.203687944848563 0.206988837933874 0.433656601592709 0.43737133347496 0.68448134182316 0.482705793641122 0.608405799158388 0.428390440876203 0.630068609513781 0 0.287611696610333 0.311911579687578 0.000117142841363143 0 5.0370611478686e-05 5.69729057354244e-05 0.369738599623393 0.999795591040263 0.712186517556665 0.687888883385554 7.5648021462677e-05 0.000204408959736855 0.000151415221523918 0.000142564021132859 90 3601
3777 128562 2 0.7 80 "PR" "MI" 0.224969342912345 0.46007600830689 0.221282201884374 0.451882969195707 0.22628554056621 0.21970262958863 0.485020574418396 0.463668349157012 0.199361414180408 0.212944078618318 0.42526524175534 0.448894422038826 0.670957513067186 0.46919565277111 0.6335876946831 0.442427850814025 0.305835998031272 0 0.160670210837334 0.155424938479972 5.1619268121263e-05 0 2.7919745074103e-05 2.6495312148391e-05 0.693988025247965 0.999833640714031 0.839157752839457 0.844403610143407 0.000124357452641962 0.000166359285968821 0.000144116578134515 0.000144956064472747 90 3601
3778 681011 3 0.7 80 "PR" "MI" 0.239786470922084 0.496449973950439 0.200317273547238 0.414103575857261 0.220986682875705 0.223533564756152 0.47599908322119 0.476143750245212 0.202735594920266 0.204947068064567 0.43455599540886 0.436067145014472 0.684306718553941 0.482796740832857 0.607999936532072 0.428315151235535 0.600580074770943 0 0.305999065831426 0.309724619620493 0.000103166426983139 0 4.73301194225435e-05 5.14938611065603e-05 0.399244639765654 0.999849283437143 0.693843854374214 0.690114004326057 7.21190364202523e-05 0.000150716562856881 0.000109749674936824 0.000109882192343703 88 3601
3779 565386 4 0.7 80 "PR" "MI" 0.232677092565107 0.490201301652954 0.199881609201533 0.420446182911184 0.22303621854798 0.224231207984246 0.475671219642945 0.472451793836126 0.204896688848441 0.20900427768755 0.434785278871485 0.439826525084106 0.679944519097332 0.479248413728344 0.613782575737524 0.431889718221754 0.596956715926485 0 0.275852284635081 0.294723387987441 9.86582436208847e-05 0 4.38231334647615e-05 4.8125839722966e-05 0.402868400768361 0.999810853907342 0.723958985982932 0.705092471117262 7.62250615332431e-05 0.000189146092657627 0.000144906248522073 0.000136015055573701 89 3601
3780 283882 5 0.7 80 "PR" "MI" 0.236786030728983 0.489208632991588 0.204249669568977 0.421602307111266 0.222431577721377 0.222596107580542 0.479195032010891 0.473574721802685 0.20122174956337 0.206466789370841 0.431263868162259 0.438712881712944 0.681813716030901 0.480575259153435 0.611938208503187 0.430617711807681 0.551520852510959 0 0.266329748276482 0.278106614986018 0.000102717308100095 0 5.03723668219974e-05 5.20471278051107e-05 0.44829687476226 0.999836985884788 0.733494015423821 0.721719378728023 7.95554186808332e-05 0.000163014115211857 0.000125863932874644 0.000121959158153661 87 3601
3781 876880 1 0.8 80 "PR" "MI" 0.241223239986918 0.498659346869214 0.199443217251261 0.411888710795698 0.222718995333065 0.222057832022212 0.479564412995013 0.472189084154077 0.201044138062923 0.207216692226977 0.43076881112385 0.440161892288081 0.686000067342195 0.48341520059571 0.60770404754116 0.427668416577654 0.61489034928321 0 0.251552413696381 0.296924962092439 0.000113494546904256 0 5.00843932206488e-05 5.59898417954524e-05 0.384930779840989 0.999815448806326 0.748259133797812 0.702891211755431 6.53763288964143e-05 0.000184551193673665 0.000138368112586057 0.000127836310334502 89 3601
3782 356485 2 0.8 80 "PR" "MI" 0.235411887966314 0.491422854188845 0.201179732855161 0.419350614496788 0.223967418717697 0.223817460460013 0.479608168804821 0.473586976456828 0.202121672885625 0.207572159118402 0.43074411400359 0.438743989090405 0.683196767144024 0.481339906706477 0.610873564859188 0.429823421709459 0.55632260891259 0 0.265589150108168 0.278258856601549 9.04641776042423e-05 0 4.10092641297079e-05 4.45339529498794e-05 0.443506010924335 0.999818931498691 0.734228708663172 0.721563053233372 8.09159854716548e-05 0.000181068501308548 0.000141131964530726 0.000133556212129174 87 3601
3783 310998 3 0.8 80 "PR" "MI" 0.23083528318854 0.485860188312472 0.202167667534473 0.425002227009183 0.22431879655296 0.224091870682017 0.477196817340758 0.471275188413988 0.204559009944696 0.209983369107603 0.433108946134381 0.44107343601448 0.679245950423517 0.477927420640116 0.616710046586772 0.433255254188405 0.537113132795279 0 0.263267350660064 0.269027721406666 0.000103107009423922 0 5.06468982706308e-05 5.16798283476355e-05 0.462704665396125 0.999823435505493 0.736545987614595 0.730790470618066 7.90947991728153e-05 0.000176564494506886 0.000136014827070394 0.000130128146920023 87 3601
3784 608152 4 0.8 80 "PR" "MI" 0.235195047178341 0.492618753430114 0.199793803800775 0.418090122591973 0.223738203212459 0.222617061957257 0.478697601003093 0.47045089465043 0.202768251872967 0.209397265671903 0.43176628796792 0.442004397083332 0.681550312348056 0.480438942931162 0.611959321345644 0.430781158841676 0.566887760672095 0 0.252822680333985 0.277707734022806 8.13959732309622e-05 0 4.01939843382311e-05 4.11472432946281e-05 0.432941254771349 0.999817735006105 0.746992918957569 0.722113183654661 8.95885833248471e-05 0.000182264993894845 0.000144206724107416 0.000137935079238246 88 3601
3785 337165 5 0.8 80 "PR" "MI" 0.225238535878417 0.467572309819485 0.214533616217806 0.444168776383115 0.227091551116046 0.221913955029311 0.485001325011367 0.466801647139463 0.20005318902875 0.212136561424573 0.425166915582921 0.445726195351234 0.674244042023773 0.472731559807576 0.626723366671129 0.438767962488345 0.345656437585711 0 0.180228156057868 0.174955531068102 5.45986683121619e-05 0 2.76062851438654e-05 2.73516358248579e-05 0.654173312300068 0.999830232736714 0.819600170411658 0.824873912650771 0.00011565144590825 0.000169767263286225 0.000144067245329807 0.000143204645302188 87 3601
3786 137203 1 0.9 80 "PR" "MI" 0.229321728169726 0.475714361167258 0.210210490724596 0.435583336906896 0.224795559231581 0.221614106830825 0.480397097192416 0.467501850533242 0.202006411798777 0.211183581675487 0.429668285229197 0.445013214104028 0.675731394232132 0.474293705650492 0.623400484198859 0.437011809052867 0.451913061385615 0 0.225344820647022 0.227205097575969 6.86006184733874e-05 0 3.58434196945806e-05 3.50264324958834e-05 0.54789415784773 0.999689247943735 0.774369332561308 0.772532336115089 0.000124180148182057 0.00031075205626484 0.000250003371975231 0.000227539876446023 85 3601
3787 353325 2 0.9 80 "PR" "MI" 0.231750683603936 0.477055972770748 0.211079973626016 0.434084663808317 0.220182863665979 0.219728450490339 0.47248411994327 0.466233574666511 0.205122491650331 0.210532316704235 0.438057217513241 0.446212192111012 0.671661997760254 0.471794733374349 0.626734781980583 0.439590521402084 0.49718836471524 0 0.267159466055237 0.258714670541957 7.80596158358103e-05 0 4.09336743997689e-05 4.0288044681788e-05 0.502643005772277 0.999830761639019 0.732668300320948 0.741115321056781 9.05698966469979e-05 0.000169238360981193 0.00013129994941476 0.000129720356580437 91 3601
3788 90284 3 0.9 80 "PR" "MI" 0.236935438088451 0.490859367966516 0.202859936676985 0.419828391422391 0.218846749118261 0.221155280889759 0.469027804676319 0.46921068144222 0.20695863249518 0.209114310421901 0.441403682783672 0.443172129061333 0.676937468096471 0.476275794252069 0.618932879594067 0.434899447621823 0.591808746577747 0 0.305242463720357 0.306082714542807 8.96805732677295e-05 0 6.11763460501662e-05 5.12583015420185e-05 0.407958000964444 0.999577768850031 0.694467065909772 0.693603998389349 0.000143571884540962 0.00042223114996921 0.000229294023820962 0.000262028766301267 88 3601
3789 212208 4 0.9 80 "PR" "MI" 0.231314118575943 0.484069173209681 0.204284271806623 0.426933306263561 0.222567611410661 0.222503882463874 0.474148656607891 0.46858436867539 0.205641462394057 0.210986101495144 0.436174705534171 0.44386932062839 0.676385612450478 0.475446496900736 0.620911835695824 0.435823607621696 0.509340424277029 0 0.266343293341444 0.261408264267443 8.62551604360248e-05 0 4.91436026532894e-05 4.55975975970946e-05 0.490490915897781 0.999841534150632 0.733485148308847 0.738425484291609 8.24046647539309e-05 0.000158465849368295 0.000122414747055808 0.000120653843351196 86 3601
3790 698664 5 0.9 80 "PR" "MI" 0.236040704594052 0.48882622995638 0.203888227086921 0.421890460329204 0.223135864638004 0.221998515756508 0.479008696037469 0.470909820726643 0.201789823344656 0.208345036680855 0.431193407928899 0.441519030014251 0.681175084988564 0.479450110924533 0.614023087112432 0.43167327165996 0.573476958638589 0 0.26652868095849 0.285165014002261 0.000119267689698709 0 5.19097854069432e-05 5.81585437671532e-05 0.426299182043643 0.999461626515828 0.733029679564142 0.714436886239989 0.000104591628069026 0.000538373484172087 0.000389729691961095 0.000339941213982928 82 3601
3791 446356 1 1 80 "PR" "MI" 0.228093855790839 0.468152255849049 0.216230083115248 0.44339207167334 0.22078728467167 0.218193673199912 0.473252638943591 0.46161509079121 0.204814673683518 0.213420604564648 0.43688795750504 0.451015600503113 0.667074813662422 0.46745346532192 0.634465361363414 0.443999237909269 0.408330885654961 0 0.222114054731234 0.212201432897799 7.68995268161174e-05 0 6.04277006809554e-05 4.60454256139631e-05 0.591486081626063 0.999835960567034 0.777690017981743 0.787617607371824 0.000106133192159995 0.000164039432966355 0.000135499586342516 0.000134914304763348 88 3601
3792 179151 2 1 80 "PR" "MI" 0.230746297117723 0.477880981637558 0.209466266401129 0.433422186922175 0.219775640835609 0.219725522851572 0.47057233689981 0.464104314523812 0.206496182635151 0.212608575576647 0.439623468146775 0.44847711484082 0.670247460804903 0.470660225446104 0.628571024612927 0.440712969872045 0.446160187230957 0 0.238097716447282 0.23130144417772 7.38451991558028e-05 0 4.74618263706119e-05 4.09236381273211e-05 0.553657106140684 0.999805679109069 0.761698326276397 0.768505064908011 0.000108861429203686 0.000194320890930533 0.000156495449950319 0.000152567276141765 89 3601
3793 754702 3 1 80 "PR" "MI" 0.228635795046225 0.470937267423976 0.2141070842355 0.440451467477294 0.219888945471547 0.217082925978708 0.470813975590927 0.458792218176814 0.206273311409375 0.215034458069756 0.439647444053965 0.453999261125529 0.66560766649648 0.466640196302491 0.635414853714631 0.444920788897453 0.443223335221668 0 0.227173217853341 0.226197390108765 7.31020849437398e-05 0 4.26618918060616e-05 3.90020043375148e-05 0.556563110078688 0.999804948095154 0.772626292596599 0.773599435311169 0.000140452614700289 0.000195051904846133 0.000157827658253959 0.000164172575728227 87 3601
3794 631815 4 1 80 "PR" "MI" 0.230564431697885 0.478806978157907 0.208392543562274 0.43222995664856 0.217428558730658 0.216598668672687 0.46432629722664 0.456994849558809 0.209812683999414 0.216294460741693 0.446032189577373 0.455844914167889 0.66459165910123 0.466584799982471 0.634499688303381 0.444837368779588 0.531610610187374 0 0.257378688031482 0.267744436307207 9.07318160650589e-05 0 7.58757790092489e-05 5.61166917586028e-05 0.468223688389304 0.999837768576305 0.742414987261874 0.732077751568683 7.49696072569613e-05 0.000162231423694614 0.000130448927635058 0.000121695432351203 84 3601
3795 640584 5 1 80 "PR" "MI" 0.235848292038653 0.48628415417748 0.206185763520558 0.424598819914413 0.217909710933449 0.218081150511838 0.468025324671998 0.462949116704934 0.206728757590504 0.212021016613598 0.441940242408358 0.449595888505551 0.671839153483939 0.472315440677707 0.62493553772466 0.438824319830672 0.553690005975778 0 0.269822742831345 0.2812154637842 0.000105389064107528 0 5.41309346111843e-05 5.4427115582546e-05 0.446125368955531 0.999828510186423 0.729992671538641 0.71860420054076 7.92360045840956e-05 0.000171489813576679 0.000130454695402313 0.00012590855945771 77 3601
3796 714417 1 0 90 "PR" "MI" 0.237638700840005 0.497341554164752 0.197715429579419 0.413417343191496 0.22866627374397 0.229771564190388 0.493690765593414 0.48850066219591 0.194229227658857 0.199405939845465 0.416920406006298 0.423458415347228 0.696076538774363 0.492963730074367 0.591350597083741 0.418157817418278 0.543921147039412 0 0.267204887523443 0.273748315681618 0.00011658311564438 0 4.29330690604247e-05 5.39417793719299e-05 0.455883800621234 0.999826175521932 0.732622948483146 0.726071166320427 7.84692237088811e-05 0.000173824478067583 0.000129230924351133 0.000126576218582775 89 3601
3797 90903 2 0 90 "PR" "MI" 0.238726855745798 0.506871325019736 0.190199117406792 0.403538549359456 0.227652902037403 0.231804341726715 0.487486098650105 0.490656945061398 0.198734691150788 0.199127009537331 0.423554638077958 0.42117063091928 0.698184099509916 0.494816763817866 0.588060818094911 0.41628785379747 0.619633714637401 0 0.328110468535106 0.320281960594018 0.000107245708707043 0 4.92941237621117e-05 5.29456612043516e-05 0.380197277158322 0.999851396457767 0.671735878703501 0.679560799866619 6.17624955697744e-05 0.000148603542233059 0.000104358637631322 0.000104293878158435 90 3601
3798 595245 3 0 90 "PR" "MI" 0.240590199874736 0.506774376777677 0.191764362893592 0.403719853784162 0.226541063032384 0.230239875034303 0.488575968207026 0.489788124701855 0.19683863720681 0.198617346321053 0.422320950179145 0.422129595405492 0.697371137941423 0.49488950436656 0.587220346421455 0.416224069623056 0.609420826225188 0 0.294376175508348 0.306915027112029 0.000105585626508053 0 4.3961004778664e-05 5.08496031590589e-05 0.390402592147455 0.99983774767663 0.705462838301852 0.692918207826229 7.09960008490633e-05 0.000162252323369927 0.000117025185021214 0.0001159154585823 89 3601
3799 650071 4 0 90 "PR" "MI" 0.241886478604857 0.506920878952026 0.192724688831578 0.40354082230477 0.227031571712979 0.229866757727069 0.491775227109789 0.490525314020847 0.1945337872538 0.19766962168564 0.419095072014327 0.421398070449477 0.698784808044905 0.496274117506655 0.584928097771018 0.414819998796831 0.60988524341079 0 0.280158998580286 0.302846500588506 9.82910666501703e-05 0 4.03137891890585e-05 4.72158643419158e-05 0.389954556858022 0.99984837508055 0.719684331769843 0.696997252687945 6.19086645370742e-05 0.000151624919449941 0.000116355860681276 0.000109030859207333 89 3601
3800 368302 5 0 90 "PR" "MI" 0.241438926973945 0.503620945684994 0.195352092179703 0.406968193867452 0.227105324998958 0.229070974076604 0.492579163327158 0.489070786002047 0.193867769976539 0.198307009508653 0.41818211468448 0.422906960093665 0.697615226049507 0.494947132261254 0.587526871664894 0.416171271004423 0.585732964264348 0 0.263570734568827 0.288937339494224 0.000105091065738917 0 4.24787423184844e-05 5.02604362196286e-05 0.414079678249381 0.999827197529327 0.736257630277454 0.710885212913659 8.22664205317175e-05 0.000172802470672988 0.000129156411400637 0.000127187155896991 90 3601
3801 623415 1 0.1 90 "PR" "MI" 0.236754012260952 0.481553416275164 0.211551342125664 0.429814617217312 0.228913095038364 0.226067966650332 0.499562357452821 0.484686366970257 0.189258405682719 0.199607242975647 0.410873311559959 0.42750382160183 0.691735073949648 0.488204671346687 0.60041699078403 0.423143301345469 0.414566231813871 0 0.196812739285404 0.206480869904046 5.77547430929496e-05 0 2.4845861604828e-05 2.79250784177406e-05 0.58527634262362 0.999851187144107 0.803032349785359 0.793365371147976 9.96708194158417e-05 0.000148812855892609 0.00013006506763263 0.000125833869560255 89 3601
3802 190352 2 0.1 90 "PR" "MI" 0.232989585149889 0.483378094768796 0.206543432424862 0.427853601970302 0.230418184006301 0.228169478613248 0.497288950147515 0.484340793427707 0.192431057453317 0.201744210748468 0.413143151480122 0.427803514565484 0.691577247769438 0.487991014021384 0.600718700626647 0.423294630619795 0.436995428420591 0 0.21921099846737 0.219751436414924 7.75255837321909e-05 0 2.93051943524482e-05 3.58242707596272e-05 0.56283087506301 0.999831961671119 0.780628524165687 0.780081109713271 9.61709326669076e-05 0.000168038328881188 0.000131172172590348 0.00013162960104514 86 3601
3803 96623 3 0.1 90 "PR" "MI" 0.236273401728727 0.501645648284423 0.192747985695504 0.408842286334283 0.225670651221457 0.230623133917268 0.482367965575727 0.487011020893642 0.201500635896143 0.201369428096619 0.428407577471685 0.424824324642732 0.692567186867452 0.490117665969662 0.595618049688266 0.420926884368039 0.606919216581984 0 0.332037644423636 0.317034015790017 0.000110026387436146 0 5.38968445523871e-05 5.5377976353091e-05 0.392885171834603 0.999731161917892 0.66772321320159 0.682731946883302 8.55851959763433e-05 0.000268838082108199 0.000185245530221744 0.000178659350327779 88 3601
3804 21318 4 0.1 90 "PR" "MI" 0.238074624434388 0.502057575887272 0.19388113910816 0.408486820114805 0.227290920832656 0.230696542437837 0.489013406137681 0.489324989475934 0.19709420623434 0.19941334845304 0.421688833543333 0.422585984677579 0.696062087704882 0.493222637024007 0.59038869379554 0.417842036350898 0.590651267252791 0 0.296299521187901 0.299829139021827 9.56550111066249e-05 0 4.41722099503004e-05 4.72934128361384e-05 0.409177068812847 0.999834391431025 0.703533989916625 0.70000289338309 7.60089232547363e-05 0.000165608568974963 0.000122316685523206 0.000120674182246923 90 3601
3805 742748 5 0.1 90 "PR" "MI" 0.235416378476063 0.491422915182176 0.201293692518264 0.419497851938507 0.227537380367042 0.227791892131607 0.490521015933078 0.483438967100128 0.195944987547441 0.202209410384816 0.42005217512451 0.428658036651739 0.690745650974712 0.488200675041028 0.599448090450521 0.423009712846477 0.512849821164448 0 0.242018810801983 0.254506394973441 8.12239723144412e-05 0 3.7443686421982e-05 4.00157399326453e-05 0.486979555383607 0.999834947363796 0.757813263806729 0.745325707416016 8.93994796309818e-05 0.000165052636204282 0.000130481704866037 0.000127881870609771 89 3601
3806 241898 1 0.2 90 "PR" "MI" 0.242192162051689 0.516077941239096 0.185071771380164 0.394040306651 0.226308279615715 0.231427678576501 0.484433355281495 0.489997417922178 0.20024981886829 0.199418272059496 0.426620089356344 0.421839056491941 0.699928120243905 0.496670428875431 0.58473986230795 0.41434301412576 0.67901363618734 0 0.340782769402017 0.346699804425254 0.000128048686408895 0 5.16678486307947e-05 6.12130031450849e-05 0.320808979338264 0.999835967372141 0.659051389722112 0.653130964371058 4.93357879871092e-05 0.000164032627859402 0.000114173027240419 0.000108018200542759 89 3601
3807 17797 2 0.2 90 "PR" "MI" 0.244355296068432 0.509551212441192 0.192323478707769 0.400678679699701 0.223638484425753 0.228758599144424 0.483933777294023 0.489142669926519 0.198375592485093 0.197871812505941 0.426988236734879 0.422690814834526 0.696752379638609 0.494165129103763 0.588570883698803 0.41683388657175 0.672179810698457 0 0.334224699137833 0.344689907526283 0.000109744700297442 0 5.18620584888149e-05 5.53879923314416e-05 0.327646405919572 0.999833320728635 0.665605856136067 0.655140022067542 6.40386816735555e-05 0.000166679271365065 0.000117582667611219 0.000114682413842873 89 3601
3808 129181 3 0.2 90 "PR" "MI" 0.241305381521046 0.506374128678341 0.19264765449832 0.403992098539916 0.223126755452617 0.228868555223691 0.480585450299398 0.487240118127356 0.200838095578002 0.199641655796374 0.430410999809426 0.424606637801994 0.693300692197354 0.491319003947408 0.593127405872696 0.419757078025981 0.637193894253819 0 0.334444353499152 0.331418628137936 0.000120742784164868 0 5.03231776848769e-05 5.84929039213418e-05 0.362613235186245 0.999834498327537 0.665385587714196 0.668404872574167 7.21277757715159e-05 0.000165501672462956 0.000119735608966458 0.000118006383975605 84 3601
3809 540162 4 0.2 90 "PR" "MI" 0.23300234882562 0.488669693749344 0.201575614102941 0.422281483219545 0.227505825446496 0.227929663980815 0.489056043690718 0.482827653551858 0.197146057752723 0.202868815743635 0.42148443258542 0.429247911004504 0.688437838252932 0.486646494403465 0.6015904875993 0.424553669740894 0.513329643059878 0 0.258277306287441 0.259177643462923 0.000129353768267065 0 6.46315495438525e-05 6.51606013200848e-05 0.486423167134081 0.999757913696026 0.74147431056194 0.740576459285306 0.000117836037773801 0.000242086303974511 0.000183751601074915 0.000180736650451511 88 3601
3810 580823 5 0.2 90 "PR" "MI" 0.2294752679984 0.47741845374909 0.208961277385686 0.434075129968166 0.231759196382386 0.228299595939089 0.499612125340659 0.483427784932831 0.191529754671577 0.202721117871116 0.410667687787006 0.428779191826581 0.689534060319875 0.48642861209528 0.603212149928379 0.424916916375053 0.384610162270917 0 0.195307544932789 0.19296557814202 6.25331151311338e-05 0 3.14334229350201e-05 3.12676262771035e-05 0.615195846153946 0.999823610930657 0.804511319176011 0.806850588416489 0.000131458460006556 0.000176389069342962 0.000149702468265249 0.000152565815213833 86 3601
3811 850297 1 0.3 90 "PR" "MI" 0.23725213811065 0.497034749489786 0.197633226231241 0.413678904457746 0.227074236051408 0.228931619678838 0.488763585613739 0.485979452473839 0.197015103864023 0.200903733086736 0.421838193934853 0.426039725596734 0.693257993840896 0.49042438100204 0.595552063182 0.420696884668898 0.561952219952335 0 0.276659434540831 0.283394276370898 0.000102098504455676 0 4.09365807145144e-05 4.84086633738599e-05 0.437851447591567 0.999760805496951 0.7231183465618 0.716386782263547 9.42339516414635e-05 0.000239194503049351 0.00018128231665452 0.000170532702180512 90 3601
3812 733868 2 0.3 90 "PR" "MI" 0.235654929761812 0.496566649303219 0.19680074873082 0.414108247597498 0.224995047702948 0.227829275016215 0.482082281127192 0.482115819995891 0.201136623759723 0.20341597262373 0.428683149511059 0.429919594692167 0.688479252480975 0.486731151862983 0.601353345114273 0.42443841638484 0.585075905250964 0 0.297046944198507 0.298107383918376 0.000100324774936675 0 4.57117203534892e-05 4.93888359363832e-05 0.414757658065195 0.999834891726912 0.702785653566609 0.701726295061768 6.6111908904489e-05 0.000165108273088465 0.000121690514530063 0.000116932183920165 85 3601
3813 531796 3 0.3 90 "PR" "MI" 0.236874878564525 0.497498973566539 0.197028169807667 0.41323009776857 0.226620510267773 0.229061863936285 0.487147959728081 0.486056344464656 0.197966509615963 0.200921319619573 0.423399891656143 0.425933982231288 0.692557252768583 0.490048033129933 0.595915999043203 0.421050789133926 0.557859861685353 0 0.297151370812697 0.288735817763922 8.91094933478002e-05 0 4.43677680223057e-05 4.50968916055814e-05 0.441976680977912 0.999844274797002 0.702688730479274 0.711104436906564 7.43478433869538e-05 0.000155725202997573 0.00011553094000678 0.000114648437908441 86 3601
3814 148851 4 0.3 90 "PR" "MI" 0.234735910664306 0.487442963289122 0.204338098394093 0.423737754261409 0.227819745667397 0.225641033423254 0.491837550384745 0.479045452606157 0.195013257097484 0.204290268541648 0.418859585987727 0.433217037171571 0.688196689754957 0.485858593222663 0.603641624033225 0.425536766024846 0.46736650608259 0 0.204217039174328 0.226393236078073 7.71411952178918e-05 0 3.27554238465089e-05 3.70551252345596e-05 0.532466108858882 0.999829985153547 0.795608830086645 0.773436295565544 9.02438633108876e-05 0.000170014846452894 0.000141375315180959 0.000133413231147832 90 3601
3815 563988 5 0.3 90 "PR" "MI" 0.230722684123803 0.484653896906543 0.203266429856723 0.426504993730622 0.231040969124586 0.227348036421422 0.495724770128273 0.479885211152467 0.194310358951163 0.205069518241016 0.414840542490265 0.43238258990356 0.689111689669811 0.486512747599156 0.602646307048902 0.424832674603716 0.469718504704169 0 0.198725304949694 0.223002965087473 7.48845002477439e-05 0 2.78629852651959e-05 3.42916243882119e-05 0.530111719401601 0.999848125928433 0.801121203449059 0.776838627818404 9.48913939822273e-05 0.000151874071567285 0.00012562861598219 0.000124115469734741 90 3601
3816 754066 1 0.4 90 "PR" "MI" 0.234196310695898 0.489977761835604 0.201399504701887 0.421034116194671 0.229521967550615 0.227444827124704 0.493252662731552 0.481076113896296 0.195091869933109 0.204050471066105 0.417147560730051 0.431162757746632 0.691163105371218 0.487825268570744 0.6005418457011 0.423406441914663 0.496213757543906 0 0.214177427567781 0.238593920882246 8.41535542919135e-05 0 3.12874005871765e-05 3.88058368000105e-05 0.503607668342877 0.99983318671343 0.785653347035112 0.761234487932951 9.44205589253034e-05 0.000166813286569662 0.000137937996519799 0.000132785348002946 86 3601
3817 541523 2 0.4 90 "PR" "MI" 0.23757792308501 0.500844994190336 0.194402599663396 0.409624526477376 0.226518866806555 0.228683269147541 0.485449983264103 0.483910830418609 0.199467494662129 0.202538550437818 0.425215160642027 0.428102518113515 0.692780059039106 0.48989788657069 0.596408644763343 0.421161348406548 0.616150134500666 0 0.29889600467097 0.309474836949779 0.0003761452730425 0 7.37100642977002e-05 0.000153018213644623 0.383402856775637 0.999843116955503 0.700915395383066 0.690258554449872 7.08634506542473e-05 0.000156883044497415 0.000114889881666135 0.000113590386704253 88 3601
3818 354626 3 0.4 90 "PR" "MI" 0.234597053950894 0.491946852101114 0.19991409618875 0.418792734103171 0.226596567972138 0.228533818223768 0.486200759316928 0.484193104470873 0.198824966633241 0.202129343639232 0.42452010228172 0.42783448037609 0.6897274401468 0.487259024685318 0.600868406461223 0.423914103835412 0.556838469764864 0 0.293621278886931 0.286493434288998 9.45166900392995e-05 0 4.28799612443709e-05 4.63243571804641e-05 0.442989577870653 0.999836217720621 0.706216806402038 0.713340625077944 7.74356744428448e-05 0.000163782279379244 0.000119034749786833 0.000119616275877467 88 3601
3819 867362 4 0.4 90 "PR" "MI" 0.223214128376856 0.459573625389918 0.220465058527719 0.452577464314548 0.230500155528975 0.223463099928969 0.496303993213671 0.472054843917024 0.193111868136427 0.208752598010928 0.413670841531712 0.440495341738821 0.677177383834801 0.475377069449541 0.622329524675074 0.436209364468564 0.252313943872287 0 0.127867352614325 0.125707095861405 3.6418926526398e-05 0 1.74266021007362e-05 1.78049407075688e-05 0.747474830584247 0.999569240431884 0.87174923749525 0.873950445340449 0.000174806616940304 0.000430759568116078 0.00036598328832484 0.000324653857439129 88 3601
3820 86259 5 0.4 90 "PR" "MI" 0.239404315495667 0.502586959691628 0.194465894647564 0.407852207549178 0.224882471657916 0.227114616175482 0.483253972243348 0.481918222970545 0.199914237700153 0.202941678053191 0.427451361942522 0.430159555540142 0.691401403329065 0.489133654733652 0.597321810400908 0.42194818250662 0.631609851259714 0 0.290956946734765 0.31365660568299 0.000108466213440813 0 5.05195509039467e-05 5.40461177039815e-05 0.368209744770416 0.999833300512874 0.708867607330551 0.686169089451682 7.19377564289995e-05 0.000166699487126202 0.000124926383779479 0.000120258747624129 81 3601
3821 392081 1 0.5 90 "PR" "MI" 0.236444315452765 0.49740200549161 0.196529740783625 0.413196563992043 0.224402690256415 0.227348391563757 0.479378014940629 0.48010344995232 0.202876039762833 0.20473302720997 0.431361448637901 0.43196046699074 0.688195397272937 0.485476176420107 0.604138807756429 0.425667761323639 0.594160019350073 0 0.300440801699997 0.302822554597944 0.000100909383431932 0 4.83713201904295e-05 5.05530790953972e-05 0.40565905530155 0.999828502161623 0.699385970910376 0.697002146254718 8.0015964944692e-05 0.000171497838376577 0.000124856069436332 0.000124746068242674 90 3601
3822 752176 2 0.5 90 "PR" "MI" 0.232775825297624 0.491703064695697 0.198740083858898 0.419201455716875 0.22831555825998 0.228547115125398 0.487035943541028 0.480861977863065 0.19943051278866 0.205187304842094 0.4233240674666 0.431294251134658 0.689638498683002 0.486280202051533 0.603357901489652 0.424872961147291 0.523285283531693 0 0.254084437717696 0.260601735858162 9.24659615834715e-05 0 3.77911272333752e-05 4.36941067409055e-05 0.47653495591724 0.999818661345576 0.745739335564264 0.739219151506409 8.72945894830915e-05 0.000181338654424205 0.000138435590806466 0.000135418528688037 86 3601
3823 125768 3 0.5 90 "PR" "MI" 0.23682287112535 0.503555051932349 0.191480419027088 0.406863206044941 0.226813284674723 0.229631801044634 0.483748164643624 0.483998973355858 0.201291631000392 0.203286687997714 0.427145066712054 0.428038857140796 0.693267956844707 0.490219585679807 0.596058738025194 0.420910409213535 0.626668691723768 0 0.305917329259291 0.314817725549824 8.9499722542471e-05 0 4.23422715213833e-05 4.45149459010778e-05 0.373171302454259 0.999833434895282 0.69391799261873 0.685018568771392 7.05060994303128e-05 0.000166565104717728 0.000122335850458476 0.000119190732882753 91 3601
3824 155295 4 0.5 90 "PR" "MI" 0.236449077159465 0.489287446450863 0.203986520541126 0.421597163856319 0.224384633025892 0.224057448710172 0.483306277195863 0.476148818055328 0.199345917423591 0.205415580073872 0.427282553646774 0.436088157980234 0.68489115889553 0.482734146855555 0.608748018038589 0.428513143967766 0.539260455114287 0 0.242486012083588 0.265258295510751 8.85875650705814e-05 0 3.72594101513894e-05 4.27327853253575e-05 0.460570652131829 0.999832746257251 0.757347251774674 0.734574055122817 8.03051888135022e-05 0.000167253742748783 0.00012947673158681 0.000124916581106705 88 3601
3825 53720 5 0.5 90 "PR" "MI" 0.239129181309494 0.489821011453426 0.205767966271288 0.421111972970706 0.224158301277694 0.224618598508523 0.486508121316625 0.480344058991685 0.1963097787086 0.20214199465018 0.423816855851012 0.431831670635811 0.687906081095712 0.485371312219946 0.604219739630067 0.425782962536853 0.514880060243124 0 0.241566843842608 0.257657242857169 9.04526994739411e-05 0 4.05925590717039e-05 4.46621063286459e-05 0.484935011092856 0.999619177630186 0.758159992337276 0.742065106368457 9.44759645460122e-05 0.000380822369813977 0.000232571261044524 0.0002329886680457 85 3601
3826 427943 1 0.6 90 "PR" "MI" 0.237937791683014 0.49706061782032 0.198157261230398 0.413615496912415 0.225425864507374 0.226433243629935 0.484226132753664 0.480407705397638 0.199407749774818 0.203700075187728 0.426226236257415 0.431745435047081 0.689796899820324 0.487070804434558 0.601265086192944 0.424032514121322 0.574112504937966 0 0.279445445194199 0.289315281630101 0.00010112533409369 0 4.35298048022037e-05 4.90914906459502e-05 0.425712601066258 0.999842888996619 0.720393766931211 0.710520280736524 7.37686616827897e-05 0.000157111003380523 0.000117258069788449 0.000115346142728438 88 3601
3827 793769 2 0.6 90 "PR" "MI" 0.230777970866412 0.479658563900032 0.207811362719614 0.431546672705686 0.2251272280447 0.224082494199045 0.482167917441916 0.473068504005967 0.20086941877078 0.208250406104223 0.42812788722489 0.439246313693864 0.679987693110158 0.478046722074819 0.616931187594617 0.433237945061266 0.469632552943957 0 0.229307930861758 0.234873185677957 7.67155510696501e-05 0 3.58253768407071e-05 3.78291728334051e-05 0.530182491926222 0.999816321101063 0.770513092052567 0.764944251590121 0.000108239578752178 0.000183678898936801 0.000143151708834477 0.00014473355908907 85 3601
3828 293363 3 0.6 90 "PR" "MI" 0.234543155261405 0.488762431158022 0.202709574915954 0.422091807452333 0.225561203981096 0.224963085409743 0.484482797571346 0.476625469572289 0.199285595806806 0.205821708209528 0.425981316234663 0.435605346580839 0.685067444652244 0.483135695002711 0.607816878932288 0.428056002692736 0.544033295059526 0 0.251867927771033 0.268757459161679 9.65111683636483e-05 0 3.82701925616992e-05 4.55715841057751e-05 0.455793673183428 0.999836868112155 0.747967692555557 0.73107561393218 7.65205886830011e-05 0.000163131887845338 0.0001261094808481 0.000121355322035901 83 3601
3829 180284 4 0.6 90 "PR" "MI" 0.232644850487615 0.491248745443529 0.198837583974026 0.419539790838909 0.227235890842626 0.227568443907373 0.484933993576902 0.479335840535946 0.200401300982373 0.205681570442345 0.425671486390348 0.432843583825546 0.687449185237615 0.484983746261841 0.604920455398744 0.42621923539872 0.548902759666913 0 0.262698815383786 0.272488320431049 9.93735477002558e-05 0 4.09103763945003e-05 4.71302406540337e-05 0.450918612727702 0.999842682011827 0.737139752711953 0.727345797377777 7.92540576837717e-05 0.000157317988173101 0.000120521527866338 0.000118751950519357 88 3601
3830 773049 5 0.6 90 "PR" "MI" 0.232464430381936 0.478109583544658 0.21100587698463 0.433484619642175 0.227728766950664 0.221631617304597 0.491423413907648 0.469975383167955 0.19504234300855 0.208949710029594 0.418630486671383 0.442530575873598 0.681824814637197 0.479485603271231 0.614997930022773 0.431918959260169 0.384386443390292 0 0.145199742092305 0.178321493895154 7.31425518990047e-05 0 2.58318367275906e-05 3.33467829855669e-05 0.615429330341745 0.999848768332673 0.854638712189835 0.821512667369801 0.000111083716063836 0.000151231667326808 0.000135713881132118 0.000132491952059937 84 3601
3831 725883 1 0.7 90 "PR" "MI" 0.237678312341473 0.499432781424406 0.195848459986135 0.411055052112381 0.224135156892445 0.225388455782221 0.479064572740721 0.476333403395017 0.202809735154095 0.206449778153031 0.43139301718941 0.435820285777679 0.687201925016138 0.484797757926517 0.605107973293261 0.426243760395787 0.622002049786638 0 0.293119389959766 0.310557924751628 9.73311089219357e-05 0 3.6424617651335e-05 4.54967899956542e-05 0.377838620584146 0.999828338632795 0.706720729865466 0.689278530455473 6.19985202936248e-05 0.000171661367205126 0.00012345555711637 0.000118048002903877 85 3601
3832 546764 2 0.7 90 "PR" "MI" 0.233003868968742 0.477124916140851 0.212447693499971 0.43424413411066 0.224638005912168 0.223196454444046 0.484429627932739 0.474821770314092 0.198415938316757 0.205864968633495 0.425783049432856 0.437467033101176 0.680838329324956 0.478487228175451 0.616728600450223 0.432818381873426 0.420374122999249 0 0.236532001809808 0.221414243124211 6.62718734613563e-05 0 3.58904428643467e-05 3.44476011160913e-05 0.579444980828097 0.999821109479262 0.763296058515304 0.778408457120775 0.000114624299192889 0.000178890520738519 0.000136049232023829 0.000142852153897783 87 3601
3833 410875 3 0.7 90 "PR" "MI" 0.23636495875779 0.495205539825983 0.198577220411625 0.415463259547944 0.224389382953548 0.225191295169788 0.48055538586662 0.476626498126347 0.201779333303445 0.206014171713648 0.430021419634079 0.435569143171543 0.685945636881126 0.483955295550853 0.606370725428718 0.427202046522107 0.592761078879236 0 0.278137249261026 0.295063259638163 9.28008667854618e-05 0 4.45941968279444e-05 4.6539054832331e-05 0.407071134061515 0.99984136464934 0.721701152270525 0.704773986710007 7.49861924638807e-05 0.0001586353506603 0.000117004271620779 0.00011621459699726 88 3601
3834 558938 4 0.7 90 "PR" "MI" 0.242289678740137 0.498769164466759 0.200145198528775 0.411664243194928 0.220947702190272 0.223862556384372 0.477911997016323 0.478908517421156 0.201028493646515 0.202706846189648 0.432681886770134 0.433183735855718 0.687099937314781 0.485224232462604 0.603880538364937 0.42581683260279 0.62140501460121 0 0.317082287373482 0.321744053639982 0.000144019048268159 0 6.00109337940053e-05 7.01768252337384e-05 0.378374434652277 0.999818922414989 0.682729337838838 0.67805861640919 7.65316982441765e-05 0.000181077585010572 0.000128363853886653 0.000127153125594644 90 3601
3835 826088 5 0.7 90 "PR" "MI" 0.233384392968868 0.483174089157498 0.206985441576349 0.427968950087367 0.225760538499138 0.222929529380312 0.484977052980109 0.472431158282594 0.198904292582821 0.207811776773352 0.425264883270173 0.439916712609585 0.682074460848318 0.479983975211343 0.613701510932522 0.431272066311266 0.480467763630628 0 0.223569495270166 0.237373237138378 7.80843178970642e-05 0 3.24307234324135e-05 3.73008563105276e-05 0.519360244592656 0.999790335679544 0.776249452151549 0.762439334521679 9.39074588194634e-05 0.000209664320455591 0.000148621854852334 0.000150127483632537 87 3601
3836 101231 1 0.8 90 "PR" "MI" 0.236351333222857 0.494435019202408 0.199180253259256 0.41619378301117 0.222180270274221 0.223288469607596 0.474880243253884 0.471881939085236 0.204929539579446 0.208628397330984 0.435827883030276 0.440374270078586 0.681820073104674 0.480257374001898 0.612738190169685 0.43094992162213 0.592822681253757 0 0.282721410945627 0.29744961563974 0.00012530316212839 0 4.90129451315923e-05 5.93490366309893e-05 0.406972709457736 0.999839084074114 0.717107270043916 0.702370965473399 7.93061263789293e-05 0.000160915925885797 0.000122306065325056 0.000120069850229984 90 3601
3837 70407 2 0.8 90 "PR" "MI" 0.235312511720426 0.492884540990366 0.199665371876163 0.417873303622847 0.222867346054887 0.223818540876635 0.475457678822349 0.472114071733897 0.204780088539501 0.208885949897367 0.434853947907907 0.440160939326475 0.681998398651949 0.47998423901568 0.61333141031303 0.431139768267247 0.568901455931798 0 0.27368938783885 0.285473107996 0.000101307424566226 0 4.0971228757165e-05 4.82856902575645e-05 0.430917928237939 0.999837451626472 0.726143791198859 0.714356728572832 7.93084056962319e-05 0.000162548373527858 0.000125849733533356 0.000121877740910271 82 3601
3838 548045 3 0.8 90 "PR" "MI" 0.22043695910404 0.455795246870741 0.220987973431475 0.456264863829567 0.227846357207053 0.221181191032942 0.486455721339813 0.46494418634696 0.199507476121358 0.213215453046057 0.423886011549487 0.447624427928107 0.669464507344035 0.468715443214951 0.63371090259889 0.442960881113512 0.280525365267126 0 0.158681623288113 0.14512679462525 5.36097062856124e-05 0 2.94876642949088e-05 2.74579255623325e-05 0.719286591478099 0.99982481692971 0.841140801727967 0.854692981799469 0.000134433548489354 0.000175183070289974 0.000148087319624094 0.000152765649718578 88 3601
3839 235525 4 0.8 90 "PR" "MI" 0.241680484822735 0.498853976996905 0.199574525576615 0.411501985265159 0.218894028326251 0.223423243755635 0.471834296752736 0.477020845133264 0.204527082734852 0.204001573455066 0.438756110606806 0.43510464239296 0.683997756904621 0.482566285175519 0.608103181766533 0.428459168914709 0.643327855239234 0 0.334137386437785 0.3355356055579 0.00111914789161046 0 0.000306355322613731 0.000493918704296652 0.355491686888993 0.99983347781263 0.665438405406619 0.663856876318112 6.13099801624183e-05 0.000166522187369691 0.000117852832981984 0.000113599419691774 87 3601
3840 655295 5 0.8 90 "PR" "MI" 0.232655212868598 0.486699112113144 0.20299358351678 0.424200825319255 0.223822761214954 0.224442288862803 0.478148374742323 0.473750736667201 0.203430319368944 0.207999420650265 0.432349675232538 0.438502260590359 0.680920262946355 0.479334528540908 0.614423323535988 0.431893971367615 0.531209324537974 0 0.27735336096076 0.272592788428805 0.000103062364290447 0 9.96451109301854e-05 6.79949572111225e-05 0.468606970754086 0.999814313559455 0.722411784304648 0.727205994151297 8.06423436498244e-05 0.000185686440545171 0.000135209623662077 0.000133222462686805 89 3601
3841 136596 1 0.9 90 "PR" "MI" 0.230843413131239 0.480819997510823 0.206841549559482 0.43035536610831 0.22324733025992 0.222041369394258 0.47673245909302 0.468355306640762 0.203952631547757 0.210760012720712 0.433504834184965 0.444068649328512 0.676132112785417 0.475120916248283 0.62155419382795 0.436168677258994 0.477995213439527 0 0.24165466183641 0.24229759803564 7.35302293501518e-05 0 3.64630200602884e-05 3.70392662208828e-05 0.52183757688927 0.997614728688768 0.756559919291227 0.756270173993068 9.36794418528084e-05 0.00238527131123156 0.00174895585230243 0.0013951887050707 87 1621
3842 170942 2 0.9 90 "PR" "MI" 0.233600867555148 0.487765579189787 0.202788889733014 0.423028917020503 0.221282411537143 0.221573443747322 0.472237485558312 0.467048565682468 0.206400887708539 0.211498964719788 0.438263298459629 0.445311216236087 0.676456722839613 0.475511470533843 0.620688742161341 0.435717746760418 0.562003464425054 0 0.262467636073127 0.279490334610747 8.8316734235493e-05 0 3.92984490349329e-05 4.32824867340751e-05 0.437825040710102 0.999829086961318 0.737362958582784 0.720339046320817 8.31781306079759e-05 0.00017091303868216 0.000130106895053409 0.000127336581702184 81 3601
3843 463084 3 0.9 90 "PR" "MI" 0.23272580336298 0.478066948620445 0.21103704122668 0.433097768264259 0.21974478787821 0.219419529699303 0.47191494075699 0.465911041156487 0.205212222205735 0.21052327426653 0.43863215545695 0.446527596686297 0.671890120940494 0.471832944924233 0.626772537698945 0.439560196738397 0.48955021639667 0 0.259910669915893 0.254170811663142 7.43609359971306e-05 0 3.7485121479029e-05 3.79562612602826e-05 0.510283817415986 0.999842458122347 0.739922957523263 0.745665849242327 9.1605251346916e-05 0.000157541877653058 0.000128887439364736 0.000125382833270707 89 3601
3844 48137 4 0.9 90 "PR" "MI" 0.234729895873729 0.491381464089684 0.200522190613248 0.419351819638174 0.221538459027681 0.222822582197798 0.473555830579764 0.470578705594947 0.205376384386529 0.209398036574541 0.436823729386594 0.441736618194426 0.679090937099209 0.478326662643494 0.615296611574318 0.432826706234287 0.568107497855997 0 0.280861278712781 0.287889115568976 9.16622136900922e-05 0 4.31532504187343e-05 4.57399382466328e-05 0.431726161472869 0.99984453382778 0.718978478426924 0.711950104382526 7.46784574445008e-05 0.00015546617222022 0.000117089609876286 0.000115040110251301 88 3601
3845 572423 5 0.9 90 "PR" "MI" 0.227216204048069 0.470589541364278 0.213135757866014 0.440928811192885 0.223188551976253 0.219545997931785 0.47669323624082 0.462510455549922 0.203981744476898 0.213853761165578 0.433614575814451 0.450033879065803 0.669950753956108 0.469680378517011 0.630971263508491 0.441791626627601 0.423063588146287 0 0.194297811402172 0.207130520243406 7.04601756549256e-05 0 3.14943419851394e-05 3.42133057723419e-05 0.576761759201681 0.999815830059563 0.805521324814835 0.792689620336986 0.000104192476376726 0.000184169940437146 0.00014936944100792 0.000145646113835754 89 3601
3846 21980 1 1 90 "PR" "MI" 0.231498543668321 0.475992397079362 0.212003949255596 0.435380444055273 0.219723751558628 0.217622783440211 0.471739539549934 0.460993342645517 0.205273460184346 0.213443754757605 0.438510657629976 0.451564161932945 0.66884507866716 0.469412788036101 0.630721164197546 0.441993493686544 0.448719301925737 0 0.21333217131834 0.224441130430399 0.000134546694737065 0 4.14461800749863e-05 5.99644125634649e-05 0.551044347964536 0.999845300018828 0.786499710880482 0.775371600886454 0.000101803414989955 0.000154699981172143 0.000126671621103421 0.000127304270584172 88 3601
3847 625756 2 1 90 "PR" "MI" 0.219212979053338 0.453832549155842 0.221757815336914 0.458304787642281 0.223844718583885 0.218328276867727 0.476056488334643 0.457549701009594 0.205071671374657 0.217461605514704 0.434007713107574 0.455133666492905 0.66138597450495 0.46214565318169 0.644291092226274 0.44950102296114 0.276340718354384 0 0.162418828620368 0.145378193478294 4.12348389535924e-05 0 2.44397619504423e-05 2.17602915660631e-05 0.72334473155274 0.999516911138854 0.837143450753569 0.854209664879013 0.000273315253922533 0.000483088861145629 0.000413280864111954 0.000390381351127149 88 3601
3848 659510 3 1 90 "PR" "MI" 0.226863987599793 0.477743691253054 0.205989886084623 0.433357925858975 0.220668320322941 0.22167429333689 0.468239594706474 0.46465358710506 0.209382075674613 0.213851272873658 0.442154342306152 0.447785212131954 0.669206601259624 0.469981424624661 0.629223234632894 0.44134271064085 0.50316285055682 0 0.271369484039214 0.260070009340311 9.42366780855435e-05 0 4.13267070504908e-05 4.55626903234353e-05 0.496652088493988 0.999833516962897 0.728458229051737 0.739755301411097 9.08242711069855e-05 0.000166483037103088 0.000130960201998658 0.000129126558268302 86 3601
3849 713545 4 1 90 "PR" "MI" 0.231542388742918 0.481278113238063 0.20719636218178 0.42977192489655 0.217259900150105 0.219008788444348 0.464468917621539 0.462654199802245 0.20964115430827 0.213200957413294 0.445916000526746 0.449828593138685 0.667811077337371 0.469297578334351 0.630038473903344 0.4420198314474 0.518177532941386 0 0.273689888808972 0.268807253228692 8.71944148796897e-05 0 3.97577762289104e-05 4.31673573614082e-05 0.481637544819767 0.999821955797679 0.726135819746377 0.731013556999887 9.77278239671758e-05 0.000178044202320703 0.000134533668421556 0.000136022414058923 89 3601
3850 280798 5 1 90 "PR" "MI" 0.23141576868418 0.48599751366001 0.202597945285672 0.424865354374388 0.218010703945183 0.220684113687948 0.463413027329326 0.464269332063665 0.211358458845531 0.213329175837644 0.447116963303554 0.44824068234658 0.670110586317311 0.471052830859431 0.627285579968847 0.440258843428516 0.549250099340678 0 0.296362128746362 0.286510243260088 0.000103441781618276 0 5.24653876824587e-05 5.2856111345861e-05 0.450572661829941 0.999839493095325 0.70346622346389 0.713319825944713 7.37970477630129e-05 0.000160506904675107 0.000119182402065827 0.000117074683852601 88 3601
3851 796440 1 0 0 "IP" "MI" 0.233333343907973 0.483590929773786 0.206650450866966 0.427704457690042 0.22955220516942 0.227666207672107 0.495590280400283 0.483551458584421 0.193154980525154 0.202018017138291 0.414785130610463 0.428596201150662 0.6905517567495 0.487253686728734 0.60182344853041 0.424034737532397 0.435636915887687 0 0.217225573887057 0.218960703423067 9.89223471720587e-05 0 5.55021880527039e-05 5.17558968650485e-05 0.564068149767086 0.999680965616587 0.782448912889656 0.780726279534799 0.000196011998055059 0.000319034383413072 0.000270011035233838 0.000261261145268129 87 3601
3852 807134 2 0 0 "IP" "MI" 0.235989830303508 0.493223733183825 0.199990759640475 0.417687068466259 0.228705974007713 0.230518777266027 0.493836176509899 0.490099045431996 0.194139829465937 0.198622228863775 0.416965192206433 0.421884354652827 0.695214581577247 0.492185051617663 0.592752817970187 0.41905845298535 0.509704492048047 0 0.262529446294982 0.260048907896209 0.000156593278880536 0 0.00010908973839489 8.93153999829629e-05 0.489754289737589 0.999391940138899 0.736866242454735 0.73936696857046 0.000384624935483097 0.000608059861100555 0.000495221511887504 0.00049480813334803 91 3601
3853 214489 3 0 0 "IP" "MI" 0.235488668126445 0.494795770141266 0.198222290491688 0.416121924572227 0.227608938903815 0.229532916931023 0.490414637705046 0.486845654885286 0.196128540005787 0.200648068115952 0.420267049023586 0.425148866001687 0.692630523961283 0.490465496369053 0.594998898613428 0.420745199506095 0.513402487515972 0 0.261537132405337 0.261052066446817 0.000113157618707204 0 7.19510268885418e-05 6.22776721422067e-05 0.486337675273519 0.999646749862645 0.738136286688345 0.738635251350419 0.000146679591802439 0.000353250137354627 0.000254629879429633 0.000250404530621436 89 3601
3854 440840 4 0 0 "IP" "MI" 0.241440649796744 0.508268006558249 0.191285139370177 0.402109836331187 0.224873145506826 0.22927754651438 0.484548465896799 0.487853685921704 0.198883074174117 0.199496582257404 0.426397611939677 0.424045057772583 0.69559134181795 0.493412757169404 0.589664795801698 0.417670864139931 0.637037696691988 0 0.304070591451039 0.320646758520555 0.000188342482346612 0 0.000105345741482743 9.98932526535307e-05 0.362660718374886 0.999708388841381 0.695618983535395 0.679051976529165 0.000113242450779577 0.000291611158618715 0.000205079272083643 0.000201371697626721 87 3601
3855 878200 5 0 0 "IP" "MI" 0.240352978000702 0.501567206257708 0.196231389853724 0.409047591449435 0.225773684743434 0.22948155452345 0.488746827546035 0.489720304706908 0.196097145675863 0.198046049969107 0.422035014877869 0.422188992925681 0.695608217267586 0.493128123429123 0.590374585498694 0.417985167665815 0.576235199763316 0 0.291467874227487 0.294884050165589 0.000162043210952071 0 9.88714106338248e-05 8.85004826134121e-05 0.42347786634177 0.999679936150899 0.708226966277677 0.704812228799392 0.000124890683961963 0.000320063849100688 0.000206288084202206 0.000215220552405866 88 3601
3856 307491 1 0.1 0 "IP" "MI" 0.232264183576447 0.482451355842636 0.20670105909724 0.428869168531473 0.23029505662046 0.227070442512261 0.496261293654657 0.481366369994554 0.193132250470807 0.203450571186783 0.414072516796895 0.430887628882089 0.689629682709168 0.486386737784276 0.60328388075483 0.424931411317832 0.425805342532884 0 0.197066889881286 0.208471527370429 9.51534930131692e-05 0 5.14808985723329e-05 4.90371012348429e-05 0.573903870513865 0.999698699099787 0.802633759884341 0.791231359435246 0.000195633460238111 0.000301300900212707 0.000247869335800853 0.000248076093090838 90 3601
3857 534976 2 0.1 0 "IP" "MI" 0.239243667877188 0.497607836926161 0.198826030452564 0.413150906227253 0.225014620618805 0.226596585761672 0.485901575685137 0.482330708948472 0.197666031264457 0.202091370595212 0.424690400207581 0.429759463738667 0.690854874257665 0.4884706412409 0.598583432312233 0.422685663683926 0.559944405271434 0 0.262215887045825 0.279519931759165 0.000143437102409249 0 7.51940600313138e-05 7.4235345762968e-05 0.439784067610251 0.999684056644392 0.737461642630525 0.720177331376583 0.000128090015906015 0.000315943355608485 0.000247276263619122 0.000228501518488744 87 3601
3858 580370 3 0.1 0 "IP" "MI" 0.23065910128434 0.482541445964593 0.205091919477463 0.428732033333422 0.228799507434469 0.227651673424786 0.491055060977503 0.480922446202303 0.196532905489472 0.204358514564244 0.419648803037645 0.431264395842766 0.687110282143596 0.484593922648513 0.60598333953118 0.426809226357385 0.436184111358063 0 0.222442322842953 0.220233498214595 0.000137055566451545 0 6.68313814447649e-05 6.81859304075896e-05 0.563514486830947 0.999694345520191 0.777246726607988 0.77946052179504 0.000164346244538607 0.0003056544798088 0.000244119167614324 0.000237794059957604 90 3601
3859 847536 4 0.1 0 "IP" "MI" 0.236737400996115 0.482746959399275 0.210402822642491 0.428453035561747 0.226495025629636 0.22437113400056 0.492803317700919 0.480354123407058 0.192961517122002 0.201916340846763 0.417736883083461 0.431848279048703 0.687603560626311 0.484985521777181 0.605280680611256 0.426342630680024 0.452811514362458 0 0.213490233631434 0.225706669491413 0.000113921680412187 0 6.99484648877401e-05 6.20829198052857e-05 0.546921044509968 0.999733845916275 0.78622566532722 0.774020876986612 0.000153519447162655 0.000266154083724728 0.000214152576458171 0.000210370602169715 88 3601
3860 150275 5 0.1 0 "IP" "MI" 0.227956287129719 0.47463059302433 0.210315061520491 0.436984843245788 0.229223695121448 0.225948165639947 0.492376987672171 0.476920960317041 0.195570576459901 0.206462509233809 0.41788247894452 0.435375029916998 0.683128147891115 0.480884923045096 0.612348147214201 0.430526536196033 0.363959100497965 0 0.188695658708099 0.18405629645434 8.10428716737229e-05 0 5.20646637828574e-05 4.4306266957815e-05 0.635754720905774 0.999471543012371 0.810832293030172 0.815514886032661 0.000205135724586741 0.000528456987629076 0.000419983597946178 0.000384511246041768 85 3601
3861 340881 1 0.2 0 "IP" "MI" 0.239267944549522 0.500406474837021 0.196266700472226 0.410150340688145 0.225284344601372 0.226413198573805 0.484371825595622 0.480497565786918 0.199208244629553 0.203563402153507 0.426251334726272 0.431587187804905 0.690965487724699 0.488304395638133 0.599038347255286 0.422792055538984 0.596870439711293 0 0.27926959424958 0.297675816655877 0.000143473077509161 0 7.20979467519347e-05 7.31832354219767e-05 0.402853961171096 0.999558893075527 0.720338634675666 0.7019564039386 0.000132126040101423 0.000441106924472978 0.000319673128002471 0.000294596170101536 88 3601
3862 173570 2 0.2 0 "IP" "MI" 0.230934587596042 0.484914427897576 0.203147213607074 0.426164681967297 0.226593059928484 0.227333900800604 0.483666231285622 0.479092081641829 0.200993889668407 0.205686308849221 0.426915484847597 0.433030337243754 0.68486154832513 0.482339771597148 0.609827412124703 0.428933255431893 0.479603043903161 0 0.276357706639139 0.253331829558401 0.000109315880997149 0 7.54805170417431e-05 6.18860738918892e-05 0.519776544538687 0.998540844661982 0.722319039145526 0.74553678476482 0.000511095677154519 0.00145915533801776 0.00124777369829372 0.00106949960288713 87 3181
3863 736749 3 0.2 0 "IP" "MI" 0.23257908764422 0.491465799867484 0.198785161904422 0.419491269061235 0.228011470914974 0.227652962313889 0.487332360329701 0.47962957818724 0.198900700256904 0.205501773156502 0.423039505826223 0.432528581408801 0.688243520873082 0.485926512264382 0.603187635317828 0.425247808646065 0.516109395912736 0 0.251848106274967 0.25749670110193 0.000132911185931224 0 8.44412932074332e-05 7.2791566435109e-05 0.483610719890938 0.999613952715177 0.747781264261582 0.742158179193862 0.00014697301039455 0.000386047284822688 0.000286188170243516 0.000272328137773512 88 3601
3864 118346 4 0.2 0 "IP" "MI" 0.229449390649911 0.477596603546952 0.208694551077 0.433715243230478 0.226507750349553 0.224775727330033 0.48619569292232 0.475357607648099 0.198671435462462 0.206823066416081 0.424263022577325 0.436896478149386 0.680732868329497 0.479437558328672 0.614189052955544 0.431918712109114 0.448907958032107 0 0.231409770330806 0.227803292394406 0.000106719955659506 0 5.79311124805827e-05 5.5119312914e-05 0.550814512911318 0.999699543519458 0.768299214105209 0.7719071008854 0.000170809100915798 0.000300456480541686 0.000233084451505055 0.000234487407280289 89 3601
3865 318035 5 0.2 0 "IP" "MI" 0.236321811555411 0.491108854022754 0.202276589869555 0.419785595528043 0.225158011399468 0.225119652666112 0.485084403116371 0.478192729213273 0.198540727185019 0.204535438472757 0.425544293841172 0.433973380038007 0.686599475620991 0.484618431881911 0.605352755527332 0.426621931326624 0.534074775029819 0 0.251651504905082 0.266101909849286 0.000112313566958072 0 6.65868190488364e-05 6.04426268071909e-05 0.46568942296079 0.999707841475572 0.748048316945881 0.733622670162722 0.000123488442432916 0.000292158524428152 0.000233591329988756 0.000214977361184879 90 3601
3866 251835 1 0.3 0 "IP" "MI" 0.235292036982002 0.49295163089287 0.199595940899821 0.417747090141255 0.225178371338427 0.224097470598032 0.481273004611509 0.473060386133344 0.201693243465118 0.20825877146538 0.429190554976924 0.439220740717035 0.68456787891846 0.482267441132624 0.609547955830318 0.428889770816748 0.580914748044791 0 0.250459795110387 0.281218491392702 0.000144466682304931 0 0.000140754594783141 9.56487564709299e-05 0.418826350436214 0.999721590858215 0.749179376509954 0.718482779235162 0.000114434836690254 0.000278409141785359 0.000220073784875122 0.000203080615665377 87 3601
3867 51860 2 0.3 0 "IP" "MI" 0.235405676994349 0.491239744707666 0.201375566527612 0.419607127847848 0.223100873059112 0.222995114591267 0.47746120997738 0.471591116692216 0.203271436865822 0.208578824701743 0.433099747251967 0.440670676260939 0.681501664644727 0.47993061597196 0.613225828095177 0.431302873950507 0.556081281293289 0 0.266391205582936 0.278767148279824 0.000120757764211706 0 7.95647150356366e-05 6.76487224719751e-05 0.44335855850046 0.999025649731766 0.732685224318874 0.720417784750674 0.000439402442039199 0.000974350268234162 0.000844005383154418 0.000747418247030172 87 2341
3868 797264 3 0.3 0 "IP" "MI" 0.237545187286731 0.492201082357222 0.202267383592666 0.418613068748445 0.222043549925867 0.22247701860882 0.477222531497348 0.472336786020902 0.202619513303805 0.207410359653382 0.433458904291465 0.439878925626943 0.682065755821419 0.480511507436522 0.612297256549853 0.430733302511836 0.562924612834717 0 0.274660361565893 0.285140617354136 0.000142100806153103 0 8.56437489871322e-05 7.73041228915899e-05 0.436819613188066 0.999640498022536 0.725001721319808 0.714542945805918 0.000113673171064612 0.000359501977464334 0.000252273365311493 0.000239132717054713 88 3601
3869 141143 4 0.3 0 "IP" "MI" 0.234037746138024 0.489898701212737 0.201360081086437 0.42102277443296 0.225431866863929 0.224562080493742 0.482585786638482 0.474166821236283 0.200742020087308 0.20767859855274 0.42766745370199 0.438108971682916 0.684031693495695 0.482002338924751 0.609780699726484 0.429159438877844 0.519293872149395 0 0.242588937981157 0.256985334020389 0.000144803708951247 0 0.000166102737339867 0.000104001086357285 0.480404348830181 0.99965998083241 0.756986495395495 0.742659930681682 0.000156975311473121 0.000340019167590092 0.000258463886008032 0.000250734211572141 85 3601
3870 209371 5 0.3 0 "IP" "MI" 0.230165964434813 0.4745066872518 0.212148311141697 0.436864614844746 0.225439312110743 0.221461815642164 0.483962517022311 0.468566436955062 0.199513279888021 0.209978423402672 0.426343680650609 0.443799542910977 0.677067092187719 0.475425120809165 0.62164001443239 0.435936428144487 0.431306326413275 0 0.212812953343327 0.216303855593584 0.000358492068398227 0 0.000195654525470222 0.000185929075792982 0.568112436115215 0.999688254129508 0.786742457437016 0.78324928799228 0.000222745403111839 0.000311745870491734 0.000248934694186542 0.000260927338343346 88 3601
3871 29564 1 0.4 0 "IP" "MI" 0.239934247718072 0.501238301588088 0.195957721024674 0.409065986668249 0.219850450363364 0.222672492030619 0.470371058070397 0.471864132864689 0.206637554000532 0.207981084983153 0.440214057475954 0.440311421894824 0.682457190112054 0.481104704559624 0.610576360008359 0.429921807999522 0.666088865744116 0 0.317800033988344 0.336784024342919 0.000223382830616118 0 0.000205856844780722 0.000145370234643582 0.33354654810851 0.999532076749182 0.681637465332323 0.662753308812842 0.000141203316758001 0.00046792325081784 0.000356643834551572 0.00031729660959526 83 3601
3872 780598 2 0.4 0 "IP" "MI" 0.231510181947222 0.486179537573574 0.202454227316307 0.424748314853742 0.223694826020644 0.2217887551273 0.476591803910266 0.46643260311035 0.204598676880342 0.212278385173645 0.433809846952303 0.44591836475925 0.676993763095166 0.476199004347488 0.619331289370294 0.435039193029665 0.538621839141683 0 0.249112634795649 0.265406341900894 0.000137178521669547 0 9.14843683619034e-05 7.67924308934869e-05 0.461082638508786 0.9996215368463 0.750525776436016 0.734249016220678 0.000158343827861029 0.000378463153699705 0.000270104399972472 0.000267849447534279 85 3601
3873 822772 3 0.4 0 "IP" "MI" 0.238616584339302 0.496296176928649 0.199361510194388 0.414289931289299 0.219546397775885 0.221138013178564 0.470051756215331 0.468223882746996 0.206721330025295 0.209931140765613 0.440579419761145 0.444044109849511 0.679300995293751 0.478106950621049 0.616013980985297 0.433062458701346 0.609419538288245 0 0.283416247414977 0.305432904486253 0.000167154515770119 0 0.000119343250814414 9.73380936877275e-05 0.39029046465022 0.999703599506073 0.716237506761105 0.694256685488557 0.000122842545764321 0.000296400493926709 0.000226902573103687 0.000213071931502642 86 3601
3874 84891 4 0.4 0 "IP" "MI" 0.232461812812445 0.483641590618105 0.205762212441623 0.427401334190221 0.223769943276152 0.220818345408154 0.479047385646003 0.466013274070489 0.202463141928247 0.211760336354866 0.431414975830187 0.446394982828974 0.677050101496751 0.476061364086817 0.619985690724737 0.435254408998405 0.513566136240314 0 0.21795331219734 0.2471646228323 0.00014578373493385 0 9.63017964709345e-05 8.14071880664536e-05 0.486117870538801 0.999548618366974 0.781587063955863 0.752427696370194 0.000170209485951291 0.000451381633025568 0.000363322050325701 0.000326273609439699 88 3601
3875 723276 5 0.4 0 "IP" "MI" 0.230409740023481 0.484377317276772 0.203117860962855 0.426606278494877 0.223343091700864 0.22149110083779 0.474622898389889 0.464683143167531 0.206010492554943 0.21360501155129 0.435916684839632 0.4477196774355 0.675243932562135 0.474374420641389 0.622733365069088 0.436946095900399 0.52761019762868 0 0.23061205985927 0.25529359909297 0.000127939433178893 0 7.69632985182429e-05 6.88171304973749e-05 0.472113700137897 0.999713137740943 0.769083582868387 0.744417454176994 0.00014816280024394 0.000286862259056637 0.00022739397382519 0.000220129599537976 85 3601
3876 182700 1 0.5 0 "IP" "MI" 0.234122788175288 0.491360912849136 0.199976508702602 0.419249715172668 0.219085387954854 0.219967159452512 0.465343230502198 0.462651143721607 0.210572077359428 0.214014261462005 0.445359429989192 0.449679494358445 0.673175335582654 0.472980147479259 0.624562847524035 0.438243776792425 0.610451141928718 0 0.296390907544637 0.308266041402611 0.000191111207304099 0 0.000126879693069825 0.000107663470430304 0.389218098760046 0.999147431254678 0.702882576914613 0.691103234435741 0.000139648103932625 0.000852568745322135 0.000599635847680125 0.000523060691217446 89 3601
3877 194798 2 0.5 0 "IP" "MI" 0.229897297083412 0.481548701997759 0.205238675534412 0.429472335379875 0.221423424170197 0.219342071478551 0.469603528722018 0.459656207600903 0.208774905318629 0.216280343827476 0.440793450432383 0.452805223936651 0.67066279273216 0.470027077992036 0.630293924680517 0.441278803891521 0.527029923372561 0 0.235221437279007 0.257106258439368 0.000125259235803234 0 7.28724667021787e-05 6.66638393104081e-05 0.47227522319288 0.99857627008181 0.763584194522669 0.741794160923278 0.000569594198755675 0.00142372991819002 0.00112149573162166 0.00103291679804405 88 1740
3878 64829 3 0.5 0 "IP" "MI" 0.228592475455712 0.467414955757629 0.217604058009523 0.44406953002761 0.219225906958879 0.215813430490527 0.469981800791234 0.45674669287292 0.206374141981642 0.215572389408911 0.440498286993577 0.455789959807955 0.663631812905119 0.464466497418946 0.639550589400076 0.447048872294016 0.423683713173968 0 0.21405092357881 0.215473373261697 0.000173734600953189 0 0.000121770253920181 9.94213328694222e-05 0.575492112702796 0.997594368437339 0.784055301571671 0.782831832001076 0.000650439522283776 0.00240563156266062 0.0017720045955994 0.00159537340435692 89 3299
3879 91623 4 0.5 0 "IP" "MI" 0.231434009040332 0.478794731724979 0.209107704752144 0.432164184266984 0.217443992338973 0.216743414479795 0.464288834650393 0.457495898044737 0.210114960472424 0.215770445628302 0.446550843715502 0.454954517116389 0.6656214158591 0.466754584370112 0.634993110852871 0.444671058011317 0.545877344434426 0 0.252984486319334 0.271677291772164 0.000139050556203174 0 7.55711760558624e-05 7.28326399891021e-05 0.453778298098502 0.999440848278611 0.746494935073229 0.727850576571651 0.000205306910868833 0.000559151721389271 0.000445007431381223 0.000399299016195514 91 3601
3880 712498 5 0.5 0 "IP" "MI" 0.230107113974237 0.478115652977309 0.208650464673328 0.433056569101709 0.220585307897487 0.21807372364006 0.469345372799922 0.458778298390768 0.208064158469397 0.215833280792761 0.440963860955807 0.453688581825688 0.668766145511785 0.468581945368772 0.632547903935486 0.442744595467944 0.484257059697248 0 0.24398041005249 0.245799599037805 0.000227937589749623 0 0.000137868500554074 0.000123215595508034 0.515318197621639 0.999518188918738 0.755489455105487 0.753722390684879 0.000196805091363685 0.000481811081261885 0.00039226634146843 0.000354794681807572 88 3601
3881 285205 1 0.6 0 "IP" "MI" 0.229281068335621 0.477215124083028 0.208782175909399 0.433962798518016 0.217589429504031 0.214042733387538 0.462219745938645 0.449452902796137 0.211880580865315 0.220816528193913 0.448186953191346 0.463179028241634 0.660913231227191 0.46281659309503 0.641479284968627 0.448599653667922 0.510872261931966 0 0.229388628072139 0.250918411196338 0.000145765637962703 0 0.000115029390464084 8.76903679371317e-05 0.488581702331637 0.998249492152601 0.769086338414242 0.747820281706568 0.000400270098434426 0.0017505078473991 0.00141000412315426 0.00117361672915766 87 3300
3882 768839 2 0.6 0 "IP" "MI" 0.230111795963425 0.478441898770974 0.20832499929558 0.432698742310376 0.216237523829248 0.213363992420386 0.458634744865775 0.447585568891741 0.213879274899062 0.221911356372227 0.451918527602425 0.465082354179508 0.659713312213059 0.46141183765733 0.644115630566869 0.450053362266379 0.510991782260564 0 0.228764073595886 0.25150429476007 0.000112195648774217 0 8.50397068656417e-05 6.65106798954652e-05 0.488749659004822 0.9995922749121 0.770808357085311 0.748133306005963 0.000146363085840189 0.00040772508790038 0.000342529611936817 0.000295888554071641 86 3601
3883 799897 3 0.6 0 "IP" "MI" 0.224029344074432 0.465571871296803 0.214746537952592 0.445958776178627 0.219555987916364 0.215147726005195 0.464448000176061 0.449866796934891 0.211658492093566 0.221494060112574 0.446058754047772 0.462766549568607 0.658733057995991 0.45978360021663 0.647899090158733 0.451785258007669 0.424983882773721 0 0.215970282066361 0.214899065728183 8.27507929410015e-05 0 6.50690399979058e-05 4.93732286915361e-05 0.573178886777667 0.995115247101238 0.7796325410302 0.78141008683598 0.00175447965567058 0.00488475289876205 0.00433210786344043 0.00364147420714558 90 1262
3884 478132 4 0.6 0 "IP" "MI" 0.233264640861431 0.490024005474472 0.200374386056694 0.420516886107543 0.216026124123644 0.214861401418006 0.457347735216503 0.450641325705996 0.214942818347699 0.220418571244475 0.45334361608692 0.461881709990929 0.664152166403081 0.465847581208556 0.635735775648868 0.44541413066719 0.639487805681472 0 0.280992673007371 0.314284558345092 0.000188607480129515 0 0.000124062424185506 0.000106058891996044 0.360205878844356 0.999668538783126 0.71861965607219 0.685374513369938 0.00011770799404223 0.000331461216873661 0.000263608496253953 0.000234869392973364 88 3601
3885 678606 5 0.6 0 "IP" "MI" 0.227877148900169 0.472756391987116 0.211590173189433 0.438532933996528 0.217595091139409 0.212871643536171 0.461210986347334 0.446112467796772 0.212854324446464 0.222840096224673 0.449362909803256 0.466555063330916 0.658343883575749 0.459868391147654 0.647284593860569 0.451653939108661 0.484447027262242 0 0.213444799419571 0.236225622953428 0.000157799329940659 0 0.000101740148744686 8.7391786194957e-05 0.515246460334336 0.99966206319844 0.786182178465747 0.763435897232343 0.000148713073481525 0.000337936801559764 0.000271281965937243 0.000251088028034457 90 3601
3886 255044 1 0.7 0 "IP" "MI" 0.221352929226522 0.46034987833575 0.217261017222164 0.451250440584964 0.217214754544558 0.211328203107207 0.457808729209017 0.440625590187524 0.215563175641544 0.226660813131561 0.452602281813935 0.47211485103874 0.649895886878287 0.452753374046673 0.659485005995268 0.458842114824362 0.411316387465487 0 0.208647559361507 0.207716821333243 0.000157224588143858 0 0.000130688573621829 9.59996655549503e-05 0.586919706496098 0.995193407129652 0.78711794226705 0.788696567730368 0.00160668145027122 0.0048065928703484 0.00410380979782122 0.00349061127083363 89 1261
3887 833497 2 0.7 0 "IP" "MI" 0.229684674800544 0.483206026471477 0.20342886408153 0.427624592739303 0.213877028788044 0.211385110280055 0.45066165302677 0.441312678192287 0.219001349825984 0.225955236204879 0.45983036210832 0.471368704750316 0.654946813868643 0.458176634048687 0.648385450112394 0.453168568966427 0.580216809082379 0 0.25941634930341 0.285980381293601 0.000143191353209286 0 0.000118570425198744 8.82471408940442e-05 0.41948678781545 0.999084415182897 0.739654739519849 0.713315226210915 0.000153211748961697 0.000915584817103234 0.000810340751542198 0.000616145354589817 88 3601
3888 645891 3 0.7 0 "IP" "MI" 0.224214212716182 0.458420445892541 0.221950028729812 0.453240261884374 0.213430036137177 0.207242840181173 0.452394704932934 0.434947260751034 0.216967185542858 0.227870232905454 0.458386316368492 0.477878057218031 0.644887089034533 0.448487173152593 0.666787447178125 0.463281331798398 0.409851100522953 0 0.20717744802031 0.208803485327211 0.0001740823426834 0 0.000181957838005993 0.000118976652372339 0.589774578934168 0.99958233253113 0.792319390096325 0.790766308147934 0.00020023820019551 0.000417667468870287 0.000321204045359186 0.000311229872482838 88 3601
3889 876371 4 0.7 0 "IP" "MI" 0.222021021023583 0.460984789823947 0.217301715767529 0.450471750022972 0.215191031566616 0.209575957445082 0.453866639820212 0.437478853172556 0.217297682365482 0.227896266972977 0.456702300703679 0.475297612046488 0.646788010035281 0.450618592202774 0.662495665105989 0.460993275860347 0.445622080488944 0 0.216875635290871 0.222910862788952 0.000144011926878498 0 0.000142265032057195 9.54882898845972e-05 0.533463210937985 0.935933356992287 0.727145340978411 0.730412557549836 0.0207706966461932 0.0640666430077129 0.0558367586986612 0.0465810913713272 88 1017
3890 319837 5 0.7 0 "IP" "MI" 0.228158591486383 0.470997264068247 0.213560436015076 0.440181124133598 0.213275041555578 0.208743075327588 0.451820549785206 0.437994068926536 0.2173815744265 0.226493671375471 0.458833141431537 0.474768010426324 0.650176708369548 0.453509651600811 0.657435681817047 0.45803157843117 0.519066596847753 0 0.242169181153904 0.259183639416014 0.00012752731000716 0 0.000123215592007373 8.42053170200357e-05 0.477525271306746 0.98485758824509 0.747424219353966 0.731295175148376 0.00328060453549414 0.0151424117549103 0.0102833839001231 0.00943698011858954 85 1617
3891 63707 1 0.8 0 "IP" "MI" 0.218782027670236 0.446301858717392 0.228725923287684 0.46580055622903 0.211766417260588 0.201952255376414 0.44749463968497 0.422329578689911 0.219907724144767 0.234901226824913 0.463183473925987 0.490806504124655 0.632500700307238 0.438537839149178 0.683534874257363 0.473451590821309 0.323884858168961 0 0.147865412448929 0.159095251763431 0.000101800353634662 0 0.000655384641893537 0.000245231688091928 0.675532906883109 0.998868356648306 0.850507266647379 0.839803638122116 0.000480434594295091 0.00113164335169437 0.000971936261797811 0.000855878426361484 93 3601
3892 720978 2 0.8 0 "IP" "MI" 0.228031665771729 0.480214330638678 0.204635887295469 0.430637879146177 0.210184988663053 0.206894261785344 0.440623348812157 0.430338506008965 0.224983542078424 0.232192886224525 0.470154881193607 0.482589602399199 0.645110916220125 0.45013824336111 0.661812315598418 0.46139372763448 0.605382399835178 0 0.265163143547576 0.297489790695796 0.000187156036200155 0 0.000321112258710992 0.000169035347032586 0.393699085525434 0.997537314114325 0.732359420767914 0.700583620236802 0.00073135860318829 0.00246268588567543 0.00215632342579894 0.00175755372036994 89 2344
3893 119782 3 0.8 0 "IP" "MI" 0.219889761582793 0.455035650191005 0.220978555999358 0.456687391160269 0.209832572068721 0.20405116583275 0.441359304478698 0.425210810699016 0.224014367960838 0.234294640775773 0.469647315130845 0.487839888708821 0.633773499484264 0.440391915828368 0.67928756473597 0.471547618998897 0.416801418110404 0 0.212030013141478 0.21241737103042 0.000241846166084545 0 0.000516885376321476 0.000250538102074003 0.582626600089409 0.997790728922711 0.786046798384357 0.786031062960981 0.000330135634102151 0.00220927107728893 0.00140630309784418 0.0013010279065252 90 1256
3894 641741 4 0.8 0 "IP" "MI" 0.219163573416303 0.458994681627783 0.216492694872443 0.45273703762853 0.211751195870411 0.203705436980943 0.4429165862281 0.421782886615116 0.224487567382242 0.237509902453373 0.468044655912897 0.491378486008903 0.634620206267657 0.44096179632596 0.678490164708058 0.471005771926308 0.41421236267409 0 0.187004077135591 0.202515385502374 0.000126572294984125 0 0.00017868093833191 0.000101098508711213 0.585459247107185 0.999467519860144 0.812347922310684 0.796984913701742 0.000201817923740378 0.000532480139855598 0.000469319615392966 0.000398602287172366 93 3601
3895 516444 5 0.8 0 "IP" "MI" 0.221806030492807 0.45710971879546 0.220812976409811 0.454509527476117 0.209855795678103 0.202383189267746 0.441874841942345 0.421941477319337 0.223423480554872 0.235760989576534 0.468951826893765 0.491145371601795 0.634045015438655 0.440161084502149 0.679997446541217 0.471696195693941 0.425675828012446 0 0.185131409994457 0.207435440184033 0.000343018845587794 0 0.00127817133565498 0.000529246402148624 0.573732073293785 0.999383783292993 0.813067265055281 0.79157664268833 0.00024907984818085 0.000616216707007066 0.000523153614606264 0.000458670725489049 92 3601
3896 466009 1 0.9 0 "IP" "MI" 0.225417430276865 0.465053310876506 0.21701729085627 0.446422974981695 0.203326893838374 0.197203479294459 0.427989601760884 0.411824471764962 0.230239809296044 0.240385043321429 0.483195937505452 0.501558639737562 0.625947803409698 0.434849524452749 0.687642143473744 0.477179586131022 0.469778760352274 0 0.207050134314415 0.233178170965165 0.00108992063036019 0 0.00359065985462565 0.00152740927900091 0.528320276533881 0.991280178733819 0.782779979482102 0.76007357929494 0.000811042483484902 0.00871982126618111 0.00657922634885645 0.00522084046089412 84 104
3897 526643 2 0.9 0 "IP" "MI" 0.219542904178573 0.457586777556494 0.21807309896162 0.454015458951207 0.207235754132323 0.19909930474681 0.432664660419071 0.412465697357819 0.229784634796408 0.241931152488195 0.478529777585515 0.50087125025148 0.625877963057707 0.434031853420007 0.689788886246223 0.478027109287887 0.44820603295183 0 0.187204749007589 0.215914145989752 0.00870756345606036 0 0.0169198805706398 0.00844650631316216 0.537061530991745 0.970736104852806 0.77195211008488 0.756172924437461 0.0060248726003644 0.0292638951471943 0.0239232603368915 0.0194664232596247 93 175
3898 194579 3 0.9 0 "IP" "MI" 0.222596131545228 0.457915088661548 0.220839771879134 0.453711097848936 0.203664678129805 0.197073195995685 0.42807028342094 0.41099670105961 0.230248931563582 0.241041597518994 0.482671338915879 0.502334699116815 0.623334005670719 0.432306709799908 0.69213030096171 0.479602534005471 0.461617169577475 0 0.220864546156448 0.233613649825516 0.000107615457120542 0 0.000251481681452551 0.000118063938103773 0.53806443135554 0.999388512563288 0.778350523137751 0.765823432163635 0.000210783609864286 0.000611487436712292 0.000533449024348576 0.000444854072745311 84 3601
3899 85885 4 0.9 0 "IP" "MI" 0.223244612815778 0.465760185443471 0.213772971476322 0.44538133853349 0.204281137362747 0.199308314097071 0.427531421532535 0.414253383544305 0.231663709832048 0.240243393763667 0.483694467446535 0.499066088733889 0.626834064275595 0.435674247898408 0.685680075072036 0.476234342088386 0.533306038433248 0 0.247534811568841 0.26730632678718 0.00113330820101174 0 0.0014268569496453 0.000856147793669364 0.458686608534503 0.984483905400153 0.737853728623818 0.720115828002846 0.00687404483123735 0.0155160945998473 0.0131846028576957 0.011721697416305 87 2104
3900 692711 5 0.9 0 "IP" "MI" 0.227925795962394 0.46337137576269 0.220778030661086 0.448098119895573 0.200552149228914 0.195832171485281 0.425799439816848 0.412376907105717 0.229491514171906 0.238205902751779 0.485591044195652 0.501035354736822 0.62431011667659 0.434075534313432 0.688475447584771 0.478019272011866 0.495306475929104 0 0.219892159754538 0.248510042847673 0.00735956455070451 0 0.0136867150294946 0.00698110181306376 0.497119102228217 0.998822437861874 0.765382491805068 0.74372326512057 0.000214857291975025 0.00117756213812614 0.0010386334108998 0.000785590218693228 93 179
3901 711531 1 1 0 "IP" "MI" 0.224596400197196 0.462142397849667 0.218678931419269 0.449251835880109 0.200705337385178 0.194306690524073 0.421743813391872 0.405376918300872 0.233619271148615 0.243834567835797 0.489689260051356 0.508364359802814 0.619608428106447 0.429759133006276 0.69613277040368 0.482440506276114 0.510516574127319 0 0.229881385518733 0.255726162438097 0.000466700738870224 0 0.00144249297606826 0.00062295510862828 0.488614729752063 0.998742442322959 0.767544498653481 0.742739996714219 0.000401995381747782 0.00125755767704082 0.00113162285171792 0.00091088573905559 93 3601
3902 590072 2 1 0 "IP" "MI" 0.220425061294845 0.456736663557977 0.219673967089816 0.454659372022141 0.199330450640023 0.198600952406323 0.41616530383139 0.412672123645409 0.238102814729955 0.241066840857296 0.495922662354312 0.500541345936491 0.61835646434119 0.428410795586606 0.698843622677067 0.483833937562591 0.378414325551453 0 0.147645209800215 0.181317198852891 0.144593846344415 0 0.175173604225475 0.107597227435575 0.476823817236546 0.999120302275039 0.676685518819233 0.71058119364746 0.000168010867586008 0.000879697724961144 0.000495667155076924 0.000504380064074061 93 118
3903 328424 3 1 0 "IP" "MI" 0.222742465180592 0.464826905001693 0.21405808471349 0.4463212552328 0.206315070582963 0.20083024384059 0.433007452498622 0.417992134226819 0.228577324897646 0.238270393309703 0.47844862665038 0.495526005344586 0.629887779604145 0.438458795308757 0.680905802920838 0.473595149266683 0.560984551480093 0 0.209077593375365 0.263832173478389 0.0152999028664214 0 0.0238578045343934 0.0130146999672571 0.28728966986085 0.57183465965232 0.420518386044022 0.42350382569553 0.136425875792636 0.42816534034768 0.34654621604622 0.299649300858824 93 115
3904 136742 4 1 0 "IP" "MI" 0.218332894330697 0.446796181574799 0.2274918832268 0.465021548117026 0.205049903126237 0.195357608910093 0.432961587754868 0.408570602102445 0.227292617915682 0.241864845414332 0.47840231637022 0.505339583099507 0.618740406367027 0.429382849472207 0.696649346556814 0.482993765859868 0.444083346698521 0 0.170585326292834 0.20998832065093 0.00302523273826899 0 0.00489042738559152 0.00261417142961624 0.450963646156069 0.679157828747448 0.552197293816371 0.558776109394703 0.101927774407141 0.320842171252552 0.272326952505204 0.228621398524751 94 177
3905 11556 5 1 0 "IP" "MI" 0.221458676546304 0.457741587444941 0.219866134806764 0.453918116266418 0.200645940090996 0.192217138609427 0.420243067421376 0.399551874227242 0.235087837993619 0.247660949968607 0.491177820303718 0.514461390405054 0.614321755246726 0.425750421588069 0.70261492276899 0.486627968871336 0.443457530568813 0 0.18850907509789 0.217612498507353 0.00215113043447764 0 0.00267359406500408 0.00161032347265044 0.554127192002836 0.999268596348288 0.808159135936009 0.780235517327641 0.000264146993873073 0.000731403651711521 0.000658194901096891 0.00054166069235504 91 119
3906 90490 1 0 10 "IP" "MI" 0.236004315953348 0.501545012957133 0.192740170036784 0.409038156370283 0.22854195834043 0.231139618698387 0.490636434822583 0.488998658916504 0.19691677323489 0.200186398077081 0.420314123593125 0.422948029552214 0.695685892992165 0.49351935098317 0.589843341348755 0.417654255031619 0.591236647508338 0 0.279187741166766 0.293041058813632 0.000160789842199155 0 0.000191449659622479 0.000118078352528973 0.407707753014199 0.997257228163537 0.718535758444125 0.704942611220078 0.000894809635264122 0.00274277183646326 0.00208505072948707 0.00189825161376102 90 3305
3907 821620 2 0 10 "IP" "MI" 0.241850631241527 0.50276270058261 0.196390384095024 0.407811559150903 0.225204757624825 0.228906706082739 0.487253214632506 0.488899523736028 0.196780652412207 0.198214954991741 0.42358060367962 0.422954217222483 0.695962094949091 0.492865194686731 0.591385991498973 0.418228597294453 0.588355715918936 0 0.313671564792717 0.307176071746978 0.000131812103290321 0 9.7780037741188e-05 7.78644085113461e-05 0.411367641253703 0.999670783046292 0.686003562796947 0.692514370606465 0.000144830724070042 0.000329216953707995 0.00022709237259473 0.000231693238045648 89 3601
3908 56550 3 0 10 "IP" "MI" 0.242311074604394 0.505247178467004 0.194455277784021 0.405194841284538 0.224572632983919 0.228412806884268 0.485191688154813 0.487457257274572 0.198019884347031 0.199061479241884 0.425737994058042 0.42443901398383 0.695296514472581 0.492551127925218 0.591536641372936 0.418543726868511 0.621777272004505 0 0.311026494050925 0.318283556737658 0.000176032686291946 0 0.000137046772353615 0.000106207361869256 0.377919993304502 0.999703403457013 0.688630727323845 0.681402539165201 0.000126702004700802 0.000296596542987073 0.000205731852876618 0.000207696735272088 89 3601
3909 117980 4 0 10 "IP" "MI" 0.241259899412826 0.502880577771627 0.195640384831081 0.407583039438394 0.224752097056536 0.228437572013791 0.486196886444007 0.487983522145429 0.197427468257292 0.198638354149011 0.424962743164461 0.423915551659873 0.694449568483154 0.492285928454961 0.591706207237385 0.418893770720705 0.618220173065483 0 0.306591797085958 0.315197505109697 0.000155286131467429 0 9.09869889833978e-05 8.37700825253579e-05 0.381481161116888 0.999725783810273 0.693109625866098 0.684511787873317 0.000143379686160952 0.000274216189726537 0.000207590058960293 0.000206936934460394 92 3601
3910 797032 5 0 10 "IP" "MI" 0.238371055596784 0.50456898083692 0.191913964227088 0.405890428884971 0.227542998975715 0.230767034799004 0.488863902176022 0.489100100953262 0.197480290284039 0.199688549950859 0.422014748519137 0.422823116131844 0.696681089371503 0.493979838623258 0.589082804461986 0.417119351433377 0.611542221032017 0 0.291168754627522 0.305243519071725 0.000173527040448851 0 0.000143324525360737 0.00010672309285329 0.388152315214771 0.999726268440213 0.708486143943627 0.694448273180355 0.000131936712763129 0.000273731559786631 0.000201776903490045 0.000201484655066946 87 3601
3911 166647 1 0.1 10 "IP" "MI" 0.243113665953512 0.50228844932493 0.197745396087293 0.408201331895317 0.223581409621357 0.22618354747634 0.484110389514882 0.483403675041708 0.1980520851197 0.200724486122459 0.426730535393921 0.428595875056205 0.692878623051209 0.489873900038836 0.596521967329453 0.42124108921787 0.612419522407358 0 0.291210226882292 0.309399293444759 0.000185516318926104 0 8.99034257301073e-05 9.42759715465725e-05 0.387304393222984 0.999731391167614 0.708498901454305 0.690322210860138 9.05680507319405e-05 0.000268608832386027 0.000200968237673009 0.000184219723555689 89 3601
3912 324237 2 0.1 10 "IP" "MI" 0.228602201234229 0.469644830439378 0.215704234129095 0.442199491926739 0.229373163285658 0.224210106138209 0.494763052920133 0.475131663716312 0.193756897884561 0.206569899993211 0.415848802811998 0.437253041791529 0.682185470658096 0.479377717117096 0.616031032006868 0.43226057019499 0.309737823441781 0 0.159780847347851 0.156611988482501 8.45778894896396e-05 0 4.70648497030282e-05 4.38938238135027e-05 0.689968632925214 0.99967909012503 0.839888387352368 0.843073059389021 0.000208965743514776 0.000320909874970219 0.000283700450078054 0.000271058304665012 88 3601
3913 401900 3 0.1 10 "IP" "MI" 0.234814608431395 0.494462614148058 0.197886206685987 0.416374197150966 0.228357418194532 0.229891141295949 0.489774233621368 0.486351601276301 0.197110981696392 0.201369473374405 0.420725941397867 0.425656554704072 0.693063167921877 0.489975359927774 0.596366661756784 0.421151001457356 0.534869231080749 0 0.281661948138031 0.274441688246461 0.000159542582960654 0 0.000108489149183987 8.99762629450489e-05 0.464800268025446 0.999646236341677 0.717970082505946 0.725207712254381 0.000170958310844387 0.00035376365832306 0.000259480206838972 0.000260623236212881 86 3601
3914 270185 4 0.1 10 "IP" "MI" 0.235166663711261 0.490116696349862 0.20207268588788 0.420737552492604 0.226003664538107 0.227697600967306 0.485352306332705 0.483065123168268 0.198946238468228 0.202377249513254 0.425227448303513 0.42894949954262 0.688867929216674 0.485991418945991 0.603396173869363 0.425167477590618 0.532542260714776 0 0.291338867188035 0.277899482076144 0.000147709904364557 0 0.000106185708183184 8.54638049642681e-05 0.466958565997838 0.999538102794855 0.70820781171938 0.721628738552161 0.000351463383022235 0.000461897205145068 0.000347135384401442 0.000386315566730407 88 3601
3915 864459 5 0.1 10 "IP" "MI" 0.235547404808099 0.49341053128438 0.199470200462269 0.417405941678232 0.227248538686817 0.227909440691713 0.488620755604744 0.483305772410163 0.197332226528841 0.202398330997287 0.422178434564162 0.428767973912638 0.690705384186629 0.4882491733864 0.599200757988396 0.422992335251302 0.540318876001584 0 0.263331936613019 0.270996758001083 0.000167732579641187 0 0.000114983346779335 9.5094357642466e-05 0.459376201566577 0.999716426993511 0.736334347505865 0.728695847581445 0.000137189852197607 0.000283573006488968 0.000218732534336695 0.000212300059829203 88 3601
3916 284253 1 0.2 10 "IP" "MI" 0.233951966552637 0.493348009994828 0.198072386425661 0.417442157531623 0.226450535354561 0.227621631243382 0.484336199718278 0.480171118655656 0.20030472174849 0.204973741841753 0.426230923545112 0.431936952330152 0.68802413315058 0.485752457880788 0.603350850015904 0.425414187136958 0.555305747925631 0 0.270018477166337 0.277830345929654 0.000132878763416442 0 8.03392840779463e-05 7.16854852620866e-05 0.444419835683348 0.999700216342056 0.72968617384415 0.721879948142922 0.000141537627603975 0.00029978365794443 0.000215009705435334 0.000218020442161227 87 3601
3917 203999 2 0.2 10 "IP" "MI" 0.238748949008772 0.489841652780784 0.20549599281543 0.421105038890115 0.22537381497894 0.224942858191219 0.488313674109434 0.4806839145947 0.195870051269335 0.202121044343984 0.422314374182974 0.431471884306197 0.689065622178931 0.486111150998285 0.60348708842875 0.425141310706482 0.514616466462454 0 0.250757290095045 0.26005837286733 0.000154339662180325 0 8.493172559939e-05 8.11702923528763e-05 0.485075286865308 0.999694373359703 0.74891296393148 0.739627218516766 0.00015390701005698 0.000305626640297281 0.000244814247876182 0.000233238323551213 89 3601
3918 86002 3 0.2 10 "IP" "MI" 0.230931900287886 0.479452064285723 0.208261428336102 0.431857753635756 0.226463584200098 0.225584936485029 0.486390419811049 0.477347527466009 0.198409362467138 0.205714864233486 0.423977081559134 0.434876830362276 0.682980420973013 0.480780720114169 0.612385655036726 0.430534544622539 0.43119109406483 0 0.232521676386043 0.2226216447248 0.000128419322713337 0 9.81769628733993e-05 7.58516346894142e-05 0.568508807394005 0.999702153912955 0.767139660283756 0.777066272260232 0.000171679218452551 0.000297846087045427 0.000240486367327226 0.000236231380278919 88 3601
3919 709649 4 0.2 10 "IP" "MI" 0.235622393628691 0.500382800532608 0.193285855743793 0.410126516478101 0.225027544992741 0.228066061178325 0.480019081952237 0.480357410669932 0.202890227267534 0.205146462205965 0.430744781842744 0.43167908628887 0.688715999799756 0.486725213039163 0.601322545217291 0.424389518385561 0.620342204549282 0 0.300850250339411 0.311213034233063 0.000170950926099634 0 9.16130401690142e-05 8.86468006979631e-05 0.379378358778264 0.99959889369876 0.69879570546172 0.688442941599572 0.000108485746354813 0.000401106301239709 0.000262431158699724 0.000255377366667046 82 3601
3920 526609 5 0.2 10 "IP" "MI" 0.240064657570251 0.500200128816508 0.197047850749456 0.410356559889333 0.224025278974302 0.226053199691595 0.482656374152542 0.480765457570059 0.199742900691164 0.20300461045644 0.428118440873521 0.431286809733407 0.690143136236148 0.48776337122982 0.59979536189706 0.423372635737068 0.598588512481289 0 0.294046017773483 0.303988746912052 0.000195708961749825 0 0.000102698679330835 0.000101539440063508 0.401106765999146 0.999702696926504 0.705631089784232 0.695702990027149 0.000109012557815321 0.000297303073495977 0.000220193762954795 0.000206723620736333 90 3601
3921 143322 1 0.3 10 "IP" "MI" 0.232841540970742 0.483505124125028 0.206318470184691 0.427621400960726 0.224164102567663 0.223410165846209 0.480795415441627 0.472573181650499 0.201244146471743 0.208084780053168 0.429625278793111 0.439701965001389 0.680415809384614 0.478737772094373 0.615647396709601 0.432549330310815 0.481798904110502 0 0.240472608026176 0.243647743671597 0.000119651321150244 0 6.44554059253407e-05 6.20635316619731e-05 0.517814563160319 0.999273571002896 0.758852221524664 0.755758832229641 0.000266881408029021 0.000726428997104221 0.000610715043234215 0.000531360567099695 88 3601
3922 125504 2 0.3 10 "IP" "MI" 0.233946839276942 0.485747154329325 0.205028797348653 0.425226404429779 0.22187611456813 0.222549158915277 0.476014036959859 0.471160515021381 0.203633861503602 0.208576670812943 0.434633486322391 0.441079849629352 0.678372112760348 0.477481384806203 0.617239329665198 0.433816372025972 0.525711237469758 0 0.261305374116018 0.266673093432749 0.000123397793113261 0 7.99454774516099e-05 6.87028383639016e-05 0.473745469085662 0.996913620791253 0.737092672626602 0.731602865588329 0.000419895651466838 0.00308637920874724 0.00152200777992896 0.00165533814055855 90 1978
3923 610609 3 0.3 10 "IP" "MI" 0.235316638861823 0.492219100124993 0.20037374577882 0.418553996585913 0.225305231994227 0.22478821676965 0.483337870292631 0.475633724972827 0.200121521709239 0.206555561733932 0.427179034151395 0.436585564658022 0.685410087625699 0.483520518890913 0.607050829221992 0.427661234883731 0.558253033415544 0 0.255006245595534 0.274962120268884 0.000145865320161602 0 8.02015160989031e-05 7.6298606010205e-05 0.44149337514359 0.999725408613942 0.744706226294665 0.724766237556268 0.00010772612070429 0.000274591386057921 0.000207326593702034 0.00019534356883774 86 3601
3924 543942 4 0.3 10 "IP" "MI" 0.23626532753998 0.483858990121716 0.208800345155054 0.427220276429617 0.224034983297576 0.222671737711239 0.48426884970537 0.474543637571444 0.198081989735926 0.20561029844137 0.425991666107385 0.437689745821985 0.682972048548795 0.480670956183649 0.612492633332351 0.430531683667044 0.485433143828396 0 0.248441647954133 0.248803888853119 0.000137923810122583 0 7.63411556656056e-05 7.25673449471985e-05 0.514270461562071 0.999690896653321 0.751244366469208 0.750889808497711 0.000158470799410567 0.0003091033466788 0.000237644420993597 0.000233735304223039 87 3601
3925 1459 5 0.3 10 "IP" "MI" 0.240908783940089 0.505661104439737 0.19289532067627 0.404666284319813 0.223382417517134 0.224849308755639 0.479735960586019 0.476730769933525 0.201631453135596 0.205566879414096 0.430896506377062 0.435425718824906 0.689140510212861 0.487248093204698 0.600093653225962 0.423799707511999 0.653814274482518 0 0.278249915161029 0.318457838392593 0.000173572446984005 0 8.27183422174935e-05 8.74346532908037e-05 0.345906433022007 0.999710684127496 0.721445868753957 0.681251465511624 0.000105720048491315 0.000289315872503592 0.000221497742796191 0.000203261442491636 88 3601
3926 415216 1 0.4 10 "IP" "MI" 0.231622465391568 0.483599854112566 0.204946525193164 0.427425436851707 0.22476949640167 0.221506710929935 0.48001300786816 0.466295965706283 0.202587697246018 0.212183755316723 0.43051542724888 0.446123392816306 0.677898672723173 0.476448721056146 0.619717977755906 0.434888238895539 0.507403642017751 0 0.209129926504478 0.241488954986053 0.000125182894237954 0 6.3890737851013e-05 6.36019060986468e-05 0.492311065764944 0.999675268973073 0.790531702060995 0.758195301477748 0.000160109323067131 0.000324731026927122 0.000274480696676021 0.00025214163009997 90 3601
3927 114580 2 0.4 10 "IP" "MI" 0.233509836378359 0.486238011069132 0.204352743696075 0.424709277416448 0.223122506947106 0.221409819656871 0.477794272395607 0.467841292990505 0.202974184308679 0.210616409061866 0.432510170105919 0.444539048405826 0.678042162982336 0.477048937252547 0.61794333706662 0.434174189014847 0.535333254199478 0 0.236062376027566 0.261070122807218 0.000144057137081683 0 7.19710081845842e-05 7.30145385524909e-05 0.464080069244942 0.997941591232712 0.762009256716907 0.737419575360299 0.000442619418498645 0.00205840876728833 0.00185639624734288 0.00143728729393088 86 2813
3928 81093 3 0.4 10 "IP" "MI" 0.230185768636447 0.480208464115467 0.20683024261279 0.430998659124126 0.223650792553358 0.223353734587458 0.477207950562794 0.470257308703643 0.204030485134878 0.210174375111482 0.433201899100896 0.442041824835036 0.677190295777263 0.475700048226034 0.62103510285915 0.435616797017746 0.461700827082558 0 0.250408090374579 0.23932682911683 0.000118208413693737 0 0.000105109129494742 7.47969541655943e-05 0.53802446110085 0.999710901030383 0.749250933555056 0.760371844887136 0.000156503402898184 0.000289098969617106 0.000235866940870429 0.000226529041868155 88 3601
3929 538894 4 0.4 10 "IP" "MI" 0.230089707964452 0.470200645186972 0.216305428378595 0.441428040846762 0.225022480757547 0.220517894768146 0.485190074488699 0.468111636046548 0.19810904653658 0.20955462404617 0.425173252019268 0.444350158383153 0.675630083490145 0.474191768441532 0.623969098961344 0.437310330190861 0.36385407217504 0 0.188782546681309 0.185684508581906 0.000150953645513366 0 0.000124552445441268 9.21296890251252e-05 0.635803436210171 0.999691354046915 0.810819178894921 0.813966043835705 0.000191537969275398 0.000308645953084498 0.000273721978329381 0.000257317893364056 85 3601
3930 330554 5 0.4 10 "IP" "MI" 0.236392612913579 0.494747073770443 0.198875975511774 0.415837759152685 0.221249884623011 0.221634258900673 0.472940735084346 0.46800781692773 0.205505898885001 0.210588732998965 0.437350682189872 0.444272205466997 0.679276756437263 0.47842944733711 0.61497060739574 0.432630466753338 0.611025081070602 0 0.274727604809691 0.301462207358739 0.000900048210107613 0 0.000748588093753791 0.000556412941004583 0.387954465054579 0.999690431834456 0.724290342480001 0.697762215827812 0.000120405664711764 0.000309568165544042 0.000233464616553454 0.000219163872443929 82 3601
3931 648308 1 0.5 10 "IP" "MI" 0.228737502585549 0.476396467090909 0.208995762781423 0.434867889179989 0.223702260652198 0.219979330972205 0.47710511066128 0.462651616581982 0.204103050267292 0.214125510693669 0.433274474989413 0.449845779384122 0.672419094209952 0.47185050214446 0.627224323742384 0.439542778943446 0.464784935725716 0 0.203612788165836 0.224585898635335 0.000159596405272215 0 9.51253388427084e-05 8.53740730458596e-05 0.534903158055855 0.999681713579444 0.796023829854341 0.775083212984958 0.000152309813156423 0.000318286420555765 0.00026825664098102 0.00024551430666153 88 3601
3932 365044 2 0.5 10 "IP" "MI" 0.236720845620479 0.493460509055395 0.200303618308084 0.417144183100507 0.220739190031845 0.221182764666267 0.471503096583951 0.467439777644551 0.206342016252642 0.210676715656593 0.438890226404678 0.444841885652735 0.678642800318591 0.47737698130159 0.617322350217318 0.43372330424265 0.598251895880891 0 0.296326784274007 0.304477950716488 0.000171828815226307 0 0.000120147952622445 9.8884636871499e-05 0.401443476885552 0.999643998482465 0.703288911562246 0.695174655619227 0.000132798418330704 0.000356001517535055 0.00026415621112467 0.000248509027413115 87 3601
3933 28190 3 0.5 10 "IP" "MI" 0.235723829137642 0.49500431546421 0.19809685658201 0.415571476956559 0.220223323235299 0.221336885572636 0.469037741565482 0.466303102144814 0.208271351809969 0.211894779910506 0.441648080592664 0.445980613766229 0.677284037945577 0.476660024656459 0.618262988302485 0.434530615086389 0.62090270106032 0 0.300122732121241 0.313291103553871 0.00019823184084396 0 0.000149523631227391 0.000117599769826539 0.378617817362893 0.99872007009864 0.698656469897436 0.685725573387725 0.000281249735942258 0.00127992990135976 0.00107127435009622 0.00086572328857748 90 2590
3934 268116 4 0.5 10 "IP" "MI" 0.234834188493722 0.484358541734071 0.207092144075662 0.426617240967953 0.219069117391751 0.217492610594053 0.4702501162865 0.461213687319554 0.205995788788192 0.212998715922159 0.440248662796975 0.451223994860016 0.671395916479526 0.471845709669844 0.626086648786014 0.439467925217907 0.534855869026292 0 0.249720885296155 0.267444602829988 0.000129812767729888 0 9.41137618155115e-05 7.57813505980664e-05 0.464809572328883 0.99954464189644 0.74980867254576 0.732137248903714 0.000204745877095226 0.000455358103559562 0.000376328396270069 0.000342366915699524 85 3601
3935 4972 5 0.5 10 "IP" "MI" 0.230873695516612 0.488384017983564 0.199889705349687 0.422376945635045 0.221965455909742 0.220946464963001 0.470405510526701 0.462894197344841 0.208726926029039 0.214823691925274 0.440308555159554 0.449551886046621 0.673785616389354 0.473671580078076 0.623440323304 0.43764878369136 0.571979760500609 0 0.262687704510416 0.281521928844726 0.000777722178731916 0 0.000700792369402967 0.000495645580696749 0.427063778746168 0.99919743761824 0.735967906786489 0.717445014747615 0.000178738574490506 0.000802562381760386 0.000643596333691798 0.000537410826962274 88 3601
3936 829344 1 0.6 10 "IP" "MI" 0.231515675531942 0.489060190306244 0.199875838630578 0.421697987662852 0.218616078266572 0.216565466225818 0.463235659652329 0.453365453863663 0.212084446910462 0.219592583104084 0.447403651740307 0.459187967792442 0.666697220024332 0.468330243662154 0.631552868645125 0.442999562028709 0.595108035850813 0 0.244196300429805 0.285019533787424 0.000321018188080903 0 0.000205233948706092 0.000177696411614432 0.404445576727133 0.999707291042304 0.75535699217683 0.71458452721904 0.000125369233973138 0.000292708957695625 0.000241473444658287 0.000218242581921669 89 3601
3937 733426 2 0.6 10 "IP" "MI" 0.233224381459617 0.486005830249625 0.204143403288071 0.42485417766846 0.21687627873337 0.215205289427521 0.461620027116294 0.452930569969669 0.211853123038465 0.218637831507695 0.448891565617542 0.459600431497942 0.665305949620508 0.466715928858118 0.634634357834231 0.44459496537041 0.558137201719787 0 0.259198483389533 0.278626598746233 0.000513774717187267 0 0.000825346235790725 0.000446768459831774 0.441207299737818 0.999657174401325 0.739712271642346 0.72067950781688 0.000141723825207593 0.000342825598674615 0.000263898732329778 0.000247124977055352 89 3601
3938 292407 3 0.6 10 "IP" "MI" 0.222009191795173 0.457631192336386 0.220666294419827 0.454172850018807 0.219594566047758 0.213770142929656 0.467292049135286 0.448783922268373 0.209246736624404 0.221241573820728 0.443256666876109 0.463896256831812 0.655373900772587 0.457661366928119 0.651154604864959 0.454033054287314 0.363466941642562 0 0.191672082173915 0.185705453689743 0.000127818791636587 0 0.000117984373420063 8.18266491515402e-05 0.634841797018004 0.996353431531558 0.805505464090758 0.811579387111486 0.00156344254779736 0.00364656846844186 0.00270446936190605 0.00263333254961956 84 2340
3939 47930 4 0.6 10 "IP" "MI" 0.227365706374661 0.47264383107554 0.211467477310705 0.438691342079909 0.220182129551203 0.215633148708734 0.468257474766079 0.452889260398885 0.208741247249095 0.219140720573222 0.442049994490465 0.459720145237741 0.663180984634598 0.46437212866658 0.639349445133022 0.447058943999916 0.470987677137576 0 0.211631985536415 0.229994903280702 9.63858224941606e-05 0 7.087498173491e-05 5.60471813191282e-05 0.528664207117539 0.99938753971714 0.78780270628038 0.769498389177794 0.000251729922390258 0.000612460282859602 0.000494433201470317 0.000450660360184705 88 3601
3940 817014 5 0.6 10 "IP" "MI" 0.22786172592075 0.47501587976359 0.209532094985226 0.436354756132111 0.218875526347708 0.216611365038478 0.465292385820784 0.455159058985741 0.210273154455342 0.21789927079909 0.445039963074573 0.457389504472003 0.663348617306936 0.464977883456156 0.637704520239658 0.446451012282066 0.471185338701247 0 0.249963949010718 0.24305588827568 0.000153530434300169 0 0.000128250194223531 9.4501024996674e-05 0.528503129086338 0.999678430629672 0.749649211565906 0.756604635931841 0.000158001778115006 0.000321569370327928 0.000258589229153251 0.000244974767482355 86 3601
3941 833164 1 0.7 10 "IP" "MI" 0.221986713527783 0.465411503033462 0.213201731932246 0.446155397411263 0.219704458585332 0.213348837251205 0.463058554828944 0.444346130287909 0.21321151018964 0.22514092782163 0.447591844574481 0.468419074849846 0.655040009364319 0.45734719432642 0.651554169943516 0.454329768855558 0.407534324532503 0 0.195271495255469 0.201525102668962 0.000122412608093794 0 0.000110079393930372 7.73269833781998e-05 0.592149338830385 0.999590319713482 0.804273447288321 0.798081949867723 0.000193924029018226 0.000409680286518213 0.000344978062279662 0.000315620479937134 92 3601
3942 875166 2 0.7 10 "IP" "MI" 0.23054802559815 0.479597739086431 0.207611986130642 0.431415583557457 0.214665258963758 0.2129670682007 0.45591622358858 0.447212657461938 0.215034073184606 0.221867463387932 0.454726722401835 0.465383533143508 0.658180352762608 0.460796524369542 0.644513522703181 0.450631372011755 0.540214085777943 0 0.256065340398467 0.271242285556219 0.000219360250822187 0 0.000240733611974064 0.000154510520498396 0.459207843872079 0.999062171517657 0.742877104185999 0.727906349631354 0.000358710099156423 0.000937828482342943 0.000816821803559867 0.000696854291928453 88 3601
3943 735673 3 0.7 10 "IP" "MI" 0.230300486849904 0.472967470864456 0.213739824452409 0.438406131002539 0.215491532103843 0.209072947567823 0.460004467610769 0.440751810032887 0.21196145950489 0.224202813547626 0.450520510468095 0.472097803522256 0.654864966521571 0.45779275234549 0.649904097504926 0.453803570810365 0.461393365138282 0 0.178702751875281 0.218756591683389 0.000113730561765063 0 9.40094032934413e-05 6.99344972267017e-05 0.538299746090156 0.999562823936186 0.820807853514134 0.780835095058277 0.000193158209796571 0.000437176063813667 0.000395385207292173 0.000338378761107581 88 3601
3944 84681 4 0.7 10 "IP" "MI" 0.226367216138904 0.472010048422198 0.211051202663904 0.43931749268247 0.218155492071173 0.212531991562277 0.461999564294332 0.444733673547233 0.212636470432236 0.223854091108128 0.448614476366189 0.46801046420898 0.657054699772354 0.459366505435927 0.647541764204269 0.452209620466528 0.474040398180265 0 0.199756327784273 0.22750078180647 0.000120613362320198 0 8.62838957679788e-05 6.93896775689553e-05 0.525659361902587 0.999540101735167 0.799766003185596 0.772088347301581 0.00017962655482788 0.00045989826483265 0.000391385134363619 0.000341481214380009 91 3601
3945 394251 5 0.7 10 "IP" "MI" 0.228636607459523 0.471966789302584 0.213027546037968 0.43932454343098 0.21799542374348 0.214061482186558 0.464311571147572 0.450437462485623 0.210407516480374 0.219857218977299 0.446284800015291 0.46215453125785 0.660693513389561 0.462121717343777 0.643292281495642 0.449382408782972 0.466444159770582 0 0.231007378895288 0.235937157326477 0.00147581672043074 0 0.000730140906513207 0.000746251964141106 0.531929909236062 0.999651100758622 0.767973656206673 0.763055781656091 0.000150114272924981 0.0003488992413779 0.000288823991525862 0.000260809053290853 90 3601
3946 823371 1 0.8 10 "IP" "MI" 0.221195996969646 0.459318064578751 0.218087263756701 0.452427828673376 0.217438626618084 0.207920915578674 0.458589839291678 0.433187142777811 0.215146427932238 0.230520349526375 0.452140940029019 0.479821992579255 0.646555539166404 0.450175427074365 0.663754041215314 0.46166860760594 0.381307522728153 0 0.153060762927321 0.17947507554705 0.000336865354492186 0 0.000635295924616138 0.000320043829828207 0.617465867166495 0.997399129655179 0.843990015232071 0.818280264393234 0.000889744750860362 0.00260087034482094 0.00231392591599262 0.00192461622988817 92 2947
3947 346116 2 0.8 10 "IP" "MI" 0.226517835626042 0.468135815368813 0.214681928546401 0.443191952004023 0.212751592515173 0.207558702660625 0.451121394430294 0.435227134791676 0.217633836896465 0.228048065215494 0.459669248333627 0.477684457324787 0.64682813080184 0.45139258742998 0.66036383065836 0.460296498181667 0.481597418883423 0 0.21801873462632 0.237994644910541 0.000116818408914023 0 0.000137535805596012 8.49941444298221e-05 0.517759756412924 0.997819667263022 0.77999627845373 0.760423562546616 0.0005260062947394 0.00218033273697824 0.00184745111435361 0.00149679839841286 92 775
3948 60174 3 0.8 10 "IP" "MI" 0.22145324885581 0.462053563810515 0.215581353160397 0.449482112112799 0.214713930447188 0.208021786629718 0.452213849204079 0.433131970406039 0.218496806421374 0.230670026286151 0.458346024663251 0.479762015907643 0.644188965932716 0.448929783472014 0.664748185867921 0.462746513796689 0.439876680656 0 0.199054163465847 0.215057881430344 0.000142336425230889 0 0.000179432613829755 0.000106867846939865 0.559779181960138 0.999562896695407 0.800370088416027 0.784491897065548 0.000201800958631021 0.000437103304592988 0.000396315504295998 0.00034335365716782 88 3601
3949 99390 4 0.8 10 "IP" "MI" 0.218207329561781 0.447641157652643 0.226861831465955 0.464504555125166 0.215880269080627 0.204922471413215 0.458147843368329 0.428873094430159 0.21410742322128 0.231658602610751 0.452449766955949 0.484197875481867 0.639010070055622 0.444656401776812 0.672627857297986 0.467300959659902 0.308776781707773 0 0.12096951450189 0.144233609781076 6.69215280679306e-05 0 0.000171624344056241 7.80719833667566e-05 0.69092186021134 0.99954485849042 0.878442142409213 0.85532080396975 0.000234436552818676 0.000455141509579955 0.000416718744841105 0.00036751426580721 90 3601
3950 112214 5 0.8 10 "IP" "MI" 0.227173983510834 0.469302972224411 0.214237787873946 0.442030628275755 0.213294099325086 0.207506171280956 0.451915397386288 0.434733707778729 0.217478782439876 0.22847462662703 0.45907431649287 0.478221087168283 0.647974254116876 0.45187280161325 0.660191196940853 0.459899371649068 0.477186672642358 0 0.203704990961101 0.231920304726249 0.00116313893822383 0 0.00392346222031693 0.00166731033489155 0.521474478169647 0.99924026223229 0.791749005256252 0.765900439856897 0.000175710249771057 0.00075973776770967 0.000622541562329846 0.000511945081962526 94 432
3951 609230 1 0.9 10 "IP" "MI" 0.230726180292439 0.486010943666304 0.201835776842669 0.424729024058795 0.208874385778708 0.204377988904122 0.43911576697873 0.425874317519938 0.225266165655113 0.234059792453241 0.472224712619834 0.487349343326994 0.643978554975269 0.45012818377996 0.661161734951023 0.461652830655936 0.618393325332074 0 0.257789108623289 0.301620545383371 0.00064877302597623 0 0.00167788560738127 0.000766012929387053 0.38018555321317 0.997049369012307 0.737931861463841 0.695546841027337 0.000772348428780516 0.0029506309876926 0.00260114430548893 0.00206660065990439 91 786
3952 793061 2 0.9 10 "IP" "MI" 0.223410298810196 0.464869509905128 0.214914952495091 0.446604103524227 0.211217844245311 0.202858167160702 0.445648992676055 0.422990592444725 0.22138311972742 0.235502478240343 0.465176524738508 0.490408798589931 0.637486310216209 0.444311221473914 0.671800550462854 0.467604249935227 0.464803073180336 0 0.177858699263553 0.218732687681313 0.000219049863469995 0 0.000401997592601341 0.000204880922774314 0.534791465478257 0.99955400339224 0.821338519612858 0.780721278926751 0.000186411477937239 0.000445996607759946 0.000400783530987645 0.000341152469162354 90 3601
3953 848612 3 0.9 10 "IP" "MI" 0.219846877061797 0.458904587193699 0.217225342113422 0.452702531977374 0.209617439533066 0.202134203153927 0.440615664535972 0.420252165793321 0.224574314998087 0.237422638030309 0.470291502652798 0.493080661237435 0.631598519748789 0.439706519873586 0.679222295141819 0.472257758145937 0.428219546950781 0 0.19256819365937 0.210050666796016 0.00110131425669905 0 0.00165481149458594 0.000913174059946074 0.570467074447549 0.999320458632502 0.805217822825928 0.788557025076287 0.000212064344970987 0.000679541367497758 0.000559172020115376 0.00047913406775157 88 316
3954 24590 4 0.9 10 "IP" "MI" 0.225724325630385 0.468949688432255 0.21313597652229 0.442238164682098 0.208385935507916 0.202198113087377 0.440534751286333 0.422949724869547 0.223383057304583 0.234637418390485 0.47070904568373 0.490359173500805 0.636308374225678 0.444068246513613 0.671156452217357 0.467857148785095 0.536591761116962 0 0.209977054690262 0.256023466701038 0.00448377186520667 0 0.00945282722625146 0.00459911335306267 0.458717745559857 0.998194030182241 0.779060899519518 0.738229355132381 0.00020672145797368 0.00180596981775951 0.00150921856396838 0.0011480648135184 90 182
3955 146012 5 0.9 10 "IP" "MI" 0.225407872124385 0.475982464416083 0.206220113227875 0.434935811449363 0.210121175632397 0.204564253113032 0.440361577703306 0.424500219292525 0.225464098280543 0.23575137701126 0.470929719967688 0.48875404343573 0.640093300869814 0.446646900227508 0.667435588519679 0.465192256911084 0.556727214203546 0 0.214668697337937 0.263379957884124 0.0149391909035492 0 0.0142709801494312 0.00980318779188612 0.419676595400895 0.968636105563868 0.745907941183777 0.705377511860676 0.00865699949200942 0.0313638944361323 0.025152381328854 0.0214393424633138 92 301
3956 3559 1 1 10 "IP" "MI" 0.221868681870069 0.462694900489599 0.215546762735778 0.448992407513716 0.210199713578976 0.201631745103187 0.441860098772843 0.419372040325577 0.224033036821384 0.2379012942767 0.469426279632159 0.494281682617609 0.633700140552232 0.441151258900596 0.677481093833863 0.471073301432083 0.425777072781014 0 0.164264940586225 0.200631924178481 0.0104813040157491 0 0.0199370384637129 0.0100250993574919 0.563501442286284 0.999296581571627 0.815153753477582 0.788819578406737 0.000240180916953155 0.000703418428373237 0.000644267472479995 0.000523398057289824 94 110
3957 187952 2 1 10 "IP" "MI" 0.224401869949718 0.464321561799993 0.216357891671489 0.44720628337734 0.207947526116757 0.198737135178465 0.437994322382566 0.414261250274269 0.225318249772906 0.239791886465612 0.473241205306343 0.499424910952601 0.631086531244939 0.438758501241885 0.681468027910008 0.473406290594525 0.44326093342819 0 0.166368200327319 0.209098119558335 0.00912712676831025 0 0.0116295562941274 0.00690661264654014 0.547370566990028 0.999054656226176 0.821244599835036 0.783357744967631 0.000241372813471352 0.000945343773823645 0.000757643543517729 0.000637522827494118 91 172
3958 856156 3 1 10 "IP" "MI" 0.224095819779894 0.462606782206679 0.217786234636939 0.449007191014438 0.206500723460955 0.198637959518913 0.436708578858012 0.415743366198888 0.225343506653348 0.238271677476582 0.475127525381367 0.498285857701137 0.629234502759762 0.438322080533898 0.681401418766869 0.474183272826601 0.465747003220505 0 0.18581711055454 0.223702322187125 0.0123537129489398 0 0.0108359144342018 0.00780953095384364 0.521397324956772 0.997828372486383 0.801382112193338 0.766972592877783 0.000501958873783586 0.00217162751361657 0.00196486281792038 0.00151555398124883 97 553
3959 587326 4 1 10 "IP" "MI" 0.230116432473499 0.478920360621965 0.207740929513669 0.432023291540228 0.20378812210485 0.200156705610023 0.430398214614391 0.418889009890359 0.228492672003808 0.236604597686843 0.481046321336484 0.494719090848258 0.634061260188373 0.442690933691341 0.67283819920432 0.469318086944548 0.540702568504194 0 0.215856185526408 0.262699775866604 0.050986207923852 0 0.0446192798473396 0.032479160494927 0.408048039612551 0.999032329819406 0.738800806734174 0.704183819684212 0.000263183959402465 0.000967670180594385 0.000723727892078823 0.00063724395425662 91 179
3960 343616 5 1 10 "IP" "MI" 0.222986484425043 0.463671850320039 0.215714736885865 0.447803432129292 0.207498361284345 0.200255447621544 0.436961978799015 0.417194235968285 0.225881286849522 0.238519864629437 0.474030279573164 0.496404441169599 0.630740293330933 0.439094410013059 0.680115888364824 0.472944394738102 0.465652838622346 0 0.192002230187465 0.224641249969722 0.00332920745127287 0 0.00494008333315923 0.00274508341639181 0.528884648705256 0.996080539524726 0.799669167820517 0.769490260690952 0.00213330522112555 0.00391946047527448 0.00338851865885901 0.00312340592293421 91 310
3961 242342 1 0 20 "IP" "MI" 0.236998171543225 0.492759934921048 0.201303459487903 0.418125015225336 0.228300413986976 0.228185081355247 0.493642268745214 0.486079763529767 0.193873262548068 0.200153547126679 0.417064017651505 0.425956868278162 0.693483666885448 0.490613848686299 0.59533026916265 0.420606659374024 0.5252217685929 0 0.256477544644819 0.263866232906241 0.000111052001688852 0 5.3786419682543e-05 5.56457442802986e-05 0.474533808224961 0.999734796017774 0.743262645447152 0.735877439035547 0.000133371180450085 0.000265203982225735 0.000206023488346418 0.000200682313932231 89 3601
3962 810367 2 0 20 "IP" "MI" 0.237436991563065 0.502783907633367 0.192702961122621 0.407812524603801 0.228228477083028 0.230281248873079 0.489970117949966 0.487764813532133 0.1970345624017 0.200460123857163 0.420864763168388 0.424207862611645 0.695946717519172 0.493318136902521 0.590197647381483 0.417828339687953 0.585693113304679 0 0.282012017998776 0.292767604160129 0.000147253353240587 0 8.4477894190393e-05 7.81000387624782e-05 0.414044935787784 0.999666879351547 0.717651313159654 0.706922333706074 0.000114697554296167 0.000333120648452592 0.000252190947379512 0.000231962095034581 90 3601
3963 851191 3 0 20 "IP" "MI" 0.242736239049859 0.509321443492483 0.191390154151016 0.401074811922345 0.226078871150226 0.231476490655923 0.489380217125786 0.494400801942791 0.195838714888308 0.19561013276709 0.421582224623811 0.417376325700567 0.700291600856008 0.49756955845875 0.582839001806414 0.413483856693381 0.615922604208533 0 0.322529934848645 0.319554993218024 0.00017033493078763 0 8.5923620044346e-05 8.72922265860419e-05 0.383789514497982 0.999685030083669 0.677158914557926 0.680140665739327 0.000117546362697101 0.000314969916330951 0.000225226973385167 0.000217048816063316 91 3601
3964 835407 4 0 20 "IP" "MI" 0.239322689486038 0.501610746259177 0.195285661700907 0.409020614018795 0.224998428123016 0.228394716604889 0.485505721542875 0.485773500769079 0.198095834386196 0.200581810810779 0.425209870623765 0.426186604373085 0.692715834213943 0.490820869011899 0.593963306897881 0.420290432467792 0.586764723556965 0 0.281393579963599 0.294993745740252 0.000198134653513658 0 0.000140321275706746 0.000114549555743136 0.412882915505889 0.999582282939667 0.71822004601542 0.704621394853523 0.000154226283632518 0.000417717060332743 0.000246052745274675 0.000270309850482116 84 3601
3965 502449 5 0 20 "IP" "MI" 0.242512909910714 0.507817387411715 0.192396749087048 0.402535579361382 0.223178010314161 0.230209082818881 0.481663987043071 0.491355526745047 0.199982811698176 0.197122032592268 0.429441821037766 0.420400865711061 0.695900003043756 0.493528984257138 0.589501593377492 0.417548261024006 0.636602118826002 0 0.351556309262638 0.337396396204684 0.000155759197438745 0 0.000103901461775106 8.84652596821316e-05 0.363136515355502 0.999705240970589 0.648142922580863 0.662318458845513 0.000105606621057125 0.00029475902941059 0.000196866694723475 0.000196679690121394 90 3601
3966 595802 1 0.1 20 "IP" "MI" 0.241038921359343 0.497923179404967 0.200025117350871 0.412707314325139 0.22352019077313 0.226150540484375 0.483675221397736 0.483242343094874 0.198261947202531 0.20083964715708 0.427005245564994 0.42875659565401 0.690709652616848 0.488208106079024 0.599126711710482 0.42290012630979 0.576519122119934 0 0.291820180790312 0.296293403408696 0.000791862523598706 0 0.000230145775061587 0.000351083187354062 0.422573990578104 0.999708136105149 0.70775204182941 0.703156078941025 0.000115024778363232 0.000291863894850793 0.000197631605216882 0.000199434462925039 88 3601
3967 151844 2 0.1 20 "IP" "MI" 0.238138406672927 0.498857924760323 0.196748287482991 0.41174312258799 0.226494175696465 0.227694583355122 0.48718225377839 0.483262961195057 0.197884706116518 0.202197756563032 0.423664778559117 0.428768306941166 0.692327165724515 0.489596395530671 0.596830750162542 0.42157399953467 0.589402916828439 0 0.27903285019038 0.294166790725657 0.00020231896145431 0 0.000120090706133868 0.000108974980612272 0.410283285391613 0.999754362974409 0.720662933247828 0.705544896086755 0.000111478818493695 0.000245637025590972 0.000184125855658601 0.000179338206976251 87 3601
3968 749157 3 0.1 20 "IP" "MI" 0.235175140366149 0.491803191725042 0.200586161994581 0.419057955410897 0.225879189519909 0.227642711826079 0.485932753886369 0.483017518881926 0.198500680121161 0.202400097434106 0.424796413833735 0.429005498870635 0.688697041712136 0.486740315823183 0.601486939549848 0.424474718288063 0.532163954442502 0 0.281114961338407 0.274436789744643 0.000130677658998527 0 7.99650385029001e-05 7.10039353901835e-05 0.467568299636441 0.999676672494802 0.718574308131383 0.725263006321552 0.000137068262058215 0.000323327505198044 0.000230765491707014 0.000229199998414974 90 3601
3969 104068 4 0.1 20 "IP" "MI" 0.229383186148017 0.480044735978395 0.206324258520346 0.431256721768132 0.226944520825973 0.227041711155586 0.486260916816824 0.479523660342681 0.199139262183256 0.205066125831631 0.424515437417323 0.4326204895701 0.683369418129577 0.481718227615653 0.610529646535232 0.429702781711059 0.452824197916142 0 0.247900787923931 0.234423629112396 0.000238825521892577 0 7.75824141478189e-05 0.000105985269809563 0.546794831811925 0.999754033143611 0.751829317584631 0.765277109722659 0.000142144750040348 0.000245966856389118 0.000192312077289492 0.000193275895135264 92 3601
3970 341040 5 0.1 20 "IP" "MI" 0.239173738026272 0.504449627906673 0.192736852203364 0.405941186645558 0.223830135586754 0.226907543279222 0.4810386865555 0.481529793266571 0.201252307813999 0.203089878405552 0.430359029488447 0.430484194972202 0.689911416892248 0.488879035449597 0.597079038422915 0.42239925080121 0.636852568746978 0 0.294129493342738 0.31689760958848 0.000142043358059729 0 7.38630965224737e-05 7.34004039236676e-05 0.36290167960992 0.999719854227711 0.70558740359884 0.682833155614881 0.000103708285042195 0.000280145772289231 0.000209239961899085 0.000195834392714646 92 3601
3971 282630 1 0.2 20 "IP" "MI" 0.235659204515905 0.497891041887869 0.195577280652364 0.412703185415353 0.226122145156013 0.227133527956471 0.48375128353213 0.479542142456366 0.200491125305236 0.205092960095902 0.426804812349844 0.43254431939171 0.688914877628389 0.486872163791302 0.601161366053502 0.424217676985184 0.592963987098125 0 0.281125152247996 0.295051157641199 0.00176663665932471 0 0.00108596734828862 0.000961000975124977 0.40496844391657 0.999288007407453 0.717249404165422 0.703473008042451 0.000300932325980226 0.000711992592546587 0.000539476238293755 0.000514833341225324 87 3601
3972 427177 2 0.2 20 "IP" "MI" 0.242306989069864 0.498372077426547 0.200560904408547 0.412232251956088 0.223083978476478 0.225726686839337 0.483243309577226 0.483299436654102 0.198235162074238 0.200388717054562 0.427425971043464 0.42870177931106 0.691117654385679 0.488249349122953 0.599184783537347 0.422846158778369 0.595789183615318 0 0.314022105552986 0.310961347787445 0.000131369280501102 0 8.82960179674027e-05 7.47893958796418e-05 0.403962119700201 0.999731280673143 0.685695477572403 0.68877246285898 0.000117327403979861 0.000268719326856564 0.000194120856643938 0.000191399957695911 87 3601
3973 493882 3 0.2 20 "IP" "MI" 0.238477962302438 0.495475369816585 0.200033278430725 0.41525204900288 0.222376452689375 0.225977735994575 0.478196975030996 0.480218821197269 0.20211488370628 0.203371046622806 0.432547069281225 0.4317935305155 0.686832150986388 0.484538879609252 0.605519208759812 0.426629636789122 0.556798905845089 0 0.311984051377642 0.295443511385116 0.000380544608383204 0 0.000414226116277729 0.000268046097321042 0.442695548196917 0.999707546234777 0.687402724259514 0.704084718772443 0.000125001349610828 0.000292453765223119 0.000198998246567025 0.00020372374511998 88 3601
3974 829339 4 0.2 20 "IP" "MI" 0.227320352980101 0.475717568855847 0.208517869095123 0.435836875635136 0.229063402178179 0.225307848969732 0.490245698768676 0.474405921369495 0.197327782372576 0.208245040950111 0.420252657052791 0.437938974934933 0.681691604128012 0.479868958615969 0.61409069241781 0.431612769609297 0.380192695840776 0 0.195609443027257 0.19160236358223 0.000113147210716674 0 7.90593083802593e-05 6.39130567503046e-05 0.61953279879965 0.99967779569903 0.804051813603452 0.808085889603917 0.000161358148857284 0.000322204300969538 0.000259684060911192 0.00024783375710303 80 3601
3975 115024 5 0.2 20 "IP" "MI" 0.234075694266129 0.48289859458553 0.207847113771908 0.428317971334982 0.225986419165016 0.225117021695031 0.48670785835895 0.47781088226269 0.197646993961705 0.204853943265111 0.423601320441953 0.434390340637378 0.685179135126176 0.482199427962277 0.610348050998724 0.429056836946582 0.452859676506416 0 0.23966811499489 0.233408251266872 0.000106039433034807 0 6.60072229876676e-05 5.79015680850733e-05 0.546889912774115 0.999705073389457 0.760031009224527 0.766310073382098 0.000144371286434594 0.000294926610543053 0.000234868557594909 0.000223773782944618 86 3601
3976 774390 1 0.3 20 "IP" "MI" 0.240596001514643 0.500538811476636 0.197159892240076 0.409930389722212 0.221271479836177 0.225197372089695 0.476110385817484 0.479157232211101 0.202901303148831 0.20363265509362 0.434557421515924 0.432904089779234 0.687064853440515 0.485211910971754 0.603693850482527 0.425859440839942 0.62375466350758 0 0.314357461439532 0.320661901083972 0.00179159134028137 0 0.000524074341065587 0.000796829012273342 0.374359256422959 0.999749677476377 0.68493743800155 0.67836802968735 9.44887291797627e-05 0.000250322523622846 0.000181026217851939 0.000173240216404619 85 3601
3977 134343 2 0.3 20 "IP" "MI" 0.237865236545343 0.499301450711926 0.196271638891605 0.41130510532038 0.223645080328258 0.224640248828742 0.478417721067801 0.474888048614846 0.203059475555149 0.207091183166084 0.432340610182328 0.437298942104061 0.686150565702342 0.48401939792511 0.606422297612838 0.427176488067443 0.593829640156063 0 0.280768673610595 0.297123630600168 0.000123981262472095 0 6.96128073572331e-05 6.56376850279157e-05 0.405939068044379 0.999688932207048 0.718924473961019 0.702594235551628 0.000107310537085903 0.000311067792952319 0.000237239621029083 0.000216496163175964 86 3601
3978 184912 3 0.3 20 "IP" "MI" 0.236215287969095 0.493784511166781 0.1997246724768 0.416904923615215 0.223417384111896 0.223614413936218 0.478838953654269 0.473195449282994 0.202443827024687 0.207738172832713 0.431715678076297 0.439020430286329 0.683247086017209 0.481778365280579 0.6099066723342 0.429385506271917 0.578235494249895 0 0.264934430959361 0.286102592920201 0.000137788284328076 0 7.27668845751889e-05 7.13321243263142e-05 0.421407276210195 0.999281139613133 0.734453933734111 0.713338323532749 0.000219441255582179 0.000718860386867449 0.000538868421953144 0.000487751422723798 86 3601
3979 611469 4 0.3 20 "IP" "MI" 0.23855172629239 0.499823241487869 0.196167537096681 0.410664099283326 0.223661634545776 0.22432538636996 0.480050081422183 0.475177877224351 0.201581412921335 0.20650997807003 0.430551116447147 0.437011102484922 0.686538747208126 0.484848842293993 0.604258928088046 0.426254036067067 0.618588926568143 0 0.270036579302074 0.302504729768239 0.000295836073382827 0 0.000205740398153356 0.000169729485854528 0.380925750124167 0.999508088412032 0.729416550068044 0.696987659860027 0.000189487234306742 0.000491911587967856 0.000341130231728466 0.000337880885879714 88 3601
3980 646538 5 0.3 20 "IP" "MI" 0.237159584733562 0.491905183186862 0.202138851595988 0.418838243809827 0.222025540119782 0.224779948924623 0.477823169390154 0.47781481600646 0.202103619319609 0.204495196615219 0.432777879509583 0.434314191301926 0.683965073777967 0.482366731685026 0.608737667530815 0.428799739964582 0.563857320623873 0 0.297522804802806 0.292818471133444 0.000357676276363773 0 0.000136340036784623 0.000168532340203751 0.435667244584512 0.999716448202089 0.702135864589065 0.706812612326692 0.000117758515250661 0.00028355179791048 0.000204990571343868 0.000200384199660704 88 3601
3981 27832 1 0.4 20 "IP" "MI" 0.23233719220851 0.487280900557909 0.202235547966028 0.423740157824633 0.224779638617155 0.223498027523962 0.480065357053156 0.47100594689187 0.202368302322297 0.209611050289413 0.430189013903189 0.441310761640808 0.680614858349627 0.47924106442463 0.614214900577738 0.431967480137182 0.514610743802787 0 0.252556714989576 0.258265070144344 0.000151254708385875 0 8.30216753996685e-05 7.87980163670381e-05 0.485059059364804 0.999621267428801 0.747068357249934 0.74137397827508 0.00017894212402315 0.000378732571198988 0.000291906085089963 0.0002821535642085 87 3601
3982 318648 2 0.4 20 "IP" "MI" 0.234518060503303 0.489925999029571 0.20176493637261 0.42101397583654 0.225637067190268 0.223731112338587 0.482632815189973 0.472053252251153 0.200915689393865 0.2088926497582 0.427665140497568 0.440268791661154 0.683886240032158 0.481355469233318 0.611573275524676 0.42984247492381 0.52558042588709 0 0.238157441319479 0.257810820420997 0.000124685743976352 0 6.16853184680999e-05 6.28600046715296e-05 0.474136452412675 0.999613451500564 0.761472483938373 0.74184341149343 0.000158435956258748 0.000386548499436477 0.000308389423679939 0.000282908080900835 88 3601
3983 34364 3 0.4 20 "IP" "MI" 0.233458807790022 0.485586209578515 0.204658725516778 0.425313938124095 0.222125205911623 0.222171013627548 0.475414178752387 0.469766753792206 0.20410264410517 0.209482762080189 0.43496966385075 0.442534271917947 0.677755027329193 0.476779595961648 0.618244131702138 0.434424196294059 0.537709299679396 0 0.266372001025329 0.272135300377096 0.000117502206684012 0 7.91260443591771e-05 6.63273580292956e-05 0.462005275669055 0.999458808764392 0.733191396377703 0.727445700501057 0.000167922444865165 0.000541191235607727 0.000357476552608621 0.000352671763817924 84 3601
3984 384640 4 0.4 20 "IP" "MI" 0.236642358166113 0.491475631210752 0.202035659783478 0.419199173448893 0.220522432267324 0.220211009754304 0.472970049470548 0.466539411819527 0.20500960111965 0.210672466621414 0.437537304310925 0.445770752163022 0.67737580018774 0.476915567534022 0.617717727524542 0.434255866276999 0.597610121474165 0 0.266997259771599 0.29489785829614 0.000137743956367271 0 8.71569244961354e-05 7.63110348660201e-05 0.402121893296662 0.999644064353653 0.732657596089349 0.704780326990981 0.000130241272805229 0.000355935646346564 0.000257987214555153 0.000245503678013443 88 3601
3985 580363 5 0.4 20 "IP" "MI" 0.235137741652521 0.492323109956897 0.200057100207609 0.418344800855052 0.221977612293356 0.223039780651917 0.47475793150859 0.471616430392069 0.204728681722241 0.208627421836104 0.435882533444608 0.440635125737142 0.680155134597795 0.479418637301943 0.613413203765954 0.431778291162033 0.586339538154904 0 0.286621464512206 0.296111210996551 0.000185373458335317 0 0.000137080444795081 0.000108863935880546 0.413351668636878 0.999644791488516 0.712965161946678 0.70353048847307 0.000123419749882718 0.000355208511484044 0.000276293096320653 0.00024943659449841 86 3601
3986 77938 1 0.5 20 "IP" "MI" 0.237668798945014 0.495882864271906 0.198967755414286 0.414717888859443 0.221288565380384 0.223224421872358 0.473935284405494 0.472458110021521 0.204910816814104 0.207994850251788 0.436697050795079 0.439778643860568 0.682181786197756 0.480639127227169 0.611873422480179 0.430526230739525 0.599308083682395 0 0.289258729328151 0.302715829583088 0.000218652968427163 0 0.000148566039943922 0.000124535561377373 0.400352570506926 0.999646575623138 0.710349513356616 0.696923078912499 0.000120692842251309 0.000353424376862478 0.000243191275288599 0.000236555943035989 89 3601
3987 617801 2 0.5 20 "IP" "MI" 0.227539180375442 0.477145851785302 0.207127197817371 0.433991947483362 0.223643160258893 0.221644295827723 0.474242190511311 0.464464555516597 0.206536146800164 0.213921561563978 0.436186620770429 0.447924448906367 0.672826636462058 0.47175117577425 0.627584906181513 0.439579171472696 0.480178988591853 0 0.254795458660952 0.246132735563401 0.00176527082466928 0 0.000752953131614093 0.000844288504479559 0.517863434519485 0.999641663240039 0.744161597834388 0.752743233112912 0.00019230606399232 0.000358336759960697 0.00028999037304593 0.000279742819207265 86 3601
3988 459310 3 0.5 20 "IP" "MI" 0.223407582929716 0.457772917989924 0.222103362366336 0.45425840021917 0.22529846067366 0.218471284194921 0.48279960222376 0.460822226664868 0.200378151821217 0.214430237136281 0.427357910728399 0.451767976846673 0.667177327798298 0.466703856266285 0.636911751323834 0.444911586850666 0.290243832837107 0 0.158502341926975 0.149335351549214 9.16837454612536e-05 0 6.81983691775033e-05 5.31110209935728e-05 0.709448747817507 0.999582761113513 0.84107328826404 0.850281934710417 0.000215735599924792 0.000417238886487451 0.000356171439807395 0.00032960271937472 89 3601
3989 589001 4 0.5 20 "IP" "MI" 0.228988557261184 0.478488702693376 0.207281162930304 0.432583952927862 0.222165797941796 0.219999757084246 0.473607936402345 0.46310137066922 0.205951057824074 0.213689405172018 0.437093037520263 0.449325181271045 0.671154112287226 0.471569326770441 0.626921625926397 0.43984269429875 0.505284727952111 0 0.242310558519068 0.251612659873069 0.000123963380621699 0 0.000202466744854411 0.000108658564852492 0.494434144604342 0.999555477184519 0.757151888915576 0.747967944504427 0.000157164062925306 0.00044452281548061 0.000335085820501559 0.000310737057650712 89 3601
3990 669627 5 0.5 20 "IP" "MI" 0.231862457240358 0.480921731902012 0.207708921748537 0.430189665118892 0.22173336448267 0.218993979560199 0.475273547314564 0.462773007568582 0.204074571103287 0.213086563859582 0.435099808926947 0.449672546122962 0.672589801283227 0.472790462296131 0.624870056711406 0.43853231640711 0.494937849690176 0 0.229205760120403 0.244956078219446 0.000142662580144496 0 8.15346006228275e-05 7.56500834383962e-05 0.504787822312149 0.999726082413124 0.770484649269827 0.754758232056595 0.000131665417530237 0.000273917586875589 0.000228056009147619 0.000210039640520973 87 3601
3991 195058 1 0.6 20 "IP" "MI" 0.233516633022343 0.480328582939634 0.209595847243955 0.430716509847813 0.218443630464445 0.217175435195675 0.468742913910464 0.460420649110058 0.206878626201522 0.213473539321155 0.441678439529573 0.452002249455337 0.669135698682463 0.469732659355358 0.629948012766632 0.44157305685222 0.508410199551546 0 0.263307051819235 0.262437420683018 0.000154730965922524 0 0.000127421791328258 9.52360932479945e-05 0.491261596675045 0.999346832818668 0.736119553074764 0.737048389678234 0.000173472807486462 0.000653167181331636 0.000445973314672842 0.000418953545499781 87 3601
3992 605165 2 0.6 20 "IP" "MI" 0.232644372247508 0.48740883159979 0.20232774259932 0.423401736254948 0.221209324248501 0.219788983821168 0.472072691762346 0.46303485069953 0.206477406594261 0.213579885189229 0.438387889306821 0.449386062876874 0.673642680317177 0.473999278590366 0.62238503438281 0.437242687211456 0.560483151862372 0 0.254431232500165 0.276007124778764 0.000153810119668479 0 0.000173531769392896 0.000109633828871911 0.439239767183431 0.999680489533312 0.745144816010816 0.723653834993214 0.000123270834529065 0.000319510466688277 0.000250419719625675 0.000229406399150103 89 3601
3993 180524 3 0.6 20 "IP" "MI" 0.232184892509442 0.477833501181733 0.210886931618468 0.433417075880892 0.221706216258848 0.217147675572772 0.474685006818446 0.458889468400241 0.204436753743878 0.214875566723977 0.435816570738506 0.453644775513075 0.671038784341062 0.470297823641152 0.630199252086323 0.441143844054075 0.468564100540568 0 0.213176968310736 0.230894522038084 0.00013028690805036 0 0.000146927839890959 9.26207564538832e-05 0.531127871062366 0.999644274633159 0.786389584315047 0.768741021108454 0.000177741489015847 0.000355725366840917 0.000286519534325745 0.000271836097008302 90 3601
3994 803314 4 0.6 20 "IP" "MI" 0.229610760481785 0.477091401362945 0.20905867809436 0.434040140790042 0.220063982280942 0.217012983736509 0.469485497086488 0.457496612668247 0.207709100561103 0.216082685502285 0.441195439481435 0.455033480856972 0.666687726499236 0.4678910377114 0.632850464157748 0.44356808309246 0.499898538134371 0 0.238749357707083 0.249576041061871 0.000161298572743719 0 0.000115969589020594 9.32231335025197e-05 0.499755063473165 0.999603245943538 0.760816538478562 0.750032326138797 0.00018509981972108 0.000396754056462017 0.00031813422533445 0.000298409665829834 89 3601
3995 248754 5 0.6 20 "IP" "MI" 0.223775789290891 0.459805516730809 0.220266267480366 0.452111292930093 0.221755763570173 0.214480719851869 0.474011177829742 0.45145917787709 0.205036469991467 0.219410192990712 0.436223311708148 0.461274657477941 0.660012272712934 0.46146801703605 0.644712930462545 0.450178994241637 0.327012603660086 0 0.146423088020911 0.158536552906616 6.36896031459512e-05 0 6.03337829566595e-05 4.12319818969598e-05 0.672733953048038 0.99965210019455 0.853200494265111 0.841138293178904 0.000189753688730119 0.00034789980544986 0.000316083931021289 0.0002839219325829 89 3601
3996 355761 1 0.7 20 "IP" "MI" 0.229701410764762 0.476255109687051 0.210039352504933 0.434905439923708 0.216043203586596 0.212827100583855 0.459545506441492 0.44735877607343 0.21304869495056 0.221615044330202 0.4511960470809 0.465285701515778 0.658571714935213 0.460944251897328 0.644703091785696 0.4505829047228 0.501383973469769 0 0.236737642857202 0.250800346155591 0.00012458607048961 0 0.000115456249104927 8.06720263024705e-05 0.498040962021378 0.997530359572883 0.761306025637986 0.747554160734603 0.000450478438362529 0.00246964042711677 0.00184087525570682 0.00156482108350323 91 543
3997 256558 2 0.7 20 "IP" "MI" 0.227886903069386 0.467590641283167 0.216639924368151 0.443997292247133 0.21874179803117 0.211306482436087 0.467676089089446 0.445387089082603 0.207891643896847 0.222004816090581 0.442597387429577 0.46738911097639 0.657935183536643 0.46006680073774 0.64653638435558 0.451493569270971 0.42011431039843 0 0.162911854522999 0.197606389283536 0.000106791293219969 0 8.1763568106867e-05 6.32296213166747e-05 0.578842238340084 0.994733869299019 0.83293285978705 0.798944028242019 0.00093665996826608 0.00526613070098097 0.00407352212184395 0.00338635285312807 83 536
3998 534122 3 0.7 20 "IP" "MI" 0.227197942030142 0.473180117406709 0.210657143941495 0.438135281730714 0.218887851694518 0.214597123622273 0.465514577086973 0.450524573038303 0.210185751016145 0.220408133335374 0.444917528653318 0.462133726768374 0.660682917346933 0.462880424553118 0.641251028293013 0.448601288848106 0.466794062440619 0 0.212543038399708 0.229195752246823 0.00019200510043307 0 0.000135978963728671 0.000110080221804211 0.532850739461556 0.999623505371148 0.78699271071988 0.770406485981214 0.000163192997391167 0.000376494628851837 0.000328271916683455 0.000287681550157926 89 3601
3999 1209 4 0.7 20 "IP" "MI" 0.235248297515915 0.481692468719909 0.209885951555583 0.429324597771277 0.213002452935371 0.211321955114848 0.457326535738245 0.448644120139874 0.212180157598246 0.218780709944005 0.453616159479517 0.463999796803657 0.659572705566134 0.462629984939374 0.640846819097834 0.448910375370687 0.534547181810083 0 0.253120906468693 0.270950276902045 0.000164045301525003 0 0.000135348079789435 0.000101681787355666 0.464976895815992 0.999432224417058 0.746259684467209 0.728497938147608 0.000311877072399566 0.000567775582941614 0.000484060984308576 0.000450103162991307 85 3601
4000 234101 5 0.7 20 "IP" "MI" 0.227537364186493 0.471239856858126 0.212805246898314 0.440186968344643 0.219050020924771 0.214054483509039 0.46626666491024 0.449661905561493 0.209617642586995 0.220666060015226 0.444139202653024 0.462990762720062 0.660641868620303 0.462202036495771 0.643088949500536 0.449307277835159 0.43312377217946 0 0.203667171378476 0.214880873481761 0.00015934748724637 0 0.000139647691429503 0.000100073748372765 0.566520254926468 0.999528021949345 0.795790461165159 0.784664124577591 0.000196625406825174 0.000471978050654694 0.000402719764935064 0.000354928192275293 89 3601
4001 542103 1 0.8 20 "IP" "MI" 0.23740865738169 0.496921859938148 0.19787097280944 0.413500698812746 0.211070844736478 0.211300398820119 0.450182881389086 0.445570059054776 0.216932366051566 0.221818519542275 0.460475733939426 0.467104004554489 0.659779900938287 0.464146743673186 0.636621858403282 0.447114275672526 0.66696184188372 0 0.283311952181199 0.328886392438937 0.000202557317625501 0 0.000301869354694066 0.000169281953202524 0.332572853113505 0.998279224732948 0.714934408387244 0.669829870636022 0.000262747685150315 0.00172077526705184 0.00145177007686295 0.00111445497183907 89 3601
4002 10014 2 0.8 20 "IP" "MI" 0.223631232134387 0.466053194764935 0.214025686559669 0.445481950492704 0.216242664592925 0.210261871368205 0.457564488846853 0.43933784297807 0.214917405967212 0.226859789292446 0.452914313258868 0.47350335892721 0.650135768095516 0.454144513070183 0.655802881819328 0.457487058817933 0.427366108450025 0 0.194239166933214 0.209434293665329 0.000186654223392773 0 0.000391790068630184 0.000191059831107869 0.571515905207208 0.997382978323413 0.802987421808538 0.78841151451517 0.000931332119374526 0.00261702167658687 0.00238162118961786 0.00196313198839311 88 297
4003 798075 3 0.8 20 "IP" "MI" 0.216370400652282 0.446322285468187 0.226210993741568 0.466036592813343 0.219800270387406 0.20812722192497 0.46545089214984 0.433949832780671 0.211182867639738 0.230096737024469 0.445119394291052 0.479065868019706 0.644297892964659 0.448276401990547 0.667490598405774 0.463726715995854 0.23031715217944 0 0.0968861201977792 0.108754504202086 0.000179473340706517 0 0.000176166444149918 0.00011737836304359 0.769206518055305 0.999516719026738 0.902471548339299 0.890712992527746 0.000296856424548301 0.000483280973262288 0.000466165018772056 0.000415124907124538 93 3601
4004 52807 4 0.8 20 "IP" "MI" 0.229712851366066 0.479754084128851 0.206660777626041 0.431085008431532 0.213891865760336 0.210470015616428 0.453617962016818 0.44134663036424 0.216671066923459 0.225092141369926 0.457795298314271 0.471507252071792 0.654074732742829 0.458160270168693 0.648423985919425 0.453551993645337 0.565724169833664 0 0.243329045809594 0.276151695332612 0.00153739429464997 0 0.00281481245200018 0.0014461966375652 0.432601969620601 0.999565040473852 0.75351266063731 0.722100930422373 0.000136466251084875 0.000434959526147871 0.000343481101096142 0.000301177607449234 96 323
4005 514330 5 0.8 20 "IP" "MI" 0.22542503260305 0.470241009744146 0.211643988999415 0.440981158253595 0.215105955830575 0.20953414581767 0.455801747528937 0.438600970357715 0.215536810157513 0.226869946976091 0.454796335621384 0.474289513628469 0.650065134251294 0.454739472051187 0.654050746133018 0.456842204638212 0.508086609424955 0 0.215631515937449 0.24509952124621 0.0014145290519041 0 0.0008959791579918 0.000777994735264418 0.49035009185472 0.999608379086335 0.78314918559987 0.753836769279746 0.000148769668421238 0.000391620913664652 0.000323319304689449 0.000285714738779909 90 3601
4006 716631 1 0.9 20 "IP" "MI" 0.238392709575301 0.495302459332398 0.200022053116796 0.415167848356047 0.208001686358359 0.206338962462746 0.443783777568017 0.435558929863744 0.220019588584355 0.226487183732997 0.467344990044804 0.477483260030305 0.652733358396406 0.458291501814973 0.646528825434147 0.453260929931963 0.665581174441864 0 0.261927364076828 0.323844067656684 0.00400506360941391 0 0.00522618978176831 0.003108975632525 0.330119619837135 0.998851324725359 0.731892734793414 0.672269138432475 0.000294142111587081 0.00114867527464147 0.000953711347989026 0.000777818278315307 89 297
4007 152785 2 0.9 20 "IP" "MI" 0.217584208426297 0.445164009732184 0.22901979718917 0.46718652568438 0.21613065147256 0.204163676134454 0.459204149787029 0.427462122275077 0.21332411686648 0.232297958442399 0.451493986984297 0.485796093663914 0.637878536033311 0.443600945916769 0.67464187249805 0.468527282485127 0.236924787546499 0 0.099918465666009 0.112853605001161 0.00646457427107978 0 0.00486930152713986 0.00376791505316376 0.75636404819439 0.999495766633675 0.894723501855113 0.882967033393871 0.000246589988032182 0.000504233366324629 0.000488730951738511 0.000411446551804048 91 422
4008 77988 3 0.9 20 "IP" "MI" 0.215312138532445 0.443220191216054 0.228411706189641 0.469160497734152 0.214345410316666 0.203522118106178 0.453376424075552 0.424466209289179 0.217039234790911 0.23469461563373 0.45724731001742 0.48888179227542 0.633179666955289 0.440076102947115 0.680145556614282 0.472063511035039 0.253484085867733 0 0.10995888292979 0.121536778630573 0.00593389263892114 0 0.00824084245546674 0.00467337168669905 0.737350804251466 0.992418874188816 0.87459322514776 0.867806254644844 0.0032312172418794 0.00758112581118404 0.00720704946698341 0.00598359503788401 90 549
4009 118837 4 0.9 20 "IP" "MI" 0.225994649956407 0.461809285815698 0.220472951304066 0.449928919337573 0.212971316760457 0.204663373404603 0.455099720308431 0.431444789859594 0.214097914750781 0.228803412503063 0.455448409729174 0.481656494176811 0.643629340121467 0.449368343701007 0.66337427855791 0.462442896805416 0.378162941887352 0 0.15967357420671 0.183203144377588 0.000199155548220793 0 0.000257956686030355 0.000152007349316234 0.621342943388498 0.999366584101518 0.839509852690363 0.816153648646091 0.000294959175929488 0.000633415898481629 0.000558616416896783 0.00049119962700531 90 3601
4010 396998 5 0.9 20 "IP" "MI" 0.219591229092714 0.455742030276328 0.22031605884765 0.456129305815885 0.214093963769686 0.204408015472492 0.452918984561069 0.426485207989768 0.217381435954338 0.233681935478651 0.457957698052483 0.486929974401373 0.638093208334892 0.444767387330559 0.671379430280639 0.467308390041871 0.366215818183054 0 0.138850601754521 0.170260491782987 0.0076196671004819 0 0.00620680544040097 0.00461008982665903 0.625932174128734 0.999503643406311 0.854491087621826 0.824738029965813 0.000232340587729549 0.000496356593689192 0.00045150518325178 0.000391388424540417 90 1874
4011 424399 1 1 20 "IP" "MI" 0.216698898498303 0.444231709536854 0.228689045187179 0.468040988483058 0.213233368369566 0.200964870060017 0.452296698464616 0.420496755495116 0.217124396826797 0.236007640326139 0.458811209932925 0.493207455817292 0.630897136927887 0.438815661579732 0.681821082340115 0.473566043545979 0.289011764492697 0 0.114976220219865 0.135883461013069 0.00151651417407247 0 0.00289284786471212 0.0014456899825337 0.708862382989635 0.997749304540087 0.880046547637653 0.861036126542858 0.000609338343595952 0.00225069545991254 0.00208438427777003 0.0016347224615386 89 181
4012 541943 2 1 20 "IP" "MI" 0.223557584429101 0.467357697770903 0.212865566260456 0.444142008744969 0.212394303363292 0.202531492729777 0.448488387817915 0.421921437991957 0.220026769852994 0.236374291120931 0.462797852270729 0.491785160571177 0.63848338052217 0.445681974799088 0.669266627234382 0.466503531072175 0.448366774529497 0 0.153027057321431 0.204834365818648 0.000934705522585231 0 0.00280812405901319 0.00122151946270936 0.547688664355565 0.980298743448816 0.827760563483548 0.781102268679424 0.00300985559235211 0.0197012565511837 0.0164042551360074 0.0128418460392186 91 109
4013 363091 3 1 20 "IP" "MI" 0.225566140301358 0.471681963113261 0.210434866751877 0.439433486333138 0.21000332536091 0.204041518400595 0.443248080666188 0.425898480093015 0.222559159316879 0.233925219464546 0.467946264314766 0.487658980371056 0.639610984062864 0.446754834439958 0.666919245533302 0.465216919682696 0.55112183751194 0 0.203182539748387 0.258102246452428 0.00301878438300959 0 0.0060126228615663 0.00298454569528437 0.373549941208731 0.725984721642617 0.553256534220339 0.547212069600319 0.0723094368963194 0.274015278357383 0.237548303169708 0.191701138251969 92 171
4014 753666 4 1 20 "IP" "MI" 0.2188080262585 0.448703131609376 0.226677476568801 0.463449046995559 0.212416994638668 0.200999016290744 0.451104691930558 0.42099600457868 0.21725001536023 0.235503134344743 0.459638536324959 0.492679293076601 0.632224037187913 0.440021182769481 0.679430626273774 0.472191179832737 0.30419278636793 0 0.117700607555886 0.142554553266373 0.00312500628899319 0 0.00503219446404865 0.00268550971897098 0.692486065851943 0.999592149350032 0.876867144078221 0.854427627324932 0.000196141491133808 0.00040785064996802 0.000400053901843693 0.000332309689724065 88 307
4015 619350 5 1 20 "IP" "MI" 0.217864338592025 0.449505203864024 0.22479639426471 0.462546475568965 0.21178455782731 0.198997892333874 0.447946328648445 0.415182067595365 0.219812336218997 0.239376659882667 0.463254683327601 0.498846378730736 0.628646788753209 0.437278026707394 0.683985390366373 0.475174111347694 0.325176454237117 0 0.106061655953855 0.146042192382733 0.000543746231135731 0 0.00269080036719149 0.00104437556881763 0.674085944877624 0.999532745399661 0.890803923940732 0.852548101235767 0.000193854654123932 0.0004672546003395 0.000443619738221729 0.000365330812682388 93 111
4016 609489 1 0 30 "IP" "MI" 0.241400980563306 0.5142024975459 0.186114455340387 0.395957429541384 0.227429298176686 0.232051609967639 0.487999042681956 0.491642774312111 0.198101075851049 0.19851567682567 0.422876983457804 0.420183067914522 0.700881888707631 0.497699332951894 0.582731208017107 0.413267788112649 0.683319495361345 0 0.319545458478484 0.340354886039748 0.000179050776430538 0 7.9936611914516e-05 8.79268087248414e-05 0.316417775116429 0.999745866563278 0.680196778565907 0.659386828176997 8.36787457960311e-05 0.000254133436721936 0.000177826343693974 0.000170358974530253 86 3601
4017 693142 2 0 30 "IP" "MI" 0.241102687036368 0.503631494809371 0.194919826169769 0.406835547149212 0.22479623590562 0.229109321421577 0.486021259722204 0.489030010622863 0.197569048421248 0.198302102140912 0.424907801097014 0.422825367671886 0.695008244363564 0.49281700510089 0.590790976731929 0.418272406651003 0.616361723260176 0 0.315612967420136 0.317357934227189 0.000138794232951037 0 7.62238083551316e-05 7.3162088569604e-05 0.383395088490879 0.999701030573045 0.684115673367131 0.682371503364945 0.000104394015994323 0.000298969426954924 0.000195135404377978 0.00019740031929636 90 3601
4018 40524 3 0 30 "IP" "MI" 0.245440241373013 0.511139759048387 0.191818518180345 0.399058132436443 0.222519967296494 0.228991743160775 0.481898210128454 0.490411767598535 0.19913996515767 0.196943683751998 0.429037912094072 0.421366753882732 0.696951951830282 0.494470484877988 0.587902167090013 0.416502316633842 0.673900387887071 0 0.344379699081577 0.349573444761749 0.000331261329173326 0 0.000205541908763616 0.000183747362597889 0.325688645163984 0.999763892957105 0.655247556224671 0.650084210743131 7.97056197722882e-05 0.00023610704289518 0.00016720278498767 0.000158597132521916 86 3601
4019 48683 4 0 30 "IP" "MI" 0.231050414457055 0.484125240925039 0.204059213652955 0.427114943672074 0.231263329974034 0.229597226039793 0.497475064903205 0.485484579368845 0.192983657395768 0.201966628268207 0.413018875950328 0.426635538715435 0.691910970470882 0.48874186174412 0.599009499316931 0.422558068534122 0.448769682302568 0 0.218870390240805 0.222689309220569 0.000125852914609064 0 7.2108683172209e-05 6.60096134324979e-05 0.550865109545969 0.999417849718903 0.780679448039083 0.776844876764486 0.000239355236854533 0.000582150281096636 0.000378053036939306 0.000399804401512455 88 3601
4020 856807 5 0 30 "IP" "MI" 0.230765348133069 0.482388335768473 0.205388348866562 0.428931433012367 0.230133732504354 0.228595839491102 0.495748837023556 0.484049777437833 0.193584662599381 0.202375235173975 0.414843185602861 0.428092291379702 0.689494920128525 0.48712711946185 0.601348246639918 0.424239708720535 0.423045253091334 0 0.214051762661297 0.212749396829516 9.17229144495369e-05 0 5.48719041395851e-05 4.89318754659316e-05 0.576689310909287 0.999667432130446 0.7856228927573 0.7869429326402 0.0001737130849292 0.000332567869553861 0.00027047267726375 0.000258738654818117 84 3601
4021 614711 1 0.1 30 "IP" "MI" 0.235238576600843 0.492031737876897 0.200494749052829 0.418872341585028 0.228875264646825 0.228410040372495 0.492221182399454 0.484388238403739 0.195451630944154 0.201886318128543 0.418252890134614 0.42767998936999 0.692523881620163 0.489308692799011 0.597832698125527 0.421852268118984 0.512851585219384 0 0.262575355415942 0.260734685669151 0.000145458665737295 0 7.27354099732526e-05 7.33782025233286e-05 0.486831525106379 0.999370590497173 0.736961009478525 0.738796692539091 0.000171431008499841 0.000629409502826991 0.000390899695559582 0.000395243589234847 85 3601
4022 42782 2 0.1 30 "IP" "MI" 0.237328690664769 0.493785006263829 0.200704432597052 0.417053627085042 0.227581795720901 0.226540055000122 0.490243608983966 0.481039887185209 0.196035435637491 0.203218925340218 0.42023866642708 0.431104698039681 0.691450541385792 0.488154725349567 0.599958793574761 0.423011289942158 0.539761616207512 0 0.240180774349143 0.263775351603955 0.000121110018007303 0 6.13045691628885e-05 6.16153159478844e-05 0.459964153010907 0.999243282631945 0.759297532520003 0.735710380899096 0.000153120763573516 0.000756717368054597 0.000460388561690345 0.000452652181000766 87 3601
4023 144350 3 0.1 30 "IP" "MI" 0.235639183429169 0.496114130171117 0.197041006129239 0.414657582468309 0.226733740772651 0.229116689639816 0.486286843249791 0.484971552970018 0.199019114373752 0.201942980136123 0.424588567727239 0.427023754597076 0.691489613841636 0.488963209398246 0.598003100639113 0.422261846351488 0.54548021957688 0 0.28996853130638 0.281674438466273 0.000143447783879556 0 8.59307717820039e-05 7.72792116335092e-05 0.454256786117033 0.999746318818491 0.709758950299449 0.718062470542196 0.000119546522207282 0.000253681181508768 0.000186587622389364 0.000185811779897047 89 3601
4024 673680 4 0.1 30 "IP" "MI" 0.233457780479215 0.486973914183577 0.203557570757733 0.424056456743904 0.226066139943454 0.226490036394429 0.486468808437698 0.480675013382175 0.198128327644197 0.203505400489408 0.424172898998789 0.431420320204861 0.686013956817098 0.484501783258726 0.605191298891339 0.426765894897971 0.487210937023 0 0.262546180050162 0.252398505740481 0.000115761421760103 0 5.96811924690312e-05 5.90787905792331e-05 0.512436378966582 0.999484936523561 0.736970894800249 0.747152276815686 0.000236922588658421 0.000515063476439098 0.000423243957119408 0.000390138653253115 89 3601
4025 399027 5 0.1 30 "IP" "MI" 0.22451918591277 0.464722324416599 0.216498857101185 0.447323296111803 0.231869596890038 0.225801657300741 0.498953015409094 0.476728969592391 0.192140649406505 0.206556764609578 0.411327652485799 0.435702735002275 0.682190440103549 0.479620215507276 0.615196271117267 0.431992013864685 0.265698061668797 0 0.142030537058703 0.134802749527541 0.000105681079850718 0 4.49894708382305e-05 4.98121705512292e-05 0.733970435512277 0.999722644728543 0.857673291113264 0.864895773963613 0.000225821739075136 0.000277355271456706 0.000251182357195446 0.000251664338295315 88 3601
4026 220629 1 0.2 30 "IP" "MI" 0.238952136981504 0.49845050456971 0.197768832113394 0.412131466801524 0.224593232838189 0.226821733580232 0.483764171472598 0.482754799034974 0.199219884274599 0.201922593521116 0.426862814849438 0.429277509919869 0.690367103399926 0.488200620496415 0.598911309909109 0.422887401017116 0.588813318391371 0 0.301787269939199 0.30248423952842 0.00013022739695122 0 8.45607072733181e-05 7.27536639896595e-05 0.410942212360328 0.999732209020532 0.697927586494817 0.697250321136517 0.000114241851349834 0.000267790979467614 0.000200582858710213 0.00019268567107367 87 3601
4027 771064 2 0.2 30 "IP" "MI" 0.240906694961145 0.503076937704507 0.195238454281584 0.40738375345906 0.223048238547401 0.22770243057702 0.480248083528583 0.484829998696649 0.201015037514754 0.200815587453564 0.430667161070179 0.427106328399587 0.691657364085566 0.489336177065384 0.597069079249901 0.421773263575032 0.618322964388287 0 0.332578067545494 0.324172139236178 0.000235175355078441 0 0.00011537933481423 0.000119637882871816 0.381340803085264 0.999698736613119 0.667092790714309 0.675505278176108 0.000101057171370874 0.000301263386880901 0.000213762405382153 0.00020294470484263 89 3601
4028 853899 3 0.2 30 "IP" "MI" 0.223077016694373 0.463648491933459 0.216119843110756 0.448366861512746 0.231060011906341 0.223614616436251 0.493872549631272 0.469476564033345 0.195561580328488 0.211220673340448 0.416071872817729 0.443066578091578 0.677751645036966 0.475231575480608 0.622902096779691 0.436290666875532 0.283909517275699 0 0.130310272811591 0.136731216579615 0.00011605911433831 0 4.97489015760164e-05 5.47325894525069e-05 0.71567198860321 0.999272033801643 0.869110696757633 0.862692133725642 0.00030243500675208 0.000727966198357418 0.000529281529199981 0.000521917105290292 86 3601
4029 299237 4 0.2 30 "IP" "MI" 0.238671321617944 0.498162724454102 0.197842873251472 0.412354054536276 0.223568855951475 0.226011020231219 0.481757578444991 0.480939576924862 0.200061875279983 0.202829084431389 0.428894371707932 0.431105591014877 0.688251197800637 0.486821369594533 0.600733832962844 0.424257589230961 0.616600439407387 0 0.300030800954663 0.311816754182428 0.000123506224428674 0 7.37982936215014e-05 6.69576583456809e-05 0.383156258290341 0.999659537087487 0.699651997730839 0.687884029560276 0.000119796077844201 0.000340462912513099 0.000243403020876367 0.000232258598950016 88 3601
4030 543172 5 0.2 30 "IP" "MI" 0.232680728968638 0.494504878940845 0.196159945648613 0.416201933925102 0.225982897430433 0.227056711964496 0.481388084749459 0.477697551761744 0.202483638043605 0.206700274338974 0.429329319769157 0.434440191829609 0.685720338363566 0.4842866304592 0.605343858031192 0.42691474014027 0.567031835061531 0 0.274928805508371 0.283032472223813 0.000127833476889391 0 7.42542525670928e-05 6.78736344508724e-05 0.432710544242631 0.99975227255012 0.724798339341606 0.716708127005694 0.000129787218948318 0.000247727449880185 0.000198600897456066 0.000191527136042532 88 3601
4031 630953 1 0.3 30 "IP" "MI" 0.232142283726858 0.484584389259417 0.204678650579421 0.426481680817283 0.224654499603051 0.22422994849615 0.480887041800643 0.473577631641585 0.20165578793444 0.207953127154501 0.429557860914805 0.438671539921778 0.681026731826059 0.479488263540344 0.614287565668362 0.431777059871957 0.499303892370436 0 0.248267497812865 0.251735468379115 0.000138099326252103 0 8.17716362679987e-05 7.39415117442873e-05 0.500426243416691 0.999733423695931 0.751440443908101 0.747988444524791 0.000131764886621003 0.000266576304069147 0.000210286642765722 0.000202145584349848 87 3601
4032 38715 2 0.3 30 "IP" "MI" 0.236219181544017 0.494809431667807 0.198792383926178 0.415880325553575 0.221948370467917 0.223979512050529 0.474405875462512 0.473297303145419 0.205013609988171 0.207895900632782 0.436217747705331 0.438870859687086 0.682147064062463 0.48071466030006 0.611701894547131 0.430454405192015 0.574504015896463 0 0.291499139794589 0.293993678108757 0.00014090911090273 0 9.42873480478117e-05 7.95962601704995e-05 0.425242541387764 0.999690678973338 0.708185857683072 0.705714413721291 0.000112533604870424 0.000309321026662012 0.000220715174291594 0.000212311909781404 86 3601
4033 846512 3 0.3 30 "IP" "MI" 0.232472294362631 0.470643311234181 0.218004698075924 0.440886300816423 0.223525950935445 0.220852349311774 0.484734531453392 0.471725353434416 0.197122995448383 0.20650554714231 0.42545847621641 0.440630905917123 0.676850594609851 0.475349624813084 0.621633240666617 0.436026498459472 0.398446248457981 0 0.209189302683938 0.205245971750496 0.000589395195944698 0 0.000250721993525056 0.0002844580832942 0.600754146333819 0.999657710244892 0.790265431733938 0.794188273582413 0.000210210012254889 0.000342289755107677 0.000294543588598858 0.000281296583797317 85 3601
4034 318117 4 0.3 30 "IP" "MI" 0.236300029269804 0.489923510918053 0.203194413184643 0.42093705170899 0.225157206219248 0.225036627282762 0.484922645386987 0.477955955186023 0.198509120700204 0.204625697022541 0.42555646394533 0.434252749780687 0.686493862771814 0.484092259637795 0.606329230907387 0.427100474996288 0.541673492198283 0 0.25261543429614 0.269034737170182 0.000133343575720732 0 7.10859624568902e-05 6.91461050016514e-05 0.457952525854154 0.999485218567782 0.746885309889298 0.730503974232848 0.000240638371841743 0.000514781432217958 0.000428169852104842 0.000392142491968603 89 3601
4035 563316 5 0.3 30 "IP" "MI" 0.230404784331187 0.484683956505331 0.202884126967052 0.426299163579215 0.226450547366405 0.224701093333839 0.483490395738816 0.472804110179893 0.201062971923931 0.209117370651289 0.42704517429518 0.439479050201426 0.681556425031431 0.480095646085813 0.613064469542272 0.431185622470872 0.525773629466205 0 0.229279792469795 0.253203481653874 0.000130042304943666 0 6.36852772121314e-05 6.4927533170719e-05 0.473946809470256 0.999717594568237 0.77043277010319 0.746513413529616 0.000149518758594977 0.000282405431762635 0.000223752149802991 0.00021817728333869 88 3601
4036 424647 1 0.4 30 "IP" "MI" 0.22072367582503 0.456613726478924 0.220641394213016 0.455600661586446 0.22915890383343 0.220243946699224 0.488747771652496 0.461742312307361 0.198427663411906 0.215341381969415 0.42120730784671 0.450921744514497 0.670126526357685 0.468606507294454 0.634410439594337 0.443026638035117 0.23544824599316 0 0.115729312811907 0.115847313443189 5.90059207854387e-05 0 3.78225225993768e-05 3.19326026359599e-05 0.76425269533521 0.999764524542517 0.884005894797741 0.883886562907508 0.000240052750844628 0.00023547545748299 0.00022696986775236 0.00023419104666738 87 3601
4037 13385 2 0.4 30 "IP" "MI" 0.240167346936186 0.501490936585399 0.196090299801887 0.408995300971668 0.220525574624019 0.22440741842171 0.473267059779186 0.476319861834547 0.204760637220862 0.205538242397015 0.437332483380734 0.435793820813701 0.685100339981915 0.483622286209289 0.606389179419764 0.427451079119036 0.616094341008479 0 0.312820540765702 0.317509647401681 0.000688107529776041 0 0.000238307341855128 0.000318219214672598 0.383056736331634 0.999226804502067 0.686600282545253 0.681754316615007 0.000160815130111073 0.000773195497932519 0.000340869347190399 0.000417816768639888 86 3601
4038 745818 3 0.4 30 "IP" "MI" 0.238045806675258 0.499592256540474 0.196060337841706 0.410901082610691 0.222534594590585 0.224401192122172 0.476569427851896 0.4748240115803 0.203748255226991 0.206951568882899 0.434071966189353 0.437370195355542 0.684981593388015 0.4834839516167 0.606760161951595 0.427637366150465 0.630984988649171 0 0.291996507223016 0.314159652011907 0.000218242693903187 0 0.000120596814468456 0.000115087946571025 0.368688520199609 0.999716835723549 0.707671715675566 0.685526246001051 0.000108248457317486 0.000283164276451494 0.000211180286948885 0.000199014040471477 89 3601
4039 209148 4 0.4 30 "IP" "MI" 0.234778386003833 0.481190989626561 0.210047906109573 0.429952262409288 0.222292837918779 0.220263572592002 0.478796707115409 0.46818099458395 0.201370863931705 0.209227278619368 0.431608451169972 0.444184844478685 0.677334796514614 0.475867404755476 0.620646048660647 0.435449211084891 0.482777916180414 0 0.235774036505586 0.243823938751191 0.000119370172402906 0 6.16446523178077e-05 6.1376609022394e-05 0.516945630180872 0.999647760644619 0.763895130315999 0.755857018796054 0.000157083466310697 0.000352239355380636 0.000269188526096635 0.000257665843732519 89 3601
4040 262154 5 0.4 30 "IP" "MI" 0.236205601189169 0.495907713939703 0.19762251716677 0.414604904764858 0.221340058542217 0.224446725388656 0.472506959317064 0.474387648708194 0.206176539080116 0.207300791995072 0.438126067697622 0.437746598878871 0.681992385120042 0.48080402504194 0.611099848241958 0.430297446364268 0.613782481895389 0 0.326400675700333 0.319224940889949 0.000275414768366938 0 0.000149981821762786 0.000144400550943775 0.385841756376141 0.999768492075835 0.673288146130077 0.680467551768255 0.000100346960102515 0.000231507924165536 0.000161196347827668 0.000163106790852593 87 3601
4041 728604 1 0.5 30 "IP" "MI" 0.230891548793712 0.481501310714074 0.206216550599608 0.429608888691298 0.22238362888915 0.221161675742443 0.475036708311977 0.466153912420995 0.204872317811897 0.211951073318494 0.435539084398972 0.446262803032881 0.674436853425304 0.474038255586752 0.62303994173 0.437342219844615 0.501143134810877 0 0.237186027932476 0.249063265786534 0.000192664546736089 0 9.31514811617434e-05 9.63973695522656e-05 0.498494642588804 0.999675217294385 0.762452382434339 0.750587080298971 0.000169558053582794 0.000324782705614725 0.000268438152024141 0.000253256544943164 89 3601
4042 744526 2 0.5 30 "IP" "MI" 0.233879324904736 0.486696023239641 0.204097432595529 0.424198477489172 0.222770058420025 0.220963488772563 0.476501316805787 0.466528097537199 0.203812100176781 0.21138652111333 0.433968550213358 0.445871006929713 0.677612872097323 0.476392937813379 0.619296053885641 0.434873578350175 0.544527699933441 0 0.241407431702225 0.266261609290134 0.000137335992661388 0 8.47670504251351e-05 7.49515481726298e-05 0.454229929463696 0.994530068719852 0.754883616481732 0.730298666575219 0.00110503461020123 0.00546993128014781 0.00362418476561803 0.00336477258647425 88 655
4043 36332 3 0.5 30 "IP" "MI" 0.231146790392946 0.47781505960957 0.210013392584801 0.433391956634959 0.221502241850041 0.219678875367286 0.475132712139725 0.464815023752714 0.203923407478242 0.211823617468156 0.435264711500967 0.447621919853338 0.672327907610274 0.47240599766006 0.625760417531199 0.438952866105022 0.476899277126887 0 0.222719953076736 0.236525377528855 0.00016827923639065 0 7.68352080560395e-05 8.28871572818257e-05 0.522785896996742 0.999661468018343 0.776917434554299 0.763136355320558 0.000146546639980531 0.000338531981657308 0.000285777160908916 0.000255379993304715 87 3601
4044 46972 4 0.5 30 "IP" "MI" 0.234079042172209 0.488230412234624 0.20292986864924 0.422664804607034 0.221528953612737 0.222308405415958 0.474221771569495 0.470032612610177 0.204746073667397 0.209385537132361 0.436341401867076 0.442282053062929 0.677916401200903 0.477351092625251 0.617061479448998 0.433917057493656 0.542858619298578 0 0.272251159519403 0.276239097403325 0.000153276341299613 0 0.000107131116031794 8.79250896809744e-05 0.456849411597914 0.999663164053086 0.727402416527438 0.723436368789664 0.000138692762207777 0.000336835946913767 0.000239292837127395 0.000236608717329959 87 3601
4045 495383 5 0.5 30 "IP" "MI" 0.234076868779509 0.488803633707343 0.202372821563911 0.422124252555726 0.223154184143944 0.223277845965286 0.477929181483746 0.47242345216017 0.202932871737568 0.208132567328603 0.432466581083254 0.439872561799495 0.680508898888738 0.479546483748559 0.613438260630081 0.431670519544927 0.526360394211646 0 0.275532901680203 0.271046202089781 0.000142648263814517 0 8.38351106793944e-05 7.64636668281819e-05 0.473372224762317 0.999705367860084 0.724175139334979 0.728669393608155 0.000124732762222446 0.000294632139915989 0.00020812387413883 0.000207940635235885 88 3601
4046 411442 1 0.6 30 "IP" "MI" 0.228497886147481 0.477371105545677 0.208036764112838 0.433874483157287 0.222788220703752 0.21958364574891 0.47470163534995 0.461586772337363 0.205487176778506 0.214781503938511 0.435608668494258 0.450908832323146 0.670869752600142 0.470961777430985 0.628305444829854 0.440403308270348 0.471119429795484 0 0.218284514799277 0.231685734159539 0.000127881945014219 0 7.75562539480334e-05 6.88875750282438e-05 0.527229045707536 0.994566255732923 0.776776688509411 0.764328471396304 0.00152364255196572 0.00543374426707657 0.00486124043736428 0.00391690686912913 89 2098
4047 365445 2 0.6 30 "IP" "MI" 0.234860111947481 0.494110591287209 0.198113553745937 0.416514120085126 0.221338900493139 0.219990337493391 0.471685375914217 0.462973567734315 0.206906406159841 0.213856286080569 0.438904083584832 0.449507801165136 0.676189349934011 0.476091432575464 0.618876245986347 0.435152340385918 0.601052014403114 0 0.248826557624448 0.288909338794898 0.000129493873546405 0 7.58250358116049e-05 6.94879902654782e-05 0.39870503307151 0.999626710917535 0.750794165884088 0.710760476034538 0.000113458651829742 0.000373289082465496 0.000303451455652463 0.000260697180298314 84 3601
4048 272505 3 0.6 30 "IP" "MI" 0.229089027135231 0.471490717076514 0.213961171016872 0.439787802159896 0.219111551939926 0.216299821751696 0.469739842219634 0.457316667144891 0.206614212438097 0.215598712677163 0.440666096557967 0.455207505029838 0.664500400826854 0.466014631972037 0.636174096132132 0.445400148785633 0.476688097586946 0 0.220685172486528 0.235975752788476 0.000121971136702435 0 6.90157704390443e-05 6.44682972476036e-05 0.523034043029388 0.999718141621779 0.779008425895605 0.763735768323292 0.000155888246963049 0.000281858378220596 0.00023738584742794 0.000224010590984873 88 3601
4049 467247 4 0.6 30 "IP" "MI" 0.232430035665425 0.48383449569281 0.205488970685575 0.427174275074206 0.220520651087091 0.218345065161825 0.471902914388818 0.461225998852918 0.205969796848457 0.213922589018658 0.438680191035558 0.451274656198565 0.671295751914341 0.47219604594202 0.62538135655269 0.439179043667836 0.515558819476997 0 0.241822485682058 0.256727410635549 0.000187086929719559 0 0.000133299225515584 0.00010800119444066 0.484120038018718 0.999683496920403 0.757788525677909 0.742930868425946 0.000134055574565944 0.000316503079597364 0.000255689414517447 0.000233719744065089 87 3601
4050 141276 5 0.6 30 "IP" "MI" 0.232669414876325 0.483327807556746 0.206057122187487 0.42772200286123 0.221603171205829 0.217382297481742 0.474111929901967 0.458772147710837 0.204877425893811 0.21524791722731 0.436377821220406 0.453804232711474 0.671654883563895 0.471924158749325 0.626182465308608 0.439460187797713 0.513059987916665 0 0.208533601165917 0.244816540431454 0.00100049477619597 0 0.000436357850391438 0.000487042493176764 0.485761601917988 0.999635639647591 0.790717853657219 0.754413363964293 0.000177915389150994 0.000364360352409089 0.000312187326472211 0.00028305311107687 89 3601
4051 289948 1 0.7 30 "IP" "MI" 0.226215475788467 0.471145747849511 0.211659509276041 0.440240756732327 0.220194525551494 0.215560092796369 0.468568582274674 0.452615166272086 0.208720813797378 0.219423486966399 0.441974370882308 0.460039243992268 0.66197009413633 0.463945080819934 0.639803810039818 0.447596215342409 0.45142671112421 0 0.203018267293733 0.220163471199773 0.000107300000126056 0 7.57544640967747e-05 6.13027561846003e-05 0.547685694291958 0.998413685649275 0.795496110274043 0.778521313503308 0.000780294583706245 0.00158631435072546 0.00140986796812727 0.00125391254073388 89 3428
4052 210402 2 0.7 30 "IP" "MI" 0.234235703709432 0.487830949419357 0.203276421865616 0.422897532926908 0.218590828106862 0.217360308574451 0.467103287794325 0.45879606061783 0.208525332481734 0.21521049887175 0.443318894631861 0.453691553751355 0.670186840390745 0.471107854960249 0.6270122532191 0.440114794529906 0.586662948837383 0 0.253386196077647 0.286436405054795 0.00148424060545251 0 0.00118851462640585 0.00090257390757399 0.411746063586324 0.999703739902688 0.745185828186979 0.712449148795303 0.000106746970840977 0.000296260097312266 0.000239461108967994 0.000211872242327976 89 3601
4053 8650 3 0.7 30 "IP" "MI" 0.224286262311457 0.465383005538081 0.215352741664174 0.446308267199241 0.223329256180623 0.215853744594431 0.475798743530854 0.453070509915153 0.204892881180586 0.219258295922581 0.434535666493589 0.45964240596754 0.663469263086511 0.46452464203429 0.639503918767341 0.447070825687724 0.373948906823616 0 0.157634224997453 0.177737418115238 9.26357009679041e-05 0 7.0262730520225e-05 5.42044709554475e-05 0.625777623616799 0.999649888927508 0.842006345874834 0.821935329360505 0.000180833858616757 0.000350111072491801 0.00028916639719354 0.000273048053301849 87 3601
4054 564655 4 0.7 30 "IP" "MI" 0.226947669019847 0.47352032717221 0.210037049722651 0.437815183042852 0.218357150020747 0.215573709691725 0.465053268376827 0.452914854178228 0.210255306696996 0.219107157732081 0.44550713746041 0.459747054305384 0.660878528732319 0.463612606413281 0.639399514151728 0.44792159080365 0.457721841642702 0 0.218198172740294 0.228002055844226 0.000101799566767145 0 9.11506955859873e-05 6.46354729491e-05 0.54187681671269 0.999207758420709 0.780995724459824 0.771335002762443 0.00029954207784151 0.000792241579291271 0.000714952104295572 0.000598305920381153 91 3601
4055 596907 5 0.7 30 "IP" "MI" 0.227095782086432 0.473336045857499 0.210327288112408 0.437909202856249 0.220423504981584 0.21564012677935 0.468929409511964 0.452676370031622 0.208551596869005 0.219374451895109 0.44168106285216 0.459989358438825 0.663159413847366 0.464766594646084 0.638253336876522 0.446755048390948 0.483909996948535 0 0.206626315336164 0.232645666976735 0.000134729303436766 0 0.000120963380657856 8.54443511850617e-05 0.515783044636978 0.999652451437432 0.792962024516172 0.766999758660782 0.000172229111049925 0.000347548562568409 0.000290696767006887 0.000269130011297945 89 3601
4056 806841 1 0.8 30 "IP" "MI" 0.23087944234342 0.478058165069324 0.209394269322289 0.433021922144014 0.216337167974677 0.212518615788752 0.46194277633775 0.448185932464591 0.211217667069514 0.220557230935584 0.448911405239848 0.464513357845396 0.659735226106849 0.462666287923564 0.641169167327386 0.448888389868228 0.524244499610801 0 0.225301798101677 0.255459402011348 0.000521726747918241 0 0.000403074489303845 0.000312021441998671 0.474573884413782 0.996388163995859 0.771368851454201 0.741866799290179 0.00065988922749887 0.00361183600414059 0.00292627595481912 0.00236177725647467 93 535
4057 565260 2 0.8 30 "IP" "MI" 0.226770583323916 0.471025957171233 0.21229446753409 0.440385204142082 0.218257017009565 0.214422115084931 0.465214262412967 0.45085488519218 0.209978795546586 0.219975248535682 0.445216205132689 0.461865736198991 0.659449715418411 0.462136223356162 0.642248511616358 0.449400142016962 0.443289559511997 0 0.215561755380649 0.222224348935573 0.000184028254142694 0 0.000283435561473159 0.000155431877519935 0.556369485330096 0.999648844136403 0.783876454859667 0.777359380178219 0.000156926903764464 0.000351155863597207 0.00027835419821062 0.000260839008688264 90 3601
4058 170199 3 0.8 30 "IP" "MI" 0.227293009337565 0.470615970552774 0.213121011224849 0.44074099034677 0.218959901428681 0.214374174140878 0.46777963520893 0.451717662225033 0.20835340855968 0.219116606524097 0.442657140218464 0.46094189460766 0.660627084907124 0.463195926349683 0.640591026308626 0.448302394266914 0.454664979747188 0 0.213590141353498 0.225509351844818 0.000126160255611438 0 0.000179041876898626 0.000101515783224618 0.545004023657899 0.999527246962273 0.785818686063906 0.774028052978229 0.00020483633930182 0.00047275303772668 0.000412130705697793 0.000361079393727924 89 3601
4059 256119 4 0.8 30 "IP" "MI" 0.227464855176142 0.476780238508134 0.207683019801939 0.434496750967333 0.218370874809927 0.214225290977702 0.4641723660018 0.4493707370245 0.210990731494305 0.221229120889284 0.446392715758963 0.46342923875233 0.660061020963771 0.463209283943329 0.639902872185528 0.448353141217197 0.489567488554149 0 0.209008360006493 0.236040237275546 0.000184430767023124 0 0.000214135071603832 0.000132980378391059 0.507518026159589 0.989971426565949 0.782784456514439 0.756965554622612 0.00273005451923972 0.0100285734340511 0.00799304840746484 0.00686122772345165 87 2820
4060 742309 5 0.8 30 "IP" "MI" 0.227593988189701 0.477781760343903 0.206608973128591 0.433284092745617 0.216771470663451 0.213973583266364 0.460042198120649 0.448500400141847 0.213266780309163 0.221738376355495 0.450441759351455 0.464206359491903 0.658339042119517 0.461901580465425 0.641614129793249 0.44953022261274 0.513872115791803 0 0.234776688837959 0.253300774266827 0.000226961370847699 0 0.000289057828294604 0.000172268015841337 0.48573740165937 0.999633449826367 0.764639533622483 0.746253666961278 0.000163521177978832 0.000366550173633046 0.000294719711263886 0.000273290756053485 91 3601
4061 409056 1 0.9 30 "IP" "MI" 0.215348379464768 0.44186979202285 0.229734711298199 0.470724951767167 0.220970173925194 0.207401248840505 0.469431342017387 0.433547399902067 0.208435512736876 0.229846794765419 0.440914483728119 0.479840693818795 0.643719802230467 0.447902347847795 0.668017018800494 0.464233059250139 0.186174739707532 0 0.0829055954330836 0.0891607950907814 2.92103568153475e-05 0 8.18235318877161e-05 3.62280153940132e-05 0.813514377311055 0.999485081344927 0.916502884007494 0.910367883147137 0.000281672624597173 0.000514918655072738 0.000509697027534375 0.000435093746687468 78 3601
4062 280837 2 0.9 30 "IP" "MI" 0.225572156359621 0.466814417196906 0.215160907484913 0.444702345725352 0.21675261346071 0.207998086461887 0.461401674485403 0.436762641647583 0.211964602547741 0.227275511636354 0.449562849742128 0.476700522128315 0.650322856282218 0.454832147023647 0.654401021669007 0.457166753636646 0.433152467248668 0 0.163989126157403 0.202405620826077 0.00062841486425853 0 0.000840877654237704 0.000487252196514462 0.566034127379446 0.999589086681042 0.834795575417253 0.796786037713421 0.000184990507627204 0.000410913318957616 0.000374420771106386 0.000321089263988032 92 3601
4063 652797 3 0.9 30 "IP" "MI" 0.225045184937239 0.470395560850932 0.211306753424159 0.440905355101842 0.215116134333293 0.209920663680544 0.455477719415495 0.439161760555965 0.216095835328999 0.226755983693004 0.455662677323171 0.473804241898398 0.650081982951075 0.454825927241669 0.654158572446162 0.456992756738147 0.472700426373239 0 0.216914142939324 0.233209986621066 0.000463493015706682 0 0.00060381655120546 0.000355422772376306 0.526690507457237 0.999679465358701 0.782210353263409 0.766190185620833 0.000145573153817808 0.000320534641298776 0.000271687246061697 0.000244404985724716 91 3601
4064 336458 4 0.9 30 "IP" "MI" 0.225935470522685 0.471477663602037 0.211048709331023 0.439848142341612 0.21425016118153 0.208745990373236 0.455781493351659 0.437950128412407 0.214854310724846 0.226804871267942 0.454775409417236 0.475087150754693 0.64893162207745 0.454884045819973 0.65270789132381 0.456770066858032 0.465808976016413 0 0.190375873314279 0.222802447846627 0.00023618401419827 0 0.000582362875559876 0.00026982158675923 0.533809472121864 0.999648643265565 0.808749297151711 0.776666733687411 0.000145367847524222 0.000351356734435162 0.000292466658450006 0.000260996879202755 87 3601
4065 362946 5 0.9 30 "IP" "MI" 0.22774787784515 0.477682339344538 0.207081527159657 0.433482280460956 0.214997297197167 0.210192414004264 0.456768837211389 0.440505413500668 0.214744671751228 0.225824976110067 0.454124073713679 0.472665227656891 0.652937589046581 0.45805845412825 0.647651175020952 0.453702939644885 0.518405234248908 0 0.203634422991344 0.245617040818756 0.00408908729210073 0 0.0039755378609507 0.00270296826311452 0.477350816396826 0.999623020837986 0.792070791512408 0.751398711308251 0.000154862062164523 0.00037697916201435 0.000319247635297458 0.00028127960987798 90 793
4066 337917 1 1 30 "IP" "MI" 0.230653386590789 0.476561818677136 0.210660237925872 0.434729441308281 0.214574977339575 0.206432189414714 0.458557877506561 0.435021798397211 0.212698463516519 0.227375571892926 0.452607928225036 0.478536643548062 0.651660553345078 0.456667251497957 0.650734273335317 0.455350138975244 0.486685429593831 0 0.157499842320052 0.221463392508365 0.000222089251802933 0 0.00032177024680596 0.000180624013722001 0.512922915532059 0.999572439079374 0.841785745253901 0.778030356966018 0.000169565622307383 0.000427560920625557 0.000392642179240669 0.00032562651189537 93 3601
4067 90505 2 1 30 "IP" "MI" 0.228087830561071 0.474773323812505 0.209852319232375 0.43640068901233 0.213675667199154 0.206735127625263 0.454512340662575 0.433975973136854 0.215595728091919 0.22875548504733 0.456389781900624 0.479452706312502 0.648498625385488 0.45426620630116 0.654203532371625 0.457584523242954 0.513401518995807 0 0.180138527086877 0.237201783129965 0.00485075870250985 0 0.009868363738143 0.00485639217780765 0.481335475253996 0.992850120953887 0.804287662171801 0.753610362583791 0.000412247047687021 0.00714987904611278 0.005705447003179 0.00433146210843677 90 120
4068 789169 3 1 30 "IP" "MI" 0.219747788156485 0.457398852433436 0.218561725112689 0.454484462625547 0.215232625255377 0.205621139356841 0.455024020307744 0.428869920948372 0.216675366258382 0.232656301476461 0.456351694903055 0.484766816185965 0.640601552768704 0.446891682456651 0.667893392847532 0.465425343576578 0.357897449240084 0 0.147286826634492 0.16988691893389 0.000398164666447763 0 0.000601708078489866 0.000330150723685897 0.634624708363696 0.977048411964317 0.83261159209077 0.813372492338802 0.00707967772977209 0.0229515880356828 0.0194998731962483 0.0164104380036217 94 2821
4069 674008 4 1 30 "IP" "MI" 0.223732256963536 0.464554513392278 0.215669431410493 0.447009050683028 0.212596720856105 0.204104954408557 0.451843668719253 0.427779994057942 0.217013534430854 0.232193902097097 0.459149929356016 0.485876294396528 0.640433932228198 0.447894093808717 0.664876867938444 0.464195436219713 0.435278856448574 0 0.162992247978979 0.203499157822083 0.00206908498574469 0 0.00264564733011688 0.00156634165059947 0.562277385321772 0.998260702697299 0.833137677533432 0.793834427043645 0.000374673243909384 0.00173929730270108 0.0012244271574721 0.0011000734836722 91 311
4070 288490 5 1 30 "IP" "MI" 0.224590096576446 0.461923229147772 0.219203475094297 0.449737658379836 0.212344732167579 0.204933978160939 0.454678308232829 0.433066163730176 0.214210823024535 0.227797959420641 0.456418612079336 0.480504771544862 0.641868806904965 0.449761802329188 0.661212257539474 0.462361982960772 0.439136572002659 0 0.188358778387275 0.213474828935349 0.000450151018961824 0 0.00163415222859278 0.000680540268662504 0.560245152502581 0.99959595339875 0.809651236086262 0.785538296849851 0.000168124475798007 0.000404046601249737 0.000355833297870082 0.000306333946137903 90 3601
4071 746646 1 0 40 "IP" "MI" 0.239350943244394 0.496388928481589 0.200026754710895 0.414366469287637 0.228323655777094 0.228357497421283 0.494978775940031 0.487522235236048 0.192805755201555 0.199042321128648 0.415871390561413 0.424533229345131 0.696032096442771 0.492773101628632 0.591874831041099 0.418456827131207 0.552761004831118 0 0.246571133179726 0.270936171297653 0.00012767980234989 0 7.45644570285351e-05 6.83610913267699e-05 0.446998323775148 0.999762491870766 0.753160867409779 0.728815227414943 0.000112991591383942 0.000237508129233671 0.000193434953466996 0.000180240196076902 90 3601
4072 313299 2 0 40 "IP" "MI" 0.232088617270507 0.471465766946711 0.217273191911389 0.440405485866723 0.229232513222034 0.224724477366923 0.499608669904717 0.480410426196532 0.18944636410461 0.202254866491224 0.410593246942974 0.431902720955035 0.686045607859464 0.483170145676517 0.608974422507224 0.428322420328725 0.296280509321559 0 0.158604421026999 0.152477940903089 8.38752845176512e-05 0 5.85797319262143e-05 4.76441073914467e-05 0.703422384991941 0.999733269087534 0.841095700121389 0.847234167360438 0.000213230401982091 0.000266730912465718 0.000241299119686162 0.000240247629081109 88 3601
4073 616437 3 0 40 "IP" "MI" 0.234015677951761 0.492635417001689 0.198883922406901 0.418292100056041 0.22722266189535 0.229299272656188 0.487275369522089 0.484948458546324 0.198413842051213 0.202098161203509 0.423425223604496 0.427049037366284 0.690537612503298 0.48808417864906 0.599395925661623 0.423136554758773 0.515487746982349 0 0.272699247654557 0.265047854912834 0.000111471100032651 0 5.63273932236278e-05 5.64379646684588e-05 0.484261230004542 0.999712748746646 0.72703261435015 0.734683504040694 0.000139551913076826 0.000287251253354343 0.00021181060206954 0.000212203081803546 89 3601
4074 600561 4 0 40 "IP" "MI" 0.242874946203541 0.500583533813499 0.199179170301025 0.410022561435892 0.22332888453662 0.226403593007313 0.48528549502008 0.485358790811548 0.196930554736213 0.199179752384253 0.425701901549071 0.426577685926569 0.692607423747474 0.490327429205833 0.595289477421491 0.420855183658357 0.583026929933149 0 0.290157586241682 0.298875250387194 0.000135520703750201 0 7.59756743325325e-05 7.22607278425616e-05 0.416736206124508 0.999753473547526 0.709597713930306 0.700882201357901 0.000101343238593201 0.000246526452474254 0.000168724153680289 0.000170287527062338 90 3601
4075 526404 5 0 40 "IP" "MI" 0.238913181611552 0.497698934569474 0.198599749103853 0.413063117991123 0.224707317358916 0.227535920159342 0.485642399251811 0.48504234445435 0.197791152024154 0.200528437016981 0.425194572675336 0.426934217747815 0.69115641912981 0.489304905443916 0.596919338144988 0.421896939060939 0.545084934284797 0 0.28657022616321 0.282412773895003 0.000122442148529626 0 6.84240555187663e-05 6.47721569765204e-05 0.454608551602862 0.999707493153513 0.713133380751516 0.717288606920505 0.000184071963811462 0.000292506846486491 0.000227969029755887 0.000233847027516086 86 3601
4076 152141 1 0.1 40 "IP" "MI" 0.233632345792708 0.483085859225626 0.207345049433388 0.428229670214471 0.229778847102217 0.227140222535357 0.497039408807899 0.483059517838182 0.192029666203148 0.201965087034558 0.413309954022992 0.429132924971303 0.690551415430283 0.487411749448767 0.601339802671094 0.423889814756244 0.421958920822076 0 0.21087037539049 0.212299918665512 0.000156546811607958 0 0.0001009989320375 8.62502024866694e-05 0.577734856365698 0.999719350773773 0.788809491342813 0.787397783360719 0.000149676000618571 0.000280649226227013 0.000219134334659367 0.000216047771282185 87 3601
4077 692087 2 0.1 40 "IP" "MI" 0.233795876435967 0.486955794803403 0.203839061425666 0.424016747664976 0.22614539619701 0.227635101968695 0.48633986150205 0.483435232708136 0.198234144227058 0.20200162893226 0.424266494498325 0.428574530037204 0.687576374601672 0.485383294353299 0.604074834584983 0.425822779528896 0.504627918905413 0 0.291175463513323 0.267891793144672 0.000114910196217868 0 6.81371308126141e-05 6.16086567628132e-05 0.49509746820662 0.999690088767034 0.708525436883375 0.731813873336777 0.000159702691748779 0.000309911232966343 0.000230962472489098 0.000232724861788975 88 3601
4078 13325 3 0.1 40 "IP" "MI" 0.232644138141112 0.491830257168797 0.198463516087224 0.419142621522635 0.228507933913923 0.2285032382187 0.489576778590622 0.48172435052336 0.197543900101476 0.204411846517528 0.420913492044294 0.430427254995293 0.689655310273735 0.487451431502919 0.600419262706228 0.423768337960298 0.501046097185259 0 0.23478889570975 0.246662530442625 0.000125302543126476 0 6.75644117856423e-05 6.46179764756042e-05 0.498684575147229 0.999689792125206 0.764902077185841 0.753041429831017 0.000144025124385786 0.000310207874793725 0.000241462692623923 0.000231421749883099 88 3601
4079 692146 4 0.1 40 "IP" "MI" 0.235970141065685 0.489688838693547 0.203300475595981 0.421505651120703 0.228417921739574 0.227201261057234 0.493206620108022 0.482635463980181 0.194172806971981 0.202411525895933 0.417077922843701 0.429535922761564 0.691589323862492 0.488285860284352 0.599884808463895 0.422943699160126 0.462801519017803 0 0.224096628461183 0.231473012230993 0.00010911840420486 0 6.05869547538566e-05 5.71225826655487e-05 0.536949264846864 0.99972174481539 0.775618525634144 0.768256471146218 0.000140097731127618 0.000278255184610378 0.000224258949919392 0.00021339404012376 85 3601
4080 734215 5 0.1 40 "IP" "MI" 0.237986780902413 0.494872930448212 0.200164118216728 0.415885334632487 0.22391637422989 0.226139807848459 0.483785074858038 0.481922166090055 0.198659617758431 0.202035169835421 0.427006868676985 0.43013458771447 0.688042962980762 0.486734835920397 0.60085890581058 0.424475488088549 0.554376947489569 0 0.276592724138573 0.282320511635331 0.000166527826732211 0 6.82302907485344e-05 7.99230043463602e-05 0.445199332967605 0.999681690320338 0.723112113311553 0.717332392155176 0.000257191716093418 0.000318309679661681 0.000226932259125192 0.000267173205146325 90 3601
4081 183329 1 0.2 40 "IP" "MI" 0.231558173906492 0.485269615769865 0.203387193728878 0.425831741109387 0.228960866395523 0.227005322416625 0.489903403370385 0.478720411871799 0.197402939300866 0.205751228964232 0.420427369898599 0.433511444864807 0.687524362718641 0.484390377786624 0.606541361993976 0.426843579927273 0.48365507815064 0 0.229662727445112 0.238719010211207 0.000141999046682686 0 8.17033148189346e-05 7.48005694360264e-05 0.51568317679 0.998825710737115 0.769290610914799 0.760321456899077 0.00051974601267749 0.00117428926288525 0.000964958325269533 0.000884732320279796 84 2705
4082 467023 2 0.2 40 "IP" "MI" 0.23646430806165 0.492278626127291 0.20121853965911 0.41840373744892 0.223420701101432 0.225692443924088 0.479843910536998 0.479159513544558 0.201566031658619 0.204122407872273 0.430794489813652 0.432902018579399 0.685577453087171 0.483617831586866 0.606906979190003 0.427517633460217 0.571499952694788 0 0.3009196301079 0.295772109543131 0.000178319777889168 0 7.44227076402252e-05 8.58786190052354e-05 0.428167930624384 0.999001665809384 0.698236666528117 0.703509784649312 0.000153796902939111 0.00099833419061588 0.000769280656342797 0.000632227188551699 87 3601
4083 591551 3 0.2 40 "IP" "MI" 0.238602356906388 0.498485837548096 0.197509543012449 0.412123410457406 0.222087905905441 0.226133614700965 0.478099637708917 0.481011278972845 0.201998674589798 0.202854518134421 0.432572921663999 0.431019951559895 0.686823877512795 0.485742652111672 0.602362735736667 0.425369376608314 0.587158736996269 0 0.3173816945128 0.307826859268742 0.000145403651004538 0 0.000100728495118461 8.35162153534267e-05 0.412446264887253 0.999247080670565 0.682000687099894 0.691588717204092 0.0002495944654738 0.000752919329434498 0.000516889892186742 0.000500907311811987 87 3601
4084 39131 4 0.2 40 "IP" "MI" 0.235167141280619 0.48334050344511 0.208404230087935 0.427745179440787 0.223366478835364 0.22396140851924 0.48310913035231 0.477667317756439 0.198660091922851 0.203939786313483 0.427443712669878 0.434491585363848 0.682495028635223 0.481153256273286 0.611004108324268 0.430123682469504 0.482761773841051 0 0.258764700629536 0.251158921957703 0.000183120454318171 0 0.000106341103664392 9.79545695763241e-05 0.516921923587509 0.999718548650212 0.74092624434307 0.748538568350028 0.000133182117121403 0.000281451349788443 0.000202713923729121 0.00020455512269213 89 3601
4085 182495 5 0.2 40 "IP" "MI" 0.230721514540978 0.477066013329644 0.210308268051217 0.434335983992759 0.226979113248167 0.224578582067553 0.488718121893319 0.476270886429862 0.196816960502419 0.205805552435534 0.421684270707556 0.436000864801351 0.682279209856698 0.480393480844167 0.612930780989169 0.430979994859685 0.416410988834616 0 0.21938658131614 0.213153890125927 0.000111053591806656 0 7.65460886436078e-05 6.27821542003099e-05 0.583336214600706 0.99973978949495 0.78032375120201 0.78657871549287 0.000141742972871132 0.000260210505049886 0.000213121393206282 0.000204612227003499 86 3601
4086 718026 1 0.3 40 "IP" "MI" 0.235966427714624 0.501003877307723 0.193044045390504 0.409546800007759 0.224815396440627 0.227754353308005 0.478644675847723 0.479266057986832 0.203775547151488 0.205884979153173 0.431772747342274 0.432840890935502 0.688536177463256 0.486057727399893 0.602704571695165 0.424978805091893 0.602565359239319 0 0.302641960014284 0.305852086876377 0.000136163703350212 0 7.05310485921418e-05 6.98231706324904e-05 0.397146880498755 0.999442612423365 0.696902113816129 0.693716147045419 0.000151596558575113 0.000557387576634812 0.00038539512099494 0.000361942907571922 85 3601
4087 773649 2 0.3 40 "IP" "MI" 0.232703199606185 0.490404328599111 0.199699792499738 0.420471503023873 0.225783729198088 0.226995254842396 0.481583223112036 0.47789249100809 0.202101141705919 0.206497676662867 0.428884217281587 0.434269304727393 0.685482183646669 0.483098942387105 0.608298610868524 0.42808060723069 0.530222803713617 0 0.271656173794101 0.26962053480743 0.000164723961946082 0 0.000105562159429663 9.07717729477968e-05 0.469153379858875 0.998607738355904 0.727254030791511 0.729347748598613 0.000459092465562575 0.00139226164409617 0.000984233254958845 0.000940944821008693 87 3427
4088 682884 3 0.3 40 "IP" "MI" 0.233712768387668 0.490781827171384 0.200308128267945 0.42014363376479 0.226617939572903 0.226464803714189 0.485205003851592 0.478362618648014 0.199494638897008 0.205583240670005 0.425086989775453 0.433849020418561 0.68679551167476 0.484555686446836 0.605386007834958 0.426599075776635 0.524745881438882 0 0.255283830043268 0.262474770813802 0.000128060852234005 0 7.41485904232359e-05 6.7962617757799e-05 0.473547210454036 0.996691954709136 0.741920517826853 0.734930161278571 0.00157884725484778 0.00330804529086444 0.00272150353945641 0.0025271052898686 85 2825
4089 364259 4 0.3 40 "IP" "MI" 0.230335796183754 0.478666612708774 0.208391936826273 0.432617264397469 0.225918984345116 0.222838192542192 0.484988768774086 0.470853872547097 0.199210798628628 0.209189489598437 0.425491254461725 0.441556253202579 0.679092973071062 0.477914276536182 0.616792225053338 0.433492454807089 0.44410584439175 0 0.189818165526939 0.212945728848329 0.000108036594964473 0 4.67483254758248e-05 5.1990511553857e-05 0.555646584397917 0.99975310180199 0.80992789570259 0.786804833148886 0.000139534615368764 0.000246898198010128 0.000207190444994761 0.000197447491231567 87 3601
4090 573921 5 0.3 40 "IP" "MI" 0.237823615764878 0.495535042888371 0.199532624740738 0.415196380968795 0.224083878184987 0.223556179316737 0.483223375461899 0.474967614790404 0.199271771381702 0.206093700504949 0.427336034945234 0.437326706458304 0.685463673266602 0.48441191509734 0.604898096627389 0.426794435173916 0.566842484011186 0 0.223089940738519 0.26898012238355 0.000204157216850995 0 7.56325003420842e-05 9.53373194839344e-05 0.432768638160374 0.999690885121118 0.77658445765322 0.73067778004245 0.000184720611589107 0.00030911487888173 0.000249969107919367 0.0002467602545163 90 3601
4091 805167 1 0.4 40 "IP" "MI" 0.234838656380361 0.483176215524974 0.208293859844851 0.427909584306854 0.224169228744814 0.22300626278115 0.483246911430725 0.474106371697801 0.199117266009425 0.206366619388821 0.427052039296741 0.438206995418687 0.682014147906325 0.479957114688681 0.613777745243098 0.431287250980759 0.49361338067958 0 0.235657366463565 0.246892881683543 0.000114876214535118 0 6.24098882413604e-05 5.99323057900214e-05 0.506119587967092 0.999633198272791 0.764042233131689 0.752796356608458 0.000152155138793275 0.000366801727209466 0.000237990516504465 0.000250829402208808 88 3601
4092 693415 2 0.4 40 "IP" "MI" 0.227070330047622 0.476486313519114 0.207452145651146 0.434915594114497 0.227876885847578 0.225839656209662 0.486445320916327 0.475215773792866 0.199569398546801 0.207973186115695 0.423805721385138 0.437096749171429 0.680786872104863 0.479148529749437 0.614994730313642 0.43218682696786 0.41860982851302 0 0.23634463843105 0.218091182142805 9.73757097060954e-05 0 5.95836387080476e-05 5.22589175063128e-05 0.580982350894684 0.999438760898661 0.763116120891077 0.781406081068316 0.000310444882590342 0.000561239101339384 0.000479657039165083 0.000450477871373081 86 3601
4093 367086 3 0.4 40 "IP" "MI" 0.229611695485746 0.479741014655198 0.20680147802469 0.431554624169579 0.227158108829095 0.224627893201411 0.486292491185448 0.473656283024265 0.198969921240599 0.208269018476249 0.423841350875125 0.438703052427534 0.681397697516253 0.479627301567389 0.614040417741537 0.431649311315632 0.447453481603583 0 0.212327446052917 0.220764713388211 9.93075541422166e-05 0 5.21759671004745e-05 5.06619097133726e-05 0.552225184720942 0.999130618126508 0.786855031073751 0.778567663281559 0.000222026121333334 0.000869381873492382 0.000765346906230683 0.000616961420516003 86 3601
4094 47537 4 0.4 40 "IP" "MI" 0.233300790438214 0.492637937149069 0.198163639235022 0.418150372994246 0.224321703106738 0.224584038128652 0.478613922881412 0.473006734116092 0.203493409936025 0.20877792724245 0.432093696036159 0.439239471376204 0.682206531673605 0.481265938969196 0.610434976413496 0.429992791171455 0.555098969696178 0 0.27189852481692 0.278888702891718 0.000134385915564532 0 9.16772062431747e-05 7.60358606084841e-05 0.444647380397448 0.999696201154868 0.727778356050648 0.720818233269779 0.000119263990809257 0.000303798845131823 0.000231441926188433 0.00021702797789478 90 3601
4095 739749 5 0.4 40 "IP" "MI" 0.239750641039838 0.495435818111884 0.201138658071646 0.415236957531178 0.221746737601867 0.223230787652371 0.478021160274761 0.475417569216696 0.201524720959686 0.205287882451822 0.432426398076458 0.436811336139175 0.684728166294077 0.482858801890918 0.607951261483154 0.428265141331208 0.583377672133393 0 0.277441306315868 0.294105119102394 0.000164705101413047 0 8.9673324045856e-05 8.6734536725005e-05 0.41635765613057 0.999751293610756 0.722285481480091 0.705632609238844 9.99666346240822e-05 0.000248706389244492 0.000183538879995337 0.000175537122037201 85 3601
4096 524705 1 0.5 40 "IP" "MI" 0.239622187647565 0.497432097595158 0.199243110023061 0.413083200532984 0.219474744432353 0.222745681704228 0.471484672459251 0.473429479684074 0.205281749345507 0.206623327621092 0.439012463109753 0.438765188092786 0.681842613784147 0.480716554939032 0.611148186989661 0.430357706731412 0.626350944220603 0 0.310665025127404 0.320702999005576 0.000162784180833552 0 8.97831889444435e-05 8.63039664835849e-05 0.373372161998511 0.999692515720712 0.689051123965258 0.679007944658041 0.000114109600052319 0.000307484279288087 0.00019406771839376 0.000202752369899266 87 3601
4097 85274 2 0.5 40 "IP" "MI" 0.226997837689511 0.468642085417665 0.214847647497877 0.442931323275044 0.22432662696672 0.219864901318026 0.479477211252857 0.463805216976579 0.202446787108282 0.212935927021434 0.430785924301437 0.448703141034312 0.671189365974258 0.470384529232112 0.630230361627592 0.441078196170128 0.39939988558461 0 0.206534834591931 0.202809215104046 0.00022481250871365 0 0.000109155142723856 0.000111830374442637 0.600029581252856 0.999544787570622 0.792979220218889 0.796686484816126 0.000345720653819694 0.000455212429377798 0.000376790046455597 0.000392469705385208 86 3601
4098 814622 3 0.5 40 "IP" "MI" 0.232050122417662 0.485910024857856 0.203119996511754 0.424992657126694 0.223358666879942 0.222435100824095 0.476857002723595 0.469042983634535 0.203986404433127 0.210462443075892 0.433488274666426 0.443286244069171 0.677843890121699 0.47712158716511 0.617568844020773 0.434080130223963 0.541801165977484 0 0.267703518367873 0.272945392572879 0.000151441634644512 0 8.06513322085358e-05 7.82048458934529e-05 0.45791788063807 0.999640905222814 0.731979490858292 0.726736025716676 0.000129511749801924 0.000359094777186178 0.00023633944162629 0.000240376864551395 87 3601
4099 345758 4 0.5 40 "IP" "MI" 0.227117880030674 0.474589825445821 0.209393745533652 0.436774740519454 0.224497592519315 0.221986890265878 0.478640319603511 0.466936405169648 0.203485628479101 0.212076109005986 0.431568888937973 0.445496771554627 0.673602362815867 0.473118519679613 0.624955483018739 0.438231906513439 0.443718230613549 0 0.223257347210957 0.223115479787009 0.000115260685599172 0 6.27994118818417e-05 5.95406754608738e-05 0.556007545349859 0.999765571246505 0.776483708172982 0.776628600338515 0.000158963350992769 0.000234428753494872 0.000196145204178784 0.000196379199014479 87 3601
4100 703441 5 0.5 40 "IP" "MI" 0.235986905381285 0.493050897076772 0.200133291146771 0.417605504000295 0.220377755765323 0.222165429364638 0.471768124653061 0.470517334545966 0.20587588386335 0.208789493085224 0.438721005864311 0.441752361362586 0.678530090511247 0.478335725989951 0.614798668095346 0.432810736649509 0.598113510113607 0 0.300833731680881 0.305773627586972 0.000171151898489195 0 7.74135602614753e-05 8.4657342818818e-05 0.401615091214011 0.999764406981666 0.698917277737911 0.693973985282971 0.000100246773892623 0.000235593018333553 0.000171577020946436 0.000167729787238364 89 3601
4101 874302 1 0.6 40 "IP" "MI" 0.23665088184334 0.490143538187667 0.203269869709583 0.420570591966098 0.218934427291234 0.220144699890144 0.469620426015308 0.467239187865597 0.20647611188554 0.209943989165496 0.4408907646111 0.445100750395455 0.675730009024718 0.475625894157376 0.619689970760619 0.435568529043565 0.578089425344016 0 0.292575069790603 0.297062360523966 0.000132372945864326 0 8.56791404272706e-05 7.41140457982769e-05 0.421660634168818 0.999760408159835 0.707157607381715 0.702685396204211 0.000117567541301609 0.000239591840165179 0.000181643687254494 0.000178129226024492 77 3601
4102 841751 2 0.6 40 "IP" "MI" 0.232416568854158 0.486613286163248 0.202886206603986 0.42422799476093 0.221699517700438 0.221311483480385 0.473271112061198 0.46676503953008 0.205755769471347 0.211543241870734 0.437102479435291 0.445621407165824 0.67542757003498 0.475372725962313 0.620185217946067 0.435838167808544 0.552545743219569 0 0.262914650050451 0.275773151866704 0.000177405364472032 0 0.000109792010447383 9.68641045930229e-05 0.447140990497521 0.999587351002308 0.736669618193872 0.723847283130985 0.000135860918438337 0.000412648997691835 0.000305939745229152 0.000282700897717427 86 3601
4103 860087 3 0.6 40 "IP" "MI" 0.229367228292451 0.47323983527129 0.212617475655283 0.438212713586763 0.223569991984411 0.219157508475321 0.47922049263881 0.463149030263517 0.202182962745341 0.212969338283044 0.431142618280256 0.44942015126632 0.672094728752183 0.471622797976682 0.627769776683669 0.439854274145332 0.422192903206199 0 0.201033874536812 0.209619655487215 0.000169548045104236 0 9.87581535721004e-05 9.00639818653514e-05 0.577393839373045 0.999118526637988 0.798081543269616 0.78965756106422 0.000243709375652203 0.000881473362012551 0.00078582403999955 0.000632719466699159 86 3601
4104 236330 4 0.6 40 "IP" "MI" 0.234682862618362 0.489494325897485 0.202183869617736 0.421219877389823 0.220528758099511 0.220082403180383 0.471332871085067 0.465003712017546 0.206577511946683 0.212005452143788 0.43949688850268 0.447410103362235 0.675294023898256 0.475155263954597 0.620766833708207 0.436174711925244 0.580857336621914 0 0.26990589196677 0.289237422694406 0.000139127605934126 0 8.564134338576e-05 7.6130323027326e-05 0.418895371261731 0.999707812341625 0.729784614633923 0.710480288139227 0.000108164510420581 0.000292187658375517 0.000223852055921148 0.00020615884334021 87 3601
4105 356605 5 0.6 40 "IP" "MI" 0.233600654958364 0.485241474168779 0.205073279281051 0.425603633575277 0.220435292059802 0.220857741807054 0.472260254403617 0.467785951071327 0.205437194123145 0.210099876405528 0.438153768578227 0.444565604602748 0.67489368882522 0.474975873567858 0.620610349809725 0.436236123539812 0.548447731027762 0 0.285257987734425 0.282701221778674 0.000576878848330818 0 0.000385832513415477 0.000325439958786017 0.450624068147448 0.999005521323759 0.713728823858631 0.716321052930694 0.000351321976459516 0.000994478676241266 0.000627355893529217 0.000652285331845929 87 3601
4106 185565 1 0.7 40 "IP" "MI" 0.228745988760468 0.477192215852181 0.208270257777195 0.434035560151656 0.224392347554951 0.220666378293643 0.478828915047663 0.464863377632076 0.203180106644204 0.21272858787151 0.431516054327744 0.447641211051037 0.673804714609062 0.473436786146922 0.624178952292909 0.437934705111225 0.462956851787497 0 0.229032742153594 0.232076441309986 0.000113776888157883 0 8.63664603614049e-05 6.68944052415289e-05 0.536762411036266 0.999729112834757 0.770659368363062 0.767637202786031 0.000166960288078188 0.00027088716524254 0.000221523022982543 0.000219461498740962 90 3601
4107 439260 2 0.7 40 "IP" "MI" 0.222799060016047 0.453665739521828 0.225549075457799 0.458528858361705 0.224728317436208 0.216045439670531 0.482536164346194 0.456620027184613 0.199964853391547 0.216069050850109 0.427392161306596 0.45611200485134 0.663572817122786 0.463828515952846 0.641582979699455 0.447813692079043 0.251710528336155 0 0.131018057479975 0.127409568705072 5.65999096513367e-05 0 4.28319737173248e-05 3.30050430766019e-05 0.748000360390707 0.999690584182718 0.868661023011177 0.872284103123507 0.000232511363486779 0.000309415817281982 0.000278087535131071 0.000273323128343785 86 3601
4108 663993 3 0.7 40 "IP" "MI" 0.23513515112341 0.482061260051997 0.209512640904586 0.428943593565994 0.220438313895931 0.216879729486697 0.47530327566338 0.461456572965128 0.202850680494896 0.212304984770159 0.435249572744635 0.45112339299325 0.672453194506038 0.472842807153918 0.62466830616964 0.438544997519405 0.520306218717399 0 0.228949793345258 0.255471535587958 0.000337115697673029 0 0.000359851762353669 0.000233858067651768 0.479218210882081 0.9996924606472 0.770435356329656 0.744063025130519 0.00013845470284752 0.000307539352800264 0.00025499856273207 0.000231581213870911 88 3601
4109 235745 4 0.7 40 "IP" "MI" 0.228866956380438 0.465069009200102 0.220055971032394 0.446551581973266 0.220222896904928 0.215605276422117 0.474133470871913 0.458051678519853 0.203482997090689 0.21421145521632 0.436149610995198 0.454580890025401 0.664695129707483 0.465492448328956 0.637750423339404 0.446035913913577 0.384856590678888 0 0.202908918646095 0.198364654152523 0.000173409331830106 0 8.92534311177547e-05 8.8674035342394e-05 0.614766448685483 0.999673909287468 0.796719317602576 0.801276916853479 0.000203551303799287 0.000326090712532464 0.000282510320210449 0.000269754958656223 88 3601
4110 259547 5 0.7 40 "IP" "MI" 0.228459965313947 0.474916231373646 0.210316649575358 0.43642453540409 0.22017045786916 0.216915771225838 0.469924044093094 0.456719930517937 0.207342460379769 0.216836992579465 0.440279969404325 0.45588034420785 0.665546194408946 0.466957131634796 0.634496102534592 0.444439020865017 0.454922468783581 0 0.213453900920337 0.225420979644297 0.000131802624311518 0 0.000172193279536233 0.000101324503624159 0.544786904498664 0.999716600228186 0.786143130817027 0.774254123401609 0.000158824093443093 0.000283399771814297 0.000230774983099992 0.000223572450469946 81 3601
4111 32630 1 0.8 40 "IP" "MI" 0.231971393701475 0.491661486617892 0.197969993924226 0.419195119563551 0.220879282318898 0.217627979408982 0.468318386055366 0.455504653797333 0.209730090627013 0.218742826168496 0.442453214961006 0.457224338446612 0.670478655429355 0.471555105304884 0.626442910719734 0.439914444475394 0.565603529371954 0 0.223161477561771 0.267290144038322 0.000330115279600365 0 0.000426271649712975 0.00025240110405967 0.433581436162509 0.99636128842643 0.773047824440981 0.729993257759067 0.000484919185936091 0.00363871157357022 0.00336442634753495 0.00246419709855193 92 2460
4112 91528 2 0.8 40 "IP" "MI" 0.23257601745867 0.484285406285194 0.205183369078368 0.426583603925658 0.218289488466554 0.215284827688118 0.46564852510153 0.453674433740255 0.209550862508739 0.21807932986414 0.445034007120013 0.45904581635472 0.666150333613343 0.467710657445447 0.632813561451247 0.443726136602908 0.558560346539775 0 0.235508336360282 0.270449205934264 0.00012640950125283 0 0.000117357458718061 8.19612874192502e-05 0.440644230745383 0.998758429354335 0.763281581239466 0.728474497706414 0.0006690132135889 0.00124157064566462 0.0010927249415338 0.000994335071902559 88 1863
4113 760568 3 0.8 40 "IP" "MI" 0.234124843803187 0.492729260005857 0.198778284681059 0.417849204484937 0.216264943343138 0.217798919986263 0.460081994993521 0.458663040865703 0.212792146795344 0.215823629658884 0.450452945775512 0.453922901336408 0.668188707132588 0.470318742829943 0.627394061135288 0.440924665143726 0.614653255871788 0 0.305115450497371 0.313658586101734 0.000147893099825824 0 0.000253907821729807 0.000134394649452236 0.385083082680502 0.999683368196697 0.694396977590134 0.685987422933301 0.000115768347884067 0.000316631803302713 0.000233664090765128 0.000219596315512596 82 3601
4114 813086 4 0.8 40 "IP" "MI" 0.231389081131806 0.488456080171664 0.200223078236887 0.422394372610098 0.221418970368775 0.217510596424128 0.470199938749665 0.45560976263349 0.208420451473885 0.218507587632379 0.440391798125558 0.457093980546142 0.670318647924709 0.471179090242592 0.62715111734315 0.440218278485938 0.570921377293886 0 0.213213648037218 0.26554365526652 0.000356952933292986 0 0.000437571633995481 0.00026505119588469 0.428594828013601 0.999684142359755 0.786082306473575 0.733956448355169 0.000126841759219506 0.000315857640244586 0.00026647385521114 0.000234845182426469 86 3601
4115 537170 5 0.8 40 "IP" "MI" 0.215623421439376 0.440424796670359 0.231700239671857 0.472269790095876 0.224239610339636 0.212317610304348 0.478505636031925 0.445435999123772 0.203225373832871 0.22317486003775 0.431535468656599 0.46753122345921 0.652180642083359 0.454253087875399 0.658100473542478 0.457677450356569 0.147038277178664 0 0.0712282384211346 0.0720106361020754 0.000122995719808235 0 0.000180062234449399 9.95082699587128e-05 0.85261606946072 0.999671696666294 0.928268754602447 0.927598356233273 0.000222657640808438 0.000328303333706509 0.000322944741968591 0.000291499394692381 90 3601
4116 506112 1 0.9 40 "IP" "MI" 0.228759239793333 0.473910070966897 0.211374631201369 0.43742307059676 0.217415492466783 0.213742567406354 0.464705821323978 0.450852156782 0.209639928256343 0.219364446241725 0.445804213140535 0.462016176596128 0.659917299666471 0.463026969045707 0.640379005699437 0.448556738311994 0.456996883319791 0 0.216000239903469 0.227993578274373 0.000191023547092259 0 0.000496231287199314 0.000227037377473616 0.542645113898275 0.99954572087795 0.783151123082145 0.771457430300668 0.000166979234841649 0.000454279122049729 0.000352405727186223 0.000321954047484853 88 3601
4117 826342 2 0.9 40 "IP" "MI" 0.232567558500687 0.481825805313966 0.207449083359606 0.429158080376488 0.216703312559973 0.212900739106223 0.463534085065274 0.449782054663377 0.210114351096532 0.219554617511422 0.447202704070826 0.463178706978687 0.662171610166883 0.464926210310785 0.63711805196756 0.446646132254455 0.531029400248934 0 0.231304323264797 0.260228551683898 0.00024170844716176 0 0.000343883471980394 0.000195376851003161 0.468599973546144 0.999713784266429 0.768112036488768 0.739359827534971 0.000128917757759522 0.000286215733570637 0.000239756774454363 0.000216243930127644 91 3601
4118 464774 3 0.9 40 "IP" "MI" 0.233612931635011 0.486335053430536 0.204079517365226 0.424475179259475 0.213625459016788 0.212817640896791 0.456288463870832 0.449652074860774 0.213768028693195 0.219605632716258 0.454537557836823 0.463433918097959 0.66005603154859 0.464030630239666 0.63745317877468 0.44755321322696 0.572633719531273 0 0.268573490853579 0.288243580085299 0.00154680759340623 0 0.00222521653388378 0.00126327790078278 0.425704952120791 0.999679794506237 0.72895058977618 0.710267756232327 0.00011452075452967 0.000320205493762796 0.000250702836356649 0.000225385781591835 88 3326
4119 103239 4 0.9 40 "IP" "MI" 0.234072919256651 0.485114547949219 0.205614990246075 0.425685057148078 0.216519304937066 0.213293283021566 0.463061571468363 0.450851383511407 0.210443899301715 0.218936087901964 0.447997490832086 0.462134965297116 0.663885507215284 0.46629072277857 0.634994977449755 0.445334238822133 0.584856417913227 0 0.245121325039889 0.284206381910588 0.000180622747839839 0 0.000269865097103025 0.000150335533375978 0.414851392857171 0.999675954908004 0.754350208599307 0.715414882536921 0.000111566481762142 0.000324045091996399 0.000258601263700977 0.000228400019115532 93 3601
4120 158376 5 0.9 40 "IP" "MI" 0.227699650713298 0.466082873041754 0.217929466827654 0.445490523592083 0.217208637418206 0.212345456056154 0.465817763997166 0.449406886790807 0.208422649772178 0.219285590961444 0.444751526361266 0.463422768944353 0.657253744187658 0.460255340342064 0.645637707561277 0.451417679621409 0.408509122246233 0 0.20213385780415 0.206680763663798 0.000110601296766491 0 0.000132055108990029 8.09840963814261e-05 0.590224099460163 0.996121176985114 0.794873782151828 0.790630551749883 0.00115617699683758 0.00387882301488569 0.00286030493503174 0.00260770048993825 90 2102
4121 160540 1 1 40 "IP" "MI" 0.228209613769508 0.478968629677037 0.206135158848114 0.432137072514429 0.218318398742069 0.214079355793769 0.464058711521591 0.449679129791026 0.210938688435368 0.2208797143325 0.446289595900207 0.463330703465314 0.660607368305346 0.464054086871748 0.637953561615982 0.44744653785532 0.493685715103879 0 0.228350943904677 0.243978853274195 0.00020019361671261 0 0.000433820218242004 0.000209767255798394 0.505959932193059 0.999669464337969 0.770931789995112 0.755556805593274 0.000154159086349717 0.000330535662031061 0.000283445881968415 0.000254573876732766 84 116
4122 174905 2 1 40 "IP" "MI" 0.222090698864805 0.458274515049649 0.220340994076102 0.453720323736256 0.219474610014733 0.209950586936642 0.46765971332928 0.440769603227735 0.209022324891723 0.225526977680935 0.443351315321736 0.472749481182372 0.65151589581618 0.455284160034112 0.65489029664876 0.456912945965285 0.334172623935458 0 0.133180137878895 0.156877858619895 0.000279388246865814 0 0.000665213518901123 0.000310144464338367 0.66517384649466 0.999139530451126 0.865346354629004 0.842134061795853 0.000374141323016184 0.000860469548874057 0.00080829397319983 0.000677935119912962 89 3601
4123 334931 3 1 40 "IP" "MI" 0.225356281030466 0.467646024707111 0.214153823548802 0.443890128725286 0.216992212560895 0.211167802290019 0.462557395810197 0.444161691593846 0.211399981286833 0.223312020274989 0.448604543880413 0.469125740014225 0.653516295881379 0.457941789502535 0.648865825110624 0.454069599802935 0.415937405877183 0 0.194975625169439 0.206237015267231 0.00108844462739698 0 0.00126463022384084 0.00078409163059366 0.582788347732756 0.999657022243476 0.803466639108267 0.792706136735594 0.000185801762664122 0.000342977756524306 0.000293105498453603 0.000272756366581977 89 3601
4124 506795 4 1 40 "IP" "MI" 0.217553113499758 0.444836083330021 0.229107146753587 0.467531404541179 0.219458160237929 0.208936745755341 0.468496707327189 0.439370378587654 0.207993591273447 0.22566921251537 0.442246001890648 0.473915771372952 0.645948019493028 0.450539196632195 0.662769950542404 0.461618777599691 0.241831271644757 0 0.115711210368401 0.119092288628286 0.000329048091104908 0 0.000690578711548405 0.000334835041135697 0.756897575134545 0.998157675114507 0.882298877723884 0.87921025638289 0.000942105129593527 0.00184232488549327 0.00129933319616691 0.00136261994768831 89 3601
4125 277374 5 1 40 "IP" "MI" 0.223864165294211 0.461385102200957 0.218809185751493 0.450350928812869 0.218273372303431 0.210117896675487 0.466748185444537 0.442509231727455 0.208558027491215 0.223840292040681 0.443735641361151 0.470674057541687 0.652255434273129 0.456662530900907 0.651207505283389 0.455156006411776 0.383203323802542 0 0.146783087640312 0.178727444400524 0.000209852927284758 0 0.000525234992995522 0.000241552495940038 0.616377961309476 0.999608451426726 0.852318670879768 0.820708048133932 0.000208861960697152 0.000391548573274248 0.000373006486923951 0.0003229549696041 89 3601
4126 236615 1 0 50 "IP" "MI" 0.236483138204756 0.493559138895253 0.200150203517789 0.417401581161332 0.22921458462978 0.229402374435605 0.495160819007441 0.48760511289463 0.193456786088583 0.199887773900429 0.415618344770298 0.424441400521909 0.695100097270142 0.491868822377937 0.5934947635068 0.419407123231055 0.503023816587832 0 0.242920980244424 0.251303951839985 0.000205012993460827 0 7.698996568217e-05 9.51561779022053e-05 0.496640986400425 0.999747246692728 0.756799231719511 0.748406324505312 0.000130184018282195 0.000252753307271725 0.000202798070383353 0.000194567476800616 90 3601
4127 390762 2 0 50 "IP" "MI" 0.234731555147246 0.49089210754538 0.201175928549763 0.420269124903514 0.230882631487081 0.229170840794031 0.49799620063476 0.485899508412961 0.19220281586554 0.201223766811672 0.412379203092265 0.426201084524512 0.694785027428357 0.491331378268618 0.594602511226975 0.419895641098903 0.457636713908458 0 0.221373613433222 0.227678653612428 0.000142722817263706 0 6.55214859810959e-05 6.98453301041041e-05 0.542013047017347 0.999620543231205 0.778307628558195 0.771971787661031 0.000207516256931822 0.000379456768794617 0.000253236522602154 0.000279713396436688 85 3601
4128 846755 3 0 50 "IP" "MI" 0.229007215316117 0.477161147510287 0.208724718204553 0.434409752084024 0.23200985275821 0.228230373451254 0.499541276766659 0.482601306038556 0.191793075745573 0.203381287110615 0.410795427362462 0.429627800897427 0.68924744152558 0.486064701962464 0.603899081060741 0.425333064361639 0.36721966653009 0 0.185249739960714 0.183643901460292 0.000141157801612675 0 6.01111729553531e-05 6.69184013471211e-05 0.632469085279293 0.999728819874789 0.814462362423627 0.816066037705915 0.000170090389003819 0.00027118012521077 0.000227786442704113 0.000223142432445506 88 3601
4129 464787 4 0 50 "IP" "MI" 0.240654010286492 0.50267724305683 0.195442193200323 0.407880743847463 0.224522200431523 0.228727333905736 0.484441210902562 0.487219557609678 0.198594012420934 0.199541300235413 0.426408858324406 0.424688688313792 0.69390354462375 0.491314472661953 0.593577505856671 0.419798921187381 0.595635482416535 0 0.303702630059416 0.306145336011064 0.000169500606001656 0 8.55292399430089e-05 8.6824870395387e-05 0.404081502230062 0.999745039383355 0.696031723539911 0.693586476481238 0.000113514747401401 0.000254960616645089 0.000180117160730101 0.000181362637303114 86 3601
4130 298002 5 0 50 "IP" "MI" 0.238934084519148 0.496881507740305 0.199345584752452 0.413790786899969 0.225088235457522 0.227287302558886 0.486819392913119 0.485090268464852 0.197078810180467 0.200228763188678 0.424175788904013 0.426853365647936 0.691309622535556 0.489455086673597 0.596653158121597 0.421756877393974 0.578892206060188 0 0.289614734255509 0.295034840009347 0.00015857303899235 0 7.5949897551468e-05 7.97051171391985e-05 0.420833422753549 0.999741588880643 0.710126286331736 0.704701053325841 0.000115798147270879 0.000258411119357171 0.000183029515203374 0.000184401547673162 87 3601
4131 207477 1 0.1 50 "IP" "MI" 0.237004625288938 0.490532383027389 0.203277521510056 0.420359299220532 0.223686997954003 0.226680499576818 0.482947183348278 0.48268559375952 0.199227269616916 0.201828722333465 0.427861460904343 0.429305859060543 0.687372122819759 0.485251512282927 0.604333513460438 0.425987375253155 0.525230621705449 0 0.286004094529314 0.275168250878888 0.000134567263143498 0 7.01609098236361e-05 6.94730141486448e-05 0.474467436121879 0.999731108704862 0.71371920466948 0.724548900440274 0.000167374909527953 0.000268891295137983 0.000206539891382982 0.000213375666688666 86 3601
4132 724777 2 0.1 50 "IP" "MI" 0.234057796008461 0.490341450076727 0.201004128279095 0.420518912113422 0.227796216128694 0.228060104381663 0.489753266915861 0.483129466462196 0.196842138173552 0.20269083862596 0.421002603894681 0.428922017233358 0.689914116518818 0.487521540170109 0.600537105078607 0.423713523646613 0.528444987218765 0 0.25626182751516 0.263940514586926 0.000165633893267113 0 7.66109526299845e-05 8.15019551301682e-05 0.471212902678275 0.999707771137567 0.74345363076525 0.735752879215498 0.000176476209692023 0.000292228862433197 0.000207930766959941 0.000225104242445094 89 3601
4133 729289 3 0.1 50 "IP" "MI" 0.243119563418946 0.505253889607287 0.19513532803562 0.405209679835286 0.221664086112976 0.226028271836284 0.479706378249316 0.482959139615883 0.200213275127224 0.200996672132062 0.430983336095779 0.429021868499802 0.690811921368206 0.489279138694244 0.596345275294906 0.421770026855404 0.620705950603186 0 0.302145300397584 0.316485646259983 0.00022737487703993 0 0.000128375916923602 0.000121725757251487 0.378962556630478 0.999690942285778 0.697509670843383 0.683185657605091 0.000104117889295812 0.000309057714222401 0.000216652842109289 0.000206970377674038 85 3601
4134 18083 4 0.1 50 "IP" "MI" 0.237812990106792 0.504068760628075 0.191814965524182 0.40640550174336 0.227329543881213 0.229286877832134 0.487188871378856 0.484607340064484 0.198584709992064 0.202432851517069 0.423625982259207 0.427455276080843 0.694429411820139 0.491748093322277 0.592832527033315 0.419382303318229 0.609242972537378 0 0.270264736189179 0.29737531234187 0.000794247657608505 0 0.000168499864763669 0.000326940308463178 0.389847183595857 0.999574647203331 0.729230450942595 0.702007607559964 0.000115596209156894 0.000425352796668958 0.000336313003462967 0.0002901397897034 86 3601
4135 167134 5 0.1 50 "IP" "MI" 0.236790061213345 0.500206866702836 0.19442845216381 0.410442586893716 0.226815140055427 0.229088380666273 0.486289371076771 0.484244610226812 0.198958831656378 0.202571453005501 0.424438446297623 0.427790275325272 0.692693581935046 0.490065318140351 0.595958736825689 0.421083896256822 0.578554961949036 0 0.269036623753737 0.286319223020937 0.000188386322363848 0 0.000111069322925018 0.000100993125095563 0.42115137426742 0.999761796163107 0.730669279856724 0.713405168247022 0.000105277461179632 0.000238203836892957 0.000183027066613924 0.000174615606945935 89 3601
4136 128226 1 0.2 50 "IP" "MI" 0.243070924454123 0.502885163618209 0.197104805609998 0.407507248754547 0.22282529415135 0.225917858138923 0.482172282413755 0.483136371005755 0.1990093213589 0.200711052936937 0.428617765192674 0.428850184574208 0.691814076744396 0.489400312855857 0.596825179905836 0.421657939103563 0.634342524360069 0 0.311474597091317 0.323951636364155 0.000188542238335069 0 8.26586898513261e-05 9.30460523036473e-05 0.36538943148303 0.999768325559477 0.688280098373061 0.675799496815072 7.9501918565823e-05 0.000231674440522871 0.000162645845771393 0.000155820768469386 89 3601
4137 770814 2 0.2 50 "IP" "MI" 0.237004072483758 0.487302542122857 0.206283657366168 0.423641001363335 0.224011261076993 0.225128833947412 0.484871541252426 0.480846609818361 0.19772434542871 0.202134989204518 0.425739525132001 0.43124564519756 0.686144167508163 0.484163859785421 0.606142991999397 0.427060144077644 0.512820975404137 0 0.27352704189075 0.266744675560157 0.000121005481138918 0 6.78657995278985e-05 6.4031388817315e-05 0.486880186275781 0.99923112852476 0.725977124247506 0.732738265519011 0.000177832838943693 0.000768871475240053 0.000427968062216118 0.000453027532014714 88 3601
4138 617919 3 0.2 50 "IP" "MI" 0.234399179334765 0.492876992870691 0.198907041507955 0.417834895915612 0.225743144705694 0.227768312402451 0.482682255554838 0.481298458371105 0.201080014715319 0.204033211315885 0.427972667984849 0.430739150551759 0.687910636442911 0.485461567633578 0.604020267539159 0.425682381953144 0.566193519690968 0 0.302693908779533 0.292811948062007 0.000119544253933692 0 6.37137919787674e-05 6.1758476050732e-05 0.433583445739452 0.999764709765905 0.697069501045815 0.706956500677449 0.000103490315646576 0.000235290234094466 0.000172876382673812 0.0001697927844942 85 3601
4139 873337 4 0.2 50 "IP" "MI" 0.23166741927582 0.473439802346602 0.214636171319925 0.438088867466129 0.225915927956781 0.223270959963782 0.488985901039564 0.475577630875867 0.19572328009384 0.205256314338839 0.421489859079122 0.436739562527461 0.680854307196383 0.478953894515963 0.615615765752603 0.432504907752307 0.393810496071542 0 0.198900332743116 0.199421987802297 9.81240885485984e-05 0 5.92479574303702e-05 5.28650226300295e-05 0.605937723301489 0.999772599699229 0.800844604256578 0.800333234670579 0.000153656538420986 0.00022740030077121 0.000195815042876252 0.000191912504494694 89 3601
4140 413657 5 0.2 50 "IP" "MI" 0.236904852691314 0.495197693409781 0.198980779146855 0.415446200569523 0.221499937014512 0.226053138927732 0.476411867327863 0.480290216629979 0.202968027833424 0.203421130067375 0.434290640166804 0.431728817467434 0.684457928633558 0.483835657683634 0.605369937047654 0.427294046896294 0.58322322826934 0 0.310197660303831 0.30371240820916 0.000182871472802834 0 8.74192762779579e-05 9.19801946074939e-05 0.416493647668963 0.999766717790807 0.689545311945088 0.696029266901215 0.000100252588893939 0.000233282209192881 0.000169608474803555 0.000166344695017614 86 3601
4141 181530 1 0.3 50 "IP" "MI" 0.232616522509089 0.490277152577344 0.199814781587799 0.420583234252575 0.226225178768133 0.227543577336892 0.483085651651651 0.479831544657134 0.20117352811587 0.205233299863798 0.427434365784742 0.432289537488398 0.686385278614114 0.484207267121628 0.606221609567468 0.426970989507784 0.537033942286967 0 0.279053116545262 0.274232535596205 0.000181044205164059 0 7.46469295138912e-05 8.60103583581285e-05 0.462642951963935 0.999733469329615 0.720676385993559 0.725480472366694 0.000142061543933566 0.000266530670385011 0.000195850531664488 0.000200981678742909 89 3601
4142 443536 2 0.3 50 "IP" "MI" 0.237785080020882 0.489673281465843 0.204725430625096 0.421255011508766 0.222314554202763 0.222575729747511 0.479287035545915 0.473403490562785 0.2010657438321 0.206537250758451 0.431257184728184 0.438818055874907 0.682675363971156 0.480666973996309 0.612328425215648 0.430572976043007 0.530016573754943 0 0.254654346873439 0.267254505344378 0.000125174225427548 0 7.52872751554398e-05 6.80586827510293e-05 0.469720820035799 0.999724251316584 0.745062229500283 0.732471808968377 0.000137431983830615 0.000275748683416412 0.000208136351122917 0.00020562700449419 89 3601
4143 153701 3 0.3 50 "IP" "MI" 0.233282317760771 0.491525240352511 0.199282133653455 0.419334665612564 0.225600211904227 0.225585242943413 0.481768028503505 0.475511326969816 0.201840993313664 0.207379577912169 0.429110774986645 0.436719795576332 0.684467772608411 0.482753990287227 0.608502704879288 0.428581820224281 0.541203284350484 0 0.253850901369791 0.267821179379277 0.000127537350034424 0 5.22347433795427e-05 6.06111916801611e-05 0.458524284023412 0.999689104922932 0.74585179554033 0.731885492169644 0.000144894276069941 0.000310895077068266 0.000245068346499745 0.000232717259398026 90 3601
4144 442017 4 0.3 50 "IP" "MI" 0.239527034865681 0.502599095233581 0.194581311342412 0.407880411410142 0.221798159466739 0.227138744749116 0.476339310634295 0.482034021493959 0.203270129907035 0.202804107352581 0.434326602639915 0.429962226099697 0.688463939081536 0.486866400460506 0.600655548602028 0.424189236821748 0.614293659777687 0 0.320948842886986 0.318765690809656 0.000158764337966949 0 7.45727348650315e-05 7.96217805930274e-05 0.38542787445923 0.999686604043623 0.678751366254993 0.680937506762449 0.000119701425116041 0.00031339595637667 0.000225218123155488 0.000217180647301419 88 3601
4145 867665 5 0.3 50 "IP" "MI" 0.237753811350722 0.489660640948386 0.204776948159631 0.421147694670014 0.221082760737194 0.221989412913236 0.477458254227141 0.473089540768006 0.20164437785221 0.206330962346444 0.433336566288682 0.439138217530453 0.680825985001152 0.48000280556301 0.612752288358285 0.431280756550693 0.560928023765029 0 0.254922553403965 0.27860651129986 0.000125581658133093 0 5.45716229168712e-05 6.15590378813121e-05 0.438828221714499 0.99973875771203 0.744815385869293 0.721138072467073 0.000118172862338238 0.000261242287970372 0.000207489103826073 0.000193857195186087 86 3601
4146 511072 1 0.4 50 "IP" "MI" 0.234640250192699 0.492207199527289 0.199747223646561 0.418465286113005 0.222401587002222 0.223470720736544 0.475608159686228 0.472352992462124 0.204449119829098 0.208388819434557 0.4351692704038 0.439902295238284 0.680512557931464 0.479914570168556 0.612585162910216 0.431330748046129 0.584637722005844 0 0.274636904983021 0.291240499860481 0.000132613766587318 0 6.41743109627887e-05 6.66794891485501e-05 0.414868266164729 0.999466108350215 0.724877887636288 0.708255316931282 0.000361398062840197 0.000533891649784906 0.000421033069727923 0.000437503719089161 87 3601
4147 155274 2 0.4 50 "IP" "MI" 0.22643245632402 0.47032394250987 0.212826480428741 0.441417152675535 0.227803015989524 0.222380280727821 0.487070654719804 0.467923817378947 0.198828572674681 0.211524799927052 0.422986583833414 0.44455477394399 0.676615753041365 0.474809139853444 0.623179853030474 0.436632870280594 0.339127566950033 0 0.172428047880247 0.17029434962764 8.3775949033643e-05 0 5.33094406813541e-05 4.55912472817886e-05 0.660628673758614 0.999766853989817 0.827320132031085 0.829462809032058 0.000159983342319384 0.000233146010183367 0.000198510647985946 0.000197250093020547 86 3601
4148 851903 3 0.4 50 "IP" "MI" 0.234512518936883 0.482981639879547 0.20819997929814 0.4281206088481 0.223040972174511 0.221772035089201 0.480261446335354 0.471088276534972 0.200810225642828 0.207975908705448 0.430307700337973 0.441235125936624 0.679325526200595 0.477952077388335 0.616986113646415 0.433390154508567 0.495080332937093 0 0.237079574178335 0.248136950172306 0.000146813404768018 0 7.69554911279677e-05 7.57560035611313e-05 0.504626015746835 0.999749737133513 0.762643601036083 0.751589151084731 0.00014683791130385 0.000250262866487388 0.000199869294454517 0.000198142739401538 88 3601
4149 692303 4 0.4 50 "IP" "MI" 0.231596878108045 0.471458251537415 0.216571885760873 0.440158743381793 0.225261441339252 0.221079292096986 0.487241075672999 0.47105194175698 0.196449252462306 0.207381273398277 0.422875434289672 0.441368502202297 0.677937611544283 0.476212399356072 0.620402411621456 0.435190931896337 0.387830920634573 0 0.193497867347969 0.195744819858048 0.000116645535834252 0 5.04351595115873e-05 5.6342024013023e-05 0.611844880233959 0.999499375722228 0.806027521724704 0.803823381337163 0.000207553595633896 0.000500624277772109 0.000424175767815415 0.000375456780776386 87 3601
4150 267469 5 0.4 50 "IP" "MI" 0.236860413474485 0.503190927784062 0.191820477948208 0.407125873469658 0.222130327157647 0.225856920401762 0.473230095317374 0.475702992432401 0.206443231186618 0.207416051875615 0.437704059853332 0.436436488492867 0.684847661033894 0.483816271258436 0.605679761010442 0.427327765253308 0.653953039816082 0 0.306251404985017 0.326219628756295 0.000133551579982545 0 9.28188851339346e-05 7.66145502714104e-05 0.345804792879441 0.999689867626196 0.693453278052783 0.67349852705762 0.000108615724494237 0.000310132373804249 0.000202498077065894 0.000205229635813999 89 3601
4151 695370 1 0.5 50 "IP" "MI" 0.230131560756832 0.470728166972907 0.215737313998103 0.440774000723422 0.223848013333167 0.220445192815555 0.481756043958922 0.467904877178756 0.200049481987466 0.209659638729363 0.428424095598674 0.444516998516683 0.674424766905554 0.47316894288155 0.625446434714931 0.438214464879489 0.402718375258276 0 0.215756980977951 0.208014930727598 0.000111149713862952 0 6.07494048460351e-05 5.78042824257676e-05 0.596961521845769 0.999675770511219 0.783922910357643 0.791663595523928 0.000208953182091892 0.000324229488780512 0.000259359259560378 0.000263669466047754 86 3601
4152 634493 2 0.5 50 "IP" "MI" 0.234660853344616 0.491433020432105 0.200535994895689 0.41935729235632 0.221895681650653 0.224328979744401 0.47379836048207 0.473906621517689 0.205413213652189 0.207671384253184 0.436558319978596 0.43831204428851 0.68088551473967 0.479512488520218 0.613620592801063 0.431619193576784 0.563342158689023 0 0.308767145308117 0.29524783010137 0.000250717318187743 0 0.000133691665308046 0.000130173504024258 0.436269863372506 0.999717246549626 0.690889852354229 0.704413419806735 0.0001372606202841 0.00028275345037413 0.000209310672346474 0.000208576587870481 86 3601
4153 164288 3 0.5 50 "IP" "MI" 0.242656686328341 0.50545953259681 0.194531413907751 0.404934223551335 0.218570528378036 0.224420945042112 0.470377197908148 0.47780363290022 0.205618627411981 0.204203137524604 0.440268017378408 0.434284303162415 0.68564815974849 0.484540363037429 0.604353178844335 0.42650671981105 0.646582060604845 0 0.337621643640915 0.338146684581544 0.000151889463810401 0 0.000101571366843711 8.67230006831435e-05 0.353187149833705 0.999738994003379 0.662096473465736 0.661596110247812 7.89000976402473e-05 0.00026100599662058 0.000180311526505216 0.000170482169960722 89 3601
4154 290795 4 0.5 50 "IP" "MI" 0.228429482501368 0.477087934906773 0.208103708614606 0.434151084306744 0.22466061047589 0.222697328470492 0.479748471690683 0.469320382829093 0.202577550588074 0.210476422559711 0.430427595503105 0.443054798696065 0.675787421447749 0.47513289840635 0.621157681762392 0.436143097288003 0.46444577725084 0 0.237600730916768 0.235194169267218 0.000101956944288283 0 5.75028933526034e-05 5.33916872569048e-05 0.535312973345062 0.999728335310507 0.762129284787996 0.76454499461257 0.000139292459809837 0.000271664689493268 0.000212481401883345 0.000207444432955397 87 3601
4155 752551 5 0.5 50 "IP" "MI" 0.236991560987024 0.485247458611055 0.208155096763272 0.425710251918119 0.221396968795301 0.221786517654051 0.478289306560688 0.473358769616422 0.20091858886158 0.205847171514698 0.432066371409827 0.438909993310664 0.680175047436376 0.478832122959523 0.614920857139549 0.432370056595334 0.530205254024868 0 0.271151040671913 0.272839212712739 0.000134659654762365 0 6.37457799278609e-05 6.76253464204936e-05 0.469411089894784 0.99949310958197 0.728380517546561 0.72670930000848 0.000248996425586524 0.000506890418029502 0.00040469600159857 0.000383861932360269 85 3601
4156 731029 1 0.6 50 "IP" "MI" 0.226467162496295 0.463221782417314 0.219617458643118 0.448591786309373 0.225340378105821 0.219237165284599 0.483543384519993 0.463538814666151 0.199578370772602 0.212577352208073 0.426414915813653 0.449032113699345 0.671044705886715 0.469725394173089 0.631773181623792 0.441740955849268 0.348802296314527 0 0.169961092403296 0.173438750187018 7.511934608712e-05 0 3.94893540607406e-05 3.82953613342893e-05 0.65096109569844 0.99975725055525 0.829784294488404 0.826316699968545 0.000161488640945323 0.000242749444749728 0.000215123754239026 0.000206254483102763 83 3601
4157 206419 2 0.6 50 "IP" "MI" 0.230045925480039 0.478196000785783 0.208586090326442 0.433120978049312 0.225559097749051 0.220957833078353 0.48169137057055 0.465257549352791 0.201631709364234 0.212645826338994 0.428579346943201 0.44726284115749 0.676562856307443 0.474839373590903 0.622863626029671 0.43654335169539 0.458297224205985 0 0.191034581275213 0.218135980642369 0.000123248138942446 0 5.75435537128568e-05 6.06796777790823e-05 0.54103099935228 0.997362094572764 0.806532893584033 0.779961117293771 0.000548528302793005 0.00263790542723564 0.00237498158704156 0.00184222238608037 88 658
4158 548200 3 0.6 50 "IP" "MI" 0.231557637336039 0.478834582782702 0.209205978562094 0.43233860246424 0.222317649485185 0.22116733047509 0.47674812088862 0.467997317703034 0.203198600552559 0.210254314777509 0.433573103873681 0.444392152422577 0.675042617296313 0.474348315102297 0.622658893892161 0.436957138809848 0.48205077570863 0 0.241647923320039 0.244329379889057 0.000115508777690034 0 5.81125087926894e-05 5.86145610560427e-05 0.517403943824876 0.997741672364228 0.756378745472154 0.754092546074147 0.00042977168880342 0.00225832763577231 0.00191521869901399 0.00151945947574039 87 2696
4159 696198 4 0.6 50 "IP" "MI" 0.228038372850008 0.472416861553463 0.212285995495736 0.439002463789952 0.224574441810946 0.220443134990024 0.480704468501095 0.465118367295979 0.201608237708142 0.212255946403959 0.42955693247541 0.447377804129368 0.673055949650979 0.472471761884789 0.626150179607836 0.438935685983736 0.426961434487762 0 0.196779514162717 0.209144719738585 0.000113128857654859 0 5.55856045001591e-05 5.65449033554252e-05 0.572762925334624 0.999669979436745 0.802887689625196 0.790542775090626 0.000162511319959652 0.000330020563254563 0.000277210607586422 0.000255960267433962 88 3601
4160 494057 5 0.6 50 "IP" "MI" 0.238077635932435 0.488522251207331 0.206067973363335 0.422370113515163 0.219851560229755 0.220808962314331 0.474776132099596 0.471091310255675 0.202694346007732 0.207047063632944 0.43553572232282 0.441223122267438 0.67873815847652 0.478067476786294 0.615809383004011 0.433112535520542 0.537936985275246 0 0.269586968893856 0.275872606725871 0.000356215466329495 0 0.000270324233820505 0.000212554723861006 0.461553716986841 0.999607555885796 0.729867766010086 0.723644349234984 0.000153082271583286 0.00039244411420362 0.000274940862237395 0.000270489315283592 87 3601
4161 319579 1 0.7 50 "IP" "MI" 0.223213234379789 0.464835060178198 0.214945101885404 0.446949784845779 0.224170391591264 0.219141961806167 0.475742073015853 0.458775889152672 0.205647558338646 0.217028095710205 0.434443408226745 0.453837599711387 0.66652558777722 0.466190222691572 0.637620755934255 0.445352690200213 0.358101741017169 0 0.186127729348776 0.181161142541852 7.90826042654831e-05 0 4.47511315743842e-05 4.12071221859875e-05 0.641662622037892 0.999732633220342 0.813598512393729 0.818580014350315 0.000156554340673147 0.000267366779657555 0.000229007125920613 0.000217635985647215 89 3601
4162 232851 2 0.7 50 "IP" "MI" 0.236574979584848 0.486629742538282 0.206396697708712 0.424282815663598 0.220420982892236 0.220404882892902 0.474149917904477 0.468513602181535 0.203806908232552 0.209037381071655 0.436395264395436 0.443874077333547 0.677400845369987 0.476367279716512 0.61924098701292 0.434922357014108 0.541500634927963 0 0.265732830377398 0.275120743238803 0.000131218561503745 0 6.22757368818596e-05 6.59788610001033e-05 0.458240400715297 0.999739417881082 0.734020080407284 0.724623631137141 0.000127745795236035 0.000260582118918319 0.00018481347843632 0.000189646763056157 83 3601
4163 560877 3 0.7 50 "IP" "MI" 0.230388629503402 0.480812289297108 0.206359589409786 0.430183743862248 0.22116522172474 0.220677276018869 0.472091898921277 0.465363429622138 0.206428895879606 0.21225197191415 0.438435175308266 0.44705827352333 0.672231127247011 0.472574442752521 0.625040457203541 0.438752058169363 0.528001232876923 0 0.261890293857621 0.266579684831298 0.000130311078534246 0 7.78417533291767e-05 7.01295944319016e-05 0.47174541606295 0.99971143073272 0.737802988607402 0.733137829602639 0.000123039981592706 0.000288569267280173 0.000228875781647732 0.000212355971630494 89 3601
4164 70510 4 0.7 50 "IP" "MI" 0.226756850373865 0.47434150197931 0.20925354472572 0.437058846825576 0.225197418781407 0.221434207102126 0.480231185562451 0.465630434762146 0.202532690179535 0.212783141586218 0.429908349072213 0.446923224044173 0.673388476257397 0.473169373405631 0.624569376491473 0.438208164130642 0.436923194928168 0 0.206777433783366 0.21508956988224 0.000186004814909796 0 8.26618356223925e-05 8.9801479845262e-05 0.562733771731608 0.999730767246355 0.792916060817821 0.78460409489954 0.000157028525314803 0.000269232753644775 0.000223843563191406 0.000216533738374915 78 3601
4165 505209 5 0.7 50 "IP" "MI" 0.225408150110375 0.472754214324841 0.209321250910046 0.438644844212286 0.225115837528879 0.221215577346231 0.478168672493314 0.463493539872461 0.204298595311637 0.214559474678808 0.43189960077417 0.449035221977809 0.671739564985485 0.471227206148035 0.628179320900491 0.440117819229689 0.442001886830349 0 0.209508487364105 0.217251706147291 0.000245997546889383 0 8.96374435082654e-05 0.00011202765921679 0.557605253444738 0.999745722826081 0.790184326474003 0.782430111336504 0.000146862178024335 0.000254277173918733 0.000217548718383739 0.000206154856987844 85 3601
4166 679283 1 0.8 50 "IP" "MI" 0.230831102236638 0.479094454568681 0.208282412491344 0.432063234810528 0.220398308888363 0.219872076182333 0.470744696911407 0.463979857944993 0.206906753891173 0.212774685688114 0.43979418204809 0.448495654904057 0.671101487307334 0.47113736171447 0.62796385207063 0.440263775273634 0.487988993601159 0 0.25625205708668 0.251466183112284 0.000231821698629251 0 0.000168405138848698 0.000134758650744526 0.511636409959859 0.999710823393546 0.743350368858966 0.74817979413528 0.00014277474035231 0.00028917660645442 0.00022916891550526 0.00021926410169156 90 3601
4167 409063 2 0.8 50 "IP" "MI" 0.232723462799791 0.487581050086164 0.202250811352503 0.423218047398271 0.220057886240595 0.219534162651157 0.469115418753765 0.462696732935344 0.208098678263279 0.213712845878171 0.44138834951247 0.449834741232413 0.672315511691543 0.472954766474506 0.624062335493954 0.43833435723209 0.575972792079867 0 0.264427839285677 0.285045007084035 0.000185233261283555 0 0.000190831906167083 0.000126257984769653 0.423730146211927 0.999726189735749 0.735170804762798 0.714631466130185 0.000111828446923037 0.000273810264251083 0.000210524045357782 0.000197268801009614 87 3601
4168 134776 3 0.8 50 "IP" "MI" 0.230492205909457 0.484745093244659 0.202883119180828 0.426167890511532 0.221240228612172 0.220243718030346 0.470780290689001 0.463422521985586 0.207667489140442 0.213681707359444 0.439770160650325 0.449069170529038 0.671976152551975 0.472814936580532 0.624232315680713 0.438514486844323 0.546220564973037 0 0.268277699734114 0.27478308815986 0.000160680750233874 0 9.53678040724282e-05 8.62295088732652e-05 0.453462614713347 0.999607469618762 0.731328396700617 0.724849817059082 0.000156139563382383 0.000392530381238443 0.000298535761196755 0.000280865272184759 89 3601
4169 622580 4 0.8 50 "IP" "MI" 0.231609128522492 0.483702037853156 0.204857561841642 0.427206055671454 0.218040633480872 0.218011045083455 0.465510016011229 0.460202786838229 0.209587403276342 0.21462921625174 0.445230192797436 0.452420077765422 0.66766080708682 0.469664337063462 0.629074181369724 0.441770676944141 0.542582979412916 0 0.272567407692357 0.276620099689347 0.00018518954148609 0 0.000137108425705004 0.000108821902926393 0.457107333670609 0.999716225666156 0.727075452872688 0.723063188488516 0.000124497374989112 0.000283774333844429 0.000220031009250014 0.000207889919210884 87 3601
4170 517525 5 0.8 50 "IP" "MI" 0.228993064040965 0.478714275304498 0.207122641864039 0.432443343073064 0.221224661439511 0.218564442107689 0.471590474995363 0.459844341268343 0.206815609219485 0.215418439375541 0.438814515226822 0.452723616526865 0.668782167588166 0.469826514016626 0.629356690459066 0.441564450848368 0.499046112090506 0 0.226045475191829 0.244409485966226 0.000209094114059171 0 0.000277803018760895 0.000162318068056494 0.500617055308849 0.999761079231133 0.773471919791465 0.755238412273005 0.000127738486586234 0.000238920768866718 0.00020480199794493 0.00018978369271285 87 3601
4171 311362 1 0.9 50 "IP" "MI" 0.234741061306295 0.488667328148242 0.202959368110264 0.422061938168105 0.217024509601475 0.218350488304089 0.463335575221049 0.461475292245861 0.210329518562203 0.213633995256246 0.447083445954249 0.451027293008613 0.670116059211859 0.47108933323924 0.626922881928714 0.440134933161162 0.584322580474384 0 0.296735265058322 0.300470776609892 0.000324478425049758 0 0.000264166729913868 0.000199269110130237 0.415202453125527 0.999723128342954 0.702794525808047 0.699120240031434 0.000150487975038995 0.000276871657045891 0.000206042403716703 0.00020971424854336 80 3601
4172 425479 2 0.9 50 "IP" "MI" 0.224305553981481 0.467317146797949 0.213515107483576 0.444187310655537 0.221605694232098 0.217332428436716 0.471454572675066 0.456228005047081 0.207189273995358 0.217749463627791 0.438642092913573 0.456509473451156 0.663243676650295 0.464740014279042 0.638453845106725 0.446720268574465 0.410826886649633 0 0.200902372216606 0.204678714557849 0.000128470609110568 0 0.000157226204478127 9.49585693487106e-05 0.586957685210001 0.993947654986287 0.793867846581837 0.79083502177815 0.00208695753125557 0.00605234501371284 0.00507255499707857 0.00439130509465247 86 2584
4173 507388 3 0.9 50 "IP" "MI" 0.225348759848663 0.470599035440576 0.211249199178509 0.440739281984 0.223377427577496 0.219365765037614 0.474475545501068 0.460308737938165 0.206223372442765 0.215816790074417 0.436186729414151 0.452371065762489 0.668091952463774 0.46830393863342 0.633289361695691 0.443268064603779 0.457566559483511 0 0.225236104275142 0.228287504252581 0.000129238576336397 0 0.000155292321942217 9.4602154258199e-05 0.542124080560454 0.999235284146328 0.77417334402188 0.771158540607641 0.000180121379698887 0.000764715853671975 0.000435259381036355 0.000459352985519939 89 3601
4174 213581 4 0.9 50 "IP" "MI" 0.233896096372022 0.484511531825717 0.206091424118087 0.42640628415583 0.216324045458555 0.215287067174216 0.462758802732568 0.455282556134501 0.210460545757032 0.216683957407234 0.448096663521127 0.457638542242969 0.665507209004793 0.467444551176885 0.633235927282353 0.44413031278613 0.544551154150557 0 0.251761466297678 0.272114191771274 0.000302505123205042 0 0.000444043888939354 0.000249738535496303 0.454960721251246 0.999655029467195 0.747511814355686 0.727367040461282 0.000185619474992079 0.000344970532804858 0.000282675457697096 0.000269029231947693 86 3601
4175 143133 5 0.9 50 "IP" "MI" 0.231283691380378 0.480013356792987 0.208224012358369 0.431033906131792 0.217997380548186 0.216707433260682 0.466340029295968 0.45819648351687 0.208741330953345 0.215316275392093 0.444342747517378 0.454582957287474 0.665988505189246 0.467984736146403 0.632281618703807 0.443531617439848 0.512629365113781 0 0.253384565973519 0.260007575861435 0.000140746756438419 0 0.000196724103978881 0.00011280689419319 0.48707534957966 0.999618594619424 0.74611585217506 0.739602338277233 0.00015453855012018 0.000381405380575505 0.000302857747441626 0.000277278967138961 87 3601
4176 770328 1 1 50 "IP" "MI" 0.23484200818369 0.491019767563263 0.200962589922643 0.41959732581561 0.216215611110971 0.217329223496306 0.462227781025183 0.459678379699156 0.21080444692731 0.214568468593899 0.448374669914074 0.453168042469116 0.668386842790967 0.470883949255921 0.626335505443851 0.440480119105724 0.620569507172687 0 0.289829775840149 0.311244427600503 0.000297431430565815 0 0.000416736236987393 0.000239614091147342 0.379029518358425 0.999716305372506 0.709532252087159 0.688315561068299 0.00010354303832235 0.000283694627494421 0.000221235835704503 0.000200397240051343 89 3601
4177 730180 2 1 50 "IP" "MI" 0.229269223289959 0.478558403292286 0.207488790094074 0.432452604381381 0.212983215491699 0.213548591648857 0.454317040354551 0.450820234907726 0.215182808872896 0.219346934256128 0.456776252810713 0.462332003158677 0.655801030430516 0.461157398149598 0.642018533223097 0.450605212168565 0.561480619067692 0 0.284977832681457 0.288299700878893 0.00180329184183296 0 0.0010634651328815 0.000974237801312449 0.43659860050214 0.999686208828164 0.71371069312261 0.710502029630062 0.000117488588335501 0.000313791171836381 0.000248009063051281 0.0002240316897334 89 3601
4178 155845 3 1 50 "IP" "MI" 0.227629448282214 0.477817501322832 0.206741761903681 0.433273802736294 0.217584698006314 0.215443087443037 0.462773463809805 0.452959740780783 0.211635467992528 0.219138692777758 0.447818652529505 0.460004785004695 0.660657233731565 0.464308708437633 0.637515922673967 0.447254274871946 0.515393126105059 0 0.247721701353073 0.257816276208381 0.00021092880953125 0 0.000381968724589459 0.000197142239959607 0.484220259722109 0.999445031991885 0.751463855546302 0.741601812257011 0.000175685363301389 0.000554968008115419 0.000432474376035491 0.000384769294647692 88 3601
4179 452367 4 1 50 "IP" "MI" 0.224966652087107 0.465463229519744 0.216057929881771 0.446102032219844 0.219165516263174 0.213357669884901 0.467419615136518 0.448914010464616 0.208720785586136 0.220968728505907 0.4431115812021 0.464321645810164 0.657489838235181 0.460333084214466 0.645747443973813 0.451462346257083 0.41033874245696 0 0.190520573953613 0.202126923847038 9.3433553624575e-05 0 0.000138780417977609 7.70243994669276e-05 0.589414578447259 0.999728359172242 0.809105452289568 0.797576711425721 0.000153245542156266 0.000271640827757941 0.000235193338841915 0.000219340327773539 86 3601
4180 335387 5 1 50 "IP" "MI" 0.231511116073364 0.487694306746465 0.200966203285364 0.423097522820685 0.216191639942822 0.216907811854292 0.459020670355768 0.455707375267412 0.213842280337226 0.217883788514141 0.451746593838884 0.45716000924329 0.664610567870477 0.467274888180722 0.632692272136732 0.444213440229992 0.56842972464556 0 0.276345399776746 0.287240110433978 0.000608641166573693 0 0.00107635373670852 0.000562659077220827 0.430721338649841 0.998357146034003 0.721109060727786 0.71109701322799 0.000240295538025647 0.00164285396599716 0.00146918575875865 0.00110021726081095 86 116
4181 844408 1 0 60 "IP" "MI" 0.239118158260121 0.498962207472014 0.197459110235779 0.411718327819481 0.227705885631864 0.229352510996502 0.492712565580543 0.488675367252941 0.194155132916405 0.198855188752943 0.417854945182356 0.423310064467067 0.696176554888488 0.493243817300179 0.590469431905126 0.417844304531095 0.568008467468269 0 0.262718044585325 0.28142385853257 0.000156349982661355 0 6.33517405548855e-05 7.45119650836167e-05 0.431711601031271 0.99972646208447 0.737010027823942 0.718300940347427 0.000123581517798405 0.000273537915529519 0.000208575850178473 0.000200689154919079 88 3601
4182 277724 2 0 60 "IP" "MI" 0.240735360593235 0.501147772643646 0.196872991922275 0.409565076119101 0.229335327176113 0.229345734884015 0.497365331905634 0.489528577867272 0.191464142701664 0.198103772843564 0.413158352461277 0.422501614579479 0.699416422653363 0.495815387964943 0.586440907467503 0.415283415321927 0.561197052997902 0 0.246538730867487 0.273839944267727 0.000165977057949997 0 7.45425961530944e-05 8.15234731754572e-05 0.438507700123111 0.999745123596202 0.753185162857425 0.725884333923848 0.00012926982103693 0.000254876403798396 0.000201563678935117 0.000194198335249495 88 3601
4183 73941 3 0 60 "IP" "MI" 0.237717690370877 0.499997694985624 0.195444985586941 0.410795045240316 0.22827381200012 0.230211152321209 0.491225278425296 0.488255921625396 0.196054129368455 0.199954896959401 0.41972438404382 0.423714429597128 0.696202654692206 0.493006729016265 0.591454011914797 0.418241826326467 0.53302329581423 0 0.271671981838608 0.271598502763664 0.000124363359669343 0 6.59653497419413e-05 6.42217270377865e-05 0.466735505152305 0.999775585203918 0.728085157981027 0.728165258885467 0.000116835673795324 0.000224414796081963 0.000176894830623067 0.000172016623830731 89 3601
4184 91196 4 0 60 "IP" "MI" 0.238887497342665 0.501743092312348 0.194783916027925 0.408833229049279 0.225108985394652 0.228840200204731 0.485741324831813 0.486979499274785 0.19810099938526 0.199918062528261 0.425176508944436 0.424985096419843 0.692836682942048 0.491332239727664 0.592802977941447 0.419830835777304 0.588438270044738 0 0.290770086269192 0.298477098452531 0.000154452050871387 0 7.29188373803032e-05 7.72200540572819e-05 0.411277488640946 0.999739325205752 0.708965186451745 0.701252780700785 0.000129789263443776 0.000260674794248005 0.000191808441683531 0.00019290079262693 89 3601
4185 145152 5 0 60 "IP" "MI" 0.238459014794729 0.505351858387371 0.191353982872846 0.405003485926563 0.225468438486993 0.230136849794668 0.484064227960752 0.487885264146802 0.199820759199048 0.200188421678405 0.426886254653254 0.423966241505025 0.694064303076391 0.492284509646181 0.591363163750299 0.418777714570687 0.639282040133484 0 0.316042983906458 0.323816886812012 0.000238016419369369 0 0.000141059532733863 0.000128318800558323 0.360378177977631 0.99976276853715 0.683643991275841 0.675885615671351 0.000101765469515532 0.000237231462849555 0.000171965284967496 0.000169178716079343 90 3601
4186 234232 1 0.1 60 "IP" "MI" 0.235901626090999 0.497792930699755 0.195884427253912 0.41295293461128 0.229124635731191 0.229734294354031 0.491342255955993 0.485667953290625 0.196369689987154 0.2018465525994 0.419072074931443 0.426368311549727 0.694760556176222 0.491364833364016 0.594100669840466 0.419712044280768 0.557324611111384 0 0.266277086639108 0.27702539271952 0.00012486575986675 0 5.78596918995756e-05 6.14714175349371e-05 0.442444384899035 0.999758415494086 0.733479944675877 0.722736152446315 0.000106138229714201 0.000241584505914067 0.000185108993116242 0.000176983416629369 85 3601
4187 576251 2 0.1 60 "IP" "MI" 0.234290670373824 0.496097008400392 0.196023689249088 0.414708531870692 0.226989835953731 0.228986322329444 0.485120277088143 0.48244598384048 0.200138885537123 0.204071959610472 0.42557586820147 0.429605033352402 0.690266828657 0.487645155460996 0.600234534396683 0.423552425331285 0.547453404315784 0 0.270477506112285 0.275190732347812 0.000129817044655597 0 6.58910219126109e-05 6.5837300481552e-05 0.452234984633486 0.99967660149174 0.729213874224534 0.724494765567699 0.000181794006074077 0.00032339850826028 0.000242728641268286 0.000248664784007242 88 3601
4188 456499 3 0.1 60 "IP" "MI" 0.235971179386971 0.487338016844473 0.205535362120403 0.423736204573499 0.224674581959149 0.225276908100644 0.485737515482303 0.479952326269485 0.197687580819734 0.203088217687042 0.42523456072901 0.432171874538241 0.685922669446764 0.484157053548362 0.606311160627179 0.427244485443707 0.488274465100189 0 0.246570498199766 0.248889595978564 0.000109325967576813 0 5.80591771269746e-05 5.6663590181757e-05 0.511486569616571 0.999773437094646 0.753196556436593 0.750877479977182 0.000129639315663311 0.000226562905353538 0.000174886186513999 0.000176260454071527 91 3601
4189 542736 4 0.1 60 "IP" "MI" 0.230150225245154 0.471662180494259 0.214957447095048 0.440057448417716 0.229429833014566 0.224609646179568 0.496298123440274 0.477361840935364 0.192283847869784 0.204854060245054 0.413943415005228 0.434972292232521 0.684189704439288 0.481328469703712 0.612095355209886 0.430124015339573 0.337956184248558 0 0.1697168490265 0.169690520272384 9.34527356786364e-05 0 4.72813779307081e-05 4.70384776791023e-05 0.661734934677257 0.999622996741644 0.829933646146054 0.829964478458122 0.0002154283385066 0.000377003258356182 0.000302223449515034 0.000297962791814776 84 3601
4190 786884 5 0.1 60 "IP" "MI" 0.23323437456174 0.484706348140055 0.205453672657662 0.426447134693376 0.227508188435264 0.226802216033257 0.49059813516959 0.481641516402083 0.195846476131852 0.202929751183366 0.420127318785414 0.430476419934604 0.687544779030261 0.485379060334025 0.60422989997288 0.42596812624527 0.470755397542184 0 0.238582566617921 0.238469180927837 0.000113149417461819 0 6.20538628819249e-05 5.88708337534934e-05 0.528984751199528 0.999743331723456 0.761155126596173 0.761271210765396 0.000146701840826557 0.000256668276544523 0.000200252923023452 0.000200737473013156 89 3601
4191 873701 1 0.2 60 "IP" "MI" 0.234033380109673 0.49339731386033 0.198169454972298 0.41737510491222 0.226560781809113 0.228058646161448 0.483714941061265 0.48092111845237 0.20097169609715 0.204634806927986 0.427064582200598 0.431144307465664 0.688652808080234 0.485821237453055 0.603775957997435 0.425396087643706 0.557337361889164 0 0.282183691076192 0.282554714766688 0.000169104467349885 0 6.92252627245628e-05 8.03019764074034e-05 0.442360091677784 0.999616221552694 0.717504152474517 0.717112788350972 0.000133441965702035 0.000383778447306238 0.00024293118656689 0.000252194905932556 88 3601
4192 799615 2 0.2 60 "IP" "MI" 0.232106506158655 0.483845025052801 0.20532735893352 0.427442877916034 0.228994523092994 0.226800253739355 0.492159303499967 0.479442292841139 0.195638125376155 0.204971957212117 0.418153838223918 0.432797383406729 0.687901282991004 0.484869589895358 0.605937441521792 0.426425610661247 0.43228987856 0 0.20634934549515 0.213945072906392 0.00010241850131749 0 4.32885359214027e-05 4.8841639596357e-05 0.567443089505311 0.999733534844915 0.793388926419949 0.785789832550277 0.000164613433371302 0.000266465155084632 0.000218439548980117 0.000216252903735213 89 3601
4193 665552 3 0.2 60 "IP" "MI" 0.23568954225696 0.486165051818681 0.206227369526761 0.424898702856236 0.223844199043746 0.224550004160724 0.483245194667776 0.477903718557688 0.199033909792871 0.204274289272507 0.427350217111949 0.434212591096435 0.684083745461431 0.482273315345686 0.609535568592139 0.428995386395179 0.487761558190082 0 0.256882336120864 0.252208592350723 0.000154734393252566 0 7.15239392182362e-05 7.67374492131548e-05 0.511919414559322 0.999661991780021 0.742816264661423 0.74747194871691 0.000164292857343513 0.000338008219978887 0.000229875278494569 0.000242721483153625 88 3601
4194 877010 4 0.2 60 "IP" "MI" 0.232270960138691 0.479367259548492 0.209573422653875 0.431969611023876 0.227957713281289 0.225572794130062 0.493483357016299 0.480071336949703 0.193675427339876 0.203307767400216 0.416954632364452 0.432151772889955 0.685801467550042 0.483967599886169 0.606556617393966 0.427381736466054 0.427450510326018 0 0.208626413771246 0.213588622698789 0.000128127168772747 0 4.60849138906724e-05 5.86133930065659e-05 0.572277757706044 0.999758992239342 0.791133415124606 0.786160223268392 0.000143604799164811 0.000241007760658479 0.000194086190256528 0.0001925406398125 87 3601
4195 685431 5 0.2 60 "IP" "MI" 0.233866903245614 0.485641325394142 0.204994312718093 0.425394079433845 0.226111861749474 0.226665414078728 0.486565274783901 0.481049950791217 0.197983970898822 0.203265630273737 0.423975198825421 0.431043373765739 0.686644179073816 0.484191685120615 0.606243913890651 0.427042685995454 0.491112335552549 0 0.263497252784633 0.254184386883485 0.000147451964563092 0 6.9961350315061e-05 7.32971627773652e-05 0.508587780062291 0.99976014285492 0.736244668816605 0.745549302028891 0.000152432420597116 0.000239857145079827 0.000188117048447095 0.000193013924846383 86 3601
4196 21923 1 0.3 60 "IP" "MI" 0.240006317878536 0.502982209336701 0.194581738535829 0.407401182493056 0.222853604965879 0.225643380543455 0.478184607992456 0.478735137642496 0.202651598036908 0.204468419121835 0.432764007918892 0.433335368697038 0.688503303387869 0.486527935284873 0.601701755694573 0.424613830917804 0.640470140693965 0 0.301382825431465 0.321271977536531 0.000181217739650514 0 9.30475073525136e-05 9.34518534239224e-05 0.359243633580708 0.999747285387877 0.698346721825814 0.678457852186359 0.000105007985676298 0.000252714612122579 0.000177405235368826 0.000176718423686117 89 3601
4197 321857 2 0.3 60 "IP" "MI" 0.234866547780548 0.485407844556946 0.20623654334034 0.425772018391535 0.225166546515295 0.225737351977785 0.484715955194837 0.479310240188535 0.198735223095211 0.204010767529671 0.425778470550735 0.432834750537543 0.685770446273628 0.482913017065789 0.608982533965222 0.428371981194239 0.465428384393956 0 0.254850942994233 0.243163843143984 0.000100662134607203 0 5.58271761662716e-05 5.28242058986131e-05 0.534320899363575 0.999683470713596 0.74485644552794 0.756550023922945 0.000150054107862388 0.000316529286404366 0.000236784301661356 0.000233308727172542 87 3601
4198 671391 3 0.3 60 "IP" "MI" 0.230850090552105 0.474468701064534 0.212873225836559 0.436942708287698 0.226170346859831 0.223944219546435 0.4876818932897 0.475808992433327 0.197037534531441 0.205638987623688 0.422857843988068 0.436482080650171 0.680964656958371 0.479020525566855 0.615549747991689 0.432408007925258 0.414754900578755 0 0.212594153159853 0.210698454737663 0.000108004567102408 0 5.42362025705441e-05 5.44974540874147e-05 0.584961135148189 0.999599365091461 0.787027197738094 0.788947749374909 0.000175959705953526 0.000400634908538601 0.000324412899482329 0.000299298433340075 88 3601
4199 115258 4 0.3 60 "IP" "MI" 0.230412478947638 0.474086201498094 0.212867495807045 0.43739529260881 0.226347096628661 0.222946277939275 0.487184400523323 0.472292421127703 0.197605037739009 0.207937950936306 0.423168006304178 0.440041602686035 0.679705853515574 0.477509001355473 0.618410484482359 0.43389777952148 0.401125697659654 0 0.194876591153423 0.20003754437859 0.000122692092812195 0 5.88610295835889e-05 6.09407420550906e-05 0.598588195000094 0.999781213164433 0.804878396152842 0.799712222325179 0.000163415247440344 0.000218786835567456 0.000186151664152007 0.00018929255417564 90 3601
4200 313578 5 0.3 60 "IP" "MI" 0.236786695312028 0.489341112239667 0.204215292847782 0.421582883656447 0.223626069772522 0.224629109545629 0.483264226914646 0.478577951077695 0.198723494397381 0.203712423482648 0.42724905045857 0.433575159599072 0.685041874630179 0.483548487054909 0.606651210727811 0.427658324043033 0.531236066765642 0 0.256402155970217 0.267442287869197 0.000128692297367012 0 5.80732169674367e-05 6.34633041202791e-05 0.468516056987731 0.999781169820723 0.74337013419873 0.73232594432571 0.000119183949260166 0.000218830179276656 0.000169636614084912 0.000168304500973253 88 3601
4201 393339 1 0.4 60 "IP" "MI" 0.234334944214929 0.486863082397488 0.204288446949707 0.424039120316774 0.223535032568827 0.223916869606876 0.479967952805533 0.474678527713938 0.20146293014587 0.206598972984491 0.430437181950718 0.437501525281672 0.681786846390632 0.480329537470543 0.612350350080068 0.430842322625605 0.5336518728554 0 0.267967413590357 0.27112880900504 0.000227311175200151 0 0.000123670303057381 0.000118617999309682 0.465274270716891 0.998309619455161 0.730487449003661 0.72744006773805 0.000846545252508707 0.00169038054483931 0.00142146710292438 0.00131250525760048 84 1023
4202 614504 2 0.4 60 "IP" "MI" 0.236333209525409 0.495874778492811 0.197777317579296 0.414655046723573 0.224065254338648 0.225047447145224 0.47933001603038 0.47544720849611 0.202564902242283 0.206933653658714 0.431171527685215 0.436710725842396 0.685445911009281 0.483382793326947 0.607275873480293 0.427689360856699 0.606273184720007 0 0.273006868046176 0.298095748645669 0.000161172195801538 0 5.76328487988833e-05 7.4336507092678e-05 0.39325889127246 0.999036123494369 0.726193451760897 0.701164800113667 0.000306751811731046 0.000963876505630569 0.000742047344128686 0.00066511473357178 88 3601
4203 433438 3 0.4 60 "IP" "MI" 0.235017346312219 0.488937740879771 0.203152408669903 0.421949299020291 0.222734296359794 0.223838533556696 0.477606809058959 0.474003224552937 0.202946735510816 0.207166949404706 0.433019372020465 0.438182114390144 0.681590176228709 0.480009415817653 0.613266093585425 0.431233810181213 0.538867160143055 0 0.27133910038246 0.274525280915036 0.000162627893054626 0 7.73518836534453e-05 8.13601470663958e-05 0.460859405066209 0.999733791950016 0.728388378845967 0.725203951036016 0.000110806897681748 0.000266208049983884 0.000195168887919217 0.00018940790188202 87 3601
4204 115627 4 0.4 60 "IP" "MI" 0.233266043500066 0.491116452784938 0.199569311619227 0.4196604392895 0.223331718216662 0.226609314497818 0.476955287332044 0.478220646212576 0.20424093188392 0.205791518686314 0.434002794127714 0.43386646034723 0.683207076214546 0.48188932262811 0.60960176218946 0.429397608088905 0.555761677703751 0 0.302179218700143 0.289568166389507 0.000123606900365888 0 7.24135219238145e-05 6.61291380816276e-05 0.444008799877197 0.999773020233007 0.69758115173223 0.710199792713578 0.000105915518685933 0.000226979766993319 0.000167216045703962 0.000165911758833714 91 3601
4205 771149 5 0.4 60 "IP" "MI" 0.237094201011932 0.490733497448112 0.203227207443186 0.420103558666931 0.222741885850621 0.223910187565908 0.479714379237098 0.476149953390806 0.200987455012254 0.205252518439389 0.43078411697263 0.436026150164815 0.683746274428461 0.482071373097836 0.609467180894829 0.429107542567519 0.53377087004031 0 0.26620404304056 0.271876336138306 0.000124047090305321 0 5.36043865369852e-05 6.04777967915818e-05 0.465972931532756 0.999708136549978 0.733521276730993 0.727849768653698 0.000132151336628322 0.000291863450021725 0.00022107584190987 0.000213417411204315 87 3601
4206 611500 1 0.5 60 "IP" "MI" 0.231576719033064 0.479936636831298 0.208297453175798 0.431143453633184 0.223343731515335 0.223158726152105 0.47907213105513 0.472353000200794 0.20209018243758 0.208040674874129 0.431411509647072 0.439911749633548 0.678079176700503 0.476915451232882 0.618428310487508 0.434371823104477 0.509890784139982 0 0.248964271647259 0.255942262867272 0.00013648269684213 0 7.69631607675797e-05 7.19046168813853e-05 0.489830383575095 0.999758421757505 0.750771698254561 0.743796056792915 0.000142349588080572 0.000241578242495291 0.00018706693741238 0.000189775722932159 87 3601
4207 310543 2 0.5 60 "IP" "MI" 0.227961948552391 0.479717496709332 0.205237070048368 0.431316954030646 0.224334515160838 0.224047055589401 0.477084315162788 0.47068725395419 0.204884744090726 0.210444365110653 0.433503637503124 0.441582609933351 0.676343519302631 0.475609049384701 0.620566179249746 0.435701023696225 0.501545003187071 0 0.25849868774032 0.254520397192949 0.000312973235007348 0 0.000145696940675692 0.000153654521540843 0.49801029220679 0.999756941845965 0.741169320364164 0.74513918167522 0.000131731371131529 0.000243058154035467 0.000186294954839766 0.000186766610290442 90 3601
4208 144355 3 0.5 60 "IP" "MI" 0.233684037896795 0.481022592325932 0.209213311618865 0.43011667220467 0.219771538785422 0.221139531720482 0.472949523337959 0.469895418759307 0.204305327402651 0.208438008782035 0.437411559749926 0.442370018015171 0.6745951084027 0.474482185449823 0.621956647803551 0.436782582222613 0.490313160771013 0 0.262106579494516 0.255414590087372 0.000125091295114207 0 5.78519273906746e-05 6.2207305026846e-05 0.509434419869286 0.999741566548507 0.737644120346314 0.744332048895565 0.000127328064586473 0.000258433451493399 0.000191448231779071 0.000191153712035854 86 3601
4209 637340 4 0.5 60 "IP" "MI" 0.232589285081016 0.486553280500601 0.203128617571564 0.424409326518646 0.224451616902645 0.224910028416811 0.480413510718456 0.475281673884547 0.201933438274221 0.20701571957562 0.429978476997894 0.43692246942271 0.681950930400471 0.480529049215663 0.612077775421405 0.430668900266762 0.523029136772854 0 0.265764268281135 0.265755567783141 0.000161706797104576 0 8.56262247157563e-05 8.33052919479786e-05 0.476671489336308 0.999684529247578 0.733926616132734 0.733936538879493 0.000137667093733443 0.000315470752422041 0.000223489361414958 0.000224588045418062 89 3601
4210 623077 5 0.5 60 "IP" "MI" 0.237366903046382 0.499459182825247 0.195570468334948 0.411126380325072 0.222540656076825 0.223820157396639 0.475514474301573 0.472263177843094 0.204701239303593 0.208749302963774 0.4352881129617 0.439982952518628 0.683727716519847 0.482259196434859 0.609021010602315 0.428963051820135 0.604252559316286 0 0.26496718235726 0.295736192883794 0.000170522021748752 0 6.48249332618176e-05 8.01959240005301e-05 0.395348944503232 0.999370248875604 0.734460953333127 0.703732970988858 0.000227974158733708 0.000629751124396031 0.000507039376350769 0.000450640203347007 90 3601
4211 489607 1 0.6 60 "IP" "MI" 0.234347103790185 0.488131065698259 0.20325946686927 0.422687349514369 0.219710257400925 0.221948468067074 0.469965141646601 0.469677253531072 0.207000747787075 0.209359506428712 0.440726270340223 0.44254621543961 0.676005829258184 0.475797072740873 0.619619721085057 0.435456052316802 0.555321664054278 0 0.299891127416646 0.290380404707349 0.00013176096429718 0 6.67279893542908e-05 6.74445181769999e-05 0.44437391926235 0.999514896765131 0.699714305361975 0.709226661737576 0.000172655719074197 0.000485103234869249 0.000327839232025181 0.000325489036898821 88 3601
4212 612155 2 0.6 60 "IP" "MI" 0.232342398371116 0.480424847523957 0.208615863172432 0.430728815898651 0.221206611956947 0.221638089300202 0.474296429099257 0.469509692351415 0.204448209108791 0.209274324881294 0.436160041089381 0.442779700915628 0.675187099628264 0.474556906392564 0.622338397162518 0.436754199375751 0.485949231663232 0 0.259820881128263 0.252228562399145 0.000127614889803417 0 6.50889560615335e-05 6.5206141205044e-05 0.513797271293411 0.999763075320436 0.739936223266141 0.747526859679636 0.000125882153553811 0.000236924679564521 0.000177806649534814 0.000179371780014295 87 3601
4213 367178 3 0.6 60 "IP" "MI" 0.230427298815366 0.476895251662137 0.210262859917814 0.434437053914906 0.221774376478478 0.220726905193762 0.474255808090208 0.46610574850508 0.204976681541698 0.211568528675878 0.43617725067686 0.446235868028715 0.672928580487605 0.472181440233458 0.626808070135389 0.439201839614105 0.441193543299819 0 0.246682209463313 0.231794507117276 0.000118218544844753 0 6.88238351516583e-05 6.30038129017201e-05 0.558546507422601 0.999702387934626 0.75303908494522 0.767926962102018 0.000141730732735028 0.000297612065373945 0.000209881756315512 0.000215526967804711 87 3601
4214 240353 4 0.6 60 "IP" "MI" 0.226747850931051 0.47465537790462 0.208890265069318 0.436717714179033 0.225040777073677 0.220378818612788 0.478643323137975 0.462153119767315 0.204015094633171 0.215016093820534 0.431917533637927 0.450375631815558 0.672167446617516 0.471590906559648 0.627921453523023 0.439911424603328 0.440586342491815 0 0.188945715106143 0.210539493194164 0.000140051552582147 0 5.53258198155436e-05 6.53706725292699e-05 0.559086665227238 0.999662646685406 0.810727284110785 0.789130044658842 0.000186940728364286 0.000337353314594325 0.000271674963255846 0.000265091474464746 91 3601
4215 467343 5 0.6 60 "IP" "MI" 0.220720120269547 0.453739941654218 0.223557440913412 0.458513563517482 0.226975371027569 0.219005317124724 0.485381514189247 0.460652111726905 0.199617258940126 0.215153444212747 0.424800946656958 0.452003401294407 0.666700808421839 0.46612359611685 0.638328144066285 0.445598754251775 0.23526570946705 0 0.125340166409486 0.119333833492022 6.32800756194953e-05 0 3.29263273264822e-05 3.18390641355267e-05 0.764484701166959 0.999774158678874 0.874418148553667 0.880427230837474 0.000186309290372094 0.000225841321125839 0.000208758709520177 0.000207096606368543 88 3601
4216 304357 1 0.7 60 "IP" "MI" 0.236409165198334 0.495155761705677 0.198668590126882 0.415532477043206 0.220018989626419 0.222000437546445 0.470269285659672 0.469029444170282 0.207034974361564 0.210053572564932 0.440291215181184 0.443270823943333 0.678428592371198 0.477980932537987 0.615757137053378 0.433212519667168 0.593798490527278 0 0.277233737013821 0.296778793023302 0.000133601017817503 0 6.40558587747956e-05 6.73236856789002e-05 0.405881937832794 0.999720596087706 0.722487288342712 0.702928010738245 0.000185970622110684 0.000279403912293636 0.000214918784692269 0.000225872552774699 89 3601
4217 683453 2 0.7 60 "IP" "MI" 0.232239989903132 0.473719319334077 0.214784908125473 0.437569476780621 0.220579068996805 0.219568567233067 0.47489652038107 0.466959285760499 0.203265197699414 0.209651479032353 0.435582246133359 0.445418039909437 0.672387626133004 0.471635589248648 0.62770158485724 0.43975849287602 0.457308996272732 0 0.241180956156614 0.236614375168839 0.000103684757141909 0 4.66839249373593e-05 5.10356853690488e-05 0.5424501143059 0.999757455760553 0.758577860118655 0.763144096057161 0.000137204664225942 0.00024254423944716 0.000194499799794491 0.00019049308863052 90 3601
4218 143895 3 0.7 60 "IP" "MI" 0.230351768872292 0.488080917554557 0.199742555257542 0.422865689650028 0.222387341024513 0.224014393933065 0.472268609751903 0.46992630308262 0.2073392063777 0.211076318038745 0.438235252430722 0.442394395679354 0.67675350382987 0.476519713333801 0.618158079673987 0.434749424372035 0.53348813728413 0 0.26913056328166 0.270121757332818 0.000120228695753877 0 5.93908119286932e-05 6.04578999601033e-05 0.466257647995824 0.999727619153288 0.730612075575445 0.729616998696001 0.000133986024291367 0.000272380846712333 0.000197970330967021 0.000200786071220977 87 3601
4219 312099 4 0.7 60 "IP" "MI" 0.2271788191863 0.477533326461405 0.206530183899702 0.43360136824868 0.221391513290417 0.22202373005087 0.46997728631481 0.465976165603308 0.208544039368159 0.21290856871627 0.44071654491632 0.446375441599238 0.670594062527586 0.470961021152497 0.627982791984132 0.440444895013146 0.494298073211679 0 0.264384786243215 0.254699894992139 0.000167327696987474 0 7.73421576026312e-05 8.2195273257394e-05 0.505357438017487 0.998872829751058 0.735010053386724 0.74461045766424 0.000177161073846604 0.00112717024894213 0.000527818212458081 0.000607452070363673 87 3601
4220 146318 5 0.7 60 "IP" "MI" 0.227707264876661 0.478957214419724 0.205651282155251 0.432173759136145 0.222717949055452 0.222388753712181 0.472578170273514 0.46655988963874 0.207309649074562 0.212705007636253 0.437866351616615 0.445770530655408 0.672813967644293 0.472513520901202 0.625665938866066 0.438798829314261 0.491523633346727 0 0.268809433004415 0.254910945744492 0.00019134131917424 0 9.30412862742829e-05 9.53969417190061e-05 0.508140975181203 0.999735769807107 0.730890136513718 0.744788817091754 0.000144050152895839 0.000264230192892876 0.000207389195592243 0.000204840222035149 87 3601
4221 396938 1 0.8 60 "IP" "MI" 0.227119032827209 0.471001273864333 0.212759851600745 0.440470164651079 0.222803631040738 0.217492638873876 0.475028183006832 0.4572677666043 0.205147707767871 0.216831910840511 0.435349129496471 0.455340958231679 0.667415302741823 0.467505826006143 0.634739470209127 0.443996268012588 0.425201526401275 0 0.176645759068423 0.202185498622496 0.000113875373466101 0 4.56499026755922e-05 5.36070413213742e-05 0.574316359183895 0.998614552136701 0.822635155655594 0.796953593247091 0.00036823904136403 0.00138544786329892 0.000673435373307339 0.000807301089091405 87 3601
4222 872794 2 0.8 60 "IP" "MI" 0.237129063311919 0.490998049236627 0.202880829034765 0.419721277993651 0.217269874272638 0.219681265353403 0.466120903675681 0.466325429850045 0.20818721645406 0.210315583449315 0.444530069478391 0.44599076251286 0.67408020293796 0.474433652595737 0.62138362893814 0.436801349900854 0.578910806698727 0 0.29767819425546 0.299830144898858 0.000268515542722699 0 0.000126357561092654 0.000135249265809181 0.420689797530277 0.99971431416547 0.701993073399356 0.699830306928795 0.000130880228273565 0.000285685834530529 0.000202374784091419 0.000204298906537205 88 3601
4223 614182 3 0.8 60 "IP" "MI" 0.232221124459892 0.477833059264028 0.210835162443221 0.433300203058622 0.218505872811765 0.219913325683921 0.467883256571225 0.466088211076011 0.207635878579648 0.210774537085951 0.442602987604292 0.446237005816836 0.670640322955578 0.470464500593719 0.62924557810882 0.440859727311197 0.498231831741779 0 0.283825541671942 0.265196283083047 0.000113195622174062 0 6.79419529199675e-05 6.13848455391654e-05 0.501503109986787 0.999711544460083 0.715900195792726 0.734527998508055 0.000151862649259648 0.000288455539916509 0.000206320582411407 0.000214333563359292 88 3601
4224 378557 4 0.8 60 "IP" "MI" 0.235764062283578 0.492049673644365 0.200876661799024 0.41863832015175 0.218623340458629 0.218529009711831 0.467826240704935 0.461932861052219 0.207993935926162 0.213429069455298 0.442825047241787 0.450603637407684 0.672916412454038 0.473816441370342 0.622299667180484 0.437485334742498 0.58739500773166 0 0.255344762075334 0.287882353328819 0.000151280947928965 0 8.27828858789897e-05 7.96799257515544e-05 0.41231387350643 0.999503306164254 0.744272863140536 0.711729823529133 0.000139837813980987 0.000496693835746445 0.000299591898251459 0.000308143216296239 87 3601
4225 357064 5 0.8 60 "IP" "MI" 0.232380498126688 0.489377932454963 0.200326266479704 0.421414106835186 0.218880259956765 0.222856494967558 0.466021956924467 0.469317846894062 0.209920417386175 0.210568715160429 0.444653478127635 0.442933988656506 0.67411725305101 0.474724760439304 0.620815399026308 0.436525387375994 0.564403563302618 0 0.302545712640399 0.293808409383524 0.000175491878563343 0 0.000132359271075792 0.000104012372065283 0.435319007679264 0.999770829742512 0.69715892488124 0.705923968061787 0.0001019371395547 0.000229170257488162 0.00016300320728508 0.000163610182623621 88 3601
4226 558819 1 0.9 60 "IP" "MI" 0.22802177354705 0.475897983637726 0.208894139376699 0.435401958170461 0.223393391968461 0.221145003253516 0.475537728826173 0.464690633069737 0.205265663800636 0.213338659757965 0.434827044153076 0.447775793822799 0.672560168769028 0.471787958367957 0.627498462935299 0.439602778976651 0.45097222174429 0 0.226026002119762 0.227064796701707 9.31873000215319e-05 0 5.13482274464715e-05 4.8447244627313e-05 0.548763756556278 0.9997045682134 0.773680798064141 0.77265114199758 0.000170834399410896 0.000295431786600312 0.000241851588651222 0.0002356140560858 88 3601
4227 673031 2 0.9 60 "IP" "MI" 0.237507118157385 0.494293395017504 0.200288839697584 0.41633857100324 0.218014760839035 0.220989410507602 0.467784974704659 0.469016894259214 0.207493578496654 0.209156568775056 0.442755837937603 0.44326751474772 0.676511289504021 0.477000530519344 0.616938986969294 0.434157477235236 0.597212680933781 0 0.306594850285696 0.308907622619544 0.000157304379047179 0 8.68983583623351e-05 8.33731297692027e-05 0.402492336927152 0.999650474606814 0.693060340984083 0.690763453530584 0.000137677760020128 0.00034952539318621 0.000257910371858474 0.000245550720102668 89 3601
4228 861479 3 0.9 60 "IP" "MI" 0.228419067718639 0.475739655185788 0.209223940995626 0.435465057045669 0.221342480156896 0.219457561580606 0.471981965847742 0.462101971094522 0.206544807496039 0.214153596812653 0.438387577104669 0.450425315537526 0.669219109456141 0.469750819049347 0.629922345304318 0.441628414235226 0.474779576529763 0 0.236300511176156 0.239304569513292 0.000115679294081705 0 6.28916590833128e-05 6.00508603934578e-05 0.524972827483735 0.999750040463483 0.763428356922298 0.76043932948843 0.000131916692420479 0.000249959536516973 0.000208240242463025 0.000196050137884344 87 3601
4229 667723 4 0.9 60 "IP" "MI" 0.227396552063517 0.471924409986791 0.212035930054933 0.439579218312956 0.222045833519087 0.217618350224049 0.47435616018412 0.458386450802886 0.2051100249209 0.215991914477065 0.436008320328989 0.454323878121535 0.667060735806653 0.46802149002429 0.633137869452898 0.44351842291032 0.421314606308384 0 0.181256015780362 0.202641155652843 0.00011217739044471 0 9.64101450246223e-05 6.96811720763393e-05 0.5783876737793 0.999694072053455 0.818387368268982 0.797039154979492 0.000185542521871677 0.000305927946545318 0.000260205805631468 0.000250008195588548 88 3601
4230 391516 5 0.9 60 "IP" "MI" 0.23049241943205 0.478734357665777 0.208374959723427 0.432342889339381 0.217529002626419 0.218895010644809 0.464645053945097 0.462529264225513 0.209652560696844 0.213164689172905 0.445728340527988 0.449933982648422 0.666916432703278 0.468496715669086 0.631192209593176 0.442816640487478 0.499603894249315 0 0.284332729041445 0.265466716238581 0.000107728641836613 0 0.000124190463340531 7.78796407925308e-05 0.500159352543601 0.999739483859968 0.715351302185727 0.734262755819099 0.000129024565246803 0.000260516140032142 0.000191778309487435 0.000192648301526976 83 3601
4231 422746 1 1 60 "IP" "MI" 0.230951497990004 0.48627663176305 0.201997071596647 0.424635460082467 0.219838405579697 0.220080935557497 0.467460504503738 0.462487430030197 0.209381800511126 0.214458039431135 0.443015650367021 0.45012385125284 0.670870839127198 0.471829964777069 0.625836911538908 0.439516863243264 0.541303152460381 0 0.261088920014307 0.271338455725282 0.00015786011875165 0 0.000102534385994044 8.77963422900451e-05 0.458419394604572 0.999732221882625 0.73860300765266 0.72837721837929 0.000119592816295066 0.000267778117374914 0.000205537947038782 0.00019652955313787 87 3601
4232 489861 2 1 60 "IP" "MI" 0.234159683712578 0.485938695444939 0.204996349155552 0.425021013873097 0.21873388462872 0.21848889186108 0.468428170725046 0.462484408173886 0.207510060787638 0.21292901077172 0.442159117086487 0.450119659729717 0.671382460202378 0.472184909225459 0.625435420714909 0.439208451058053 0.539762785890457 0 0.260770651866609 0.272503400808408 0.000168374713496294 0 0.000158052836188164 0.000109995907631652 0.459956679729487 0.999752539529623 0.738874744583828 0.727202740540719 0.000112159666558939 0.000247460470377153 0.000196550713375025 0.000183862743240825 89 3601
4233 789458 3 1 60 "IP" "MI" 0.22770265475268 0.466849072124316 0.217237041768139 0.444863597486485 0.21925299043559 0.217064337086738 0.470795002378005 0.46034049348789 0.205596899977824 0.213485886424211 0.439503450181167 0.452305914204885 0.664019982275008 0.465772768813417 0.636319828170175 0.445794723924854 0.412251893510885 0 0.239286729402932 0.219491071086725 0.000182363460613981 0 0.00022976251320664 0.000137595993853615 0.587372856128145 0.99965845438051 0.760214177684368 0.780104336550417 0.000192886900356171 0.000341545619490315 0.000269330399493688 0.00026699636900466 85 3601
4234 434500 4 1 60 "IP" "MI" 0.228442176179623 0.46513194455381 0.219544268763995 0.446423843364629 0.216843433558895 0.21529212453441 0.467049751123892 0.457921945993365 0.207084932896413 0.214102383222194 0.443722218836599 0.454741651675325 0.660577734272929 0.463212019916995 0.640731584882602 0.448463064849892 0.404768458828292 0 0.235312859143563 0.216603986340253 0.000170082608096937 0 0.000104308467515848 9.27863685654873e-05 0.594905317240824 0.999759938504414 0.764387976206005 0.783106906654102 0.00015614132278722 0.000240061495585701 0.00019485618291609 0.000196320637079257 92 3601
4235 547965 5 1 60 "IP" "MI" 0.233751047045885 0.480668313955336 0.209560819694984 0.430381054181859 0.216273669212784 0.217279556901322 0.465124299640475 0.462155702593953 0.208056585069905 0.212011838075914 0.445331651979311 0.450376758940668 0.667304273159991 0.469246916704973 0.629629242840803 0.442107158239477 0.515401906812385 0 0.273733574730391 0.269107471293819 0.000278894416144541 0 0.000160208387523235 0.000149555806431059 0.484188638357901 0.999717821648862 0.725887155682518 0.730534289141616 0.000130560413569475 0.000282178351137736 0.000219061199567488 0.000208683758133134 84 3601
4236 627010 1 0 70 "IP" "MI" 0.238689220975579 0.495757993699507 0.199984016753171 0.415038020422903 0.227124784073389 0.228938803146289 0.491651364424843 0.488625156973404 0.194782755624535 0.198571284497068 0.41946197973165 0.423347988576351 0.694752808195257 0.491855413764209 0.593338056874774 0.419448002066686 0.53558111970507 0 0.273303353845821 0.27398330610206 0.000151342252176293 0 6.39714302463739e-05 7.30530457675141e-05 0.464117337371011 0.999652824558255 0.726379550814497 0.72569510084526 0.000150200671742616 0.000347175441745317 0.000253123909434933 0.000248540006912568 92 3601
4237 533828 2 0 70 "IP" "MI" 0.236902939640721 0.49344913517156 0.200638881349765 0.417541070831211 0.227953778622174 0.228780858587947 0.49268537523375 0.486987458399629 0.194405557024385 0.19987609652022 0.417956340255434 0.425039845059715 0.693637576850842 0.490803213496766 0.59492053489437 0.420429652464421 0.500766277760234 0 0.257389265785579 0.255835922315503 9.89966697442026e-05 0 4.67078599419386e-05 4.91993527110796e-05 0.498990981899963 0.999741182945953 0.742368659083256 0.743916270013645 0.000143743670059151 0.000258817054046972 0.000195367271222309 0.000198608318140971 88 3601
4238 535763 3 0 70 "IP" "MI" 0.244183172275781 0.510635043886717 0.191218710928157 0.39963889055421 0.223880708285908 0.230483264310753 0.484272862981218 0.492634925506062 0.198281985987693 0.196261226833334 0.426738996708464 0.419138810376076 0.698547144872442 0.495810956795312 0.585761923749184 0.415212470372625 0.648541297728089 0 0.33858440126462 0.337653169575842 0.000153848727741983 0 7.53856951469276e-05 7.84715046721432e-05 0.351215469302139 0.99974685746052 0.661171057462695 0.662099977764241 8.93842420298746e-05 0.00025314253947967 0.000169155577538561 0.000168381155245235 89 3601
4239 348063 4 0 70 "IP" "MI" 0.242585464936546 0.499515102158859 0.199825710669994 0.411157266392675 0.224602981180776 0.226842948274932 0.489816406026562 0.487208721622979 0.194185464053021 0.197983787878719 0.42113208999989 0.424779813803031 0.694031394392253 0.492061357166344 0.591994962601734 0.419148369792528 0.562627389215493 0 0.264387289088047 0.282808946121726 0.000139267624886953 0 5.43882449283296e-05 6.63897833098283e-05 0.43710493270734 0.999726024151864 0.735357140349392 0.716925292936923 0.000128410452280081 0.000273975848135786 0.000201182317632112 0.000199371158041256 90 3601
4240 221072 5 0 70 "IP" "MI" 0.23728995446866 0.503620823486864 0.191931236094593 0.406911279385813 0.22707315286014 0.230446591951935 0.487233762323091 0.488034055525529 0.198484978111987 0.200367028753684 0.423649544739258 0.423896596804332 0.694809699280735 0.492737800983636 0.590783242960264 0.418391261216808 0.589531019147549 0 0.295779610307149 0.298976884366453 0.000131537571709504 0 6.75091019101341e-05 6.72106365569174e-05 0.410236671752633 0.999761255225898 0.70398967918134 0.70078922857222 0.000100771528109177 0.000238744774101882 0.000163201409600871 0.000166676424770531 88 3601
4241 375659 1 0.1 70 "IP" "MI" 0.237135458882594 0.491588135753177 0.202616659032337 0.419398856431968 0.227527305958811 0.227508309651984 0.491958888940251 0.484304601179682 0.194657961471313 0.201137660639694 0.418832271667864 0.427794266267873 0.692171074493388 0.489063740274474 0.598412281143343 0.422240533721491 0.498391436728479 0 0.24065374435139 0.249815825138031 0.000125135276373558 0 5.50770522191977e-05 6.09660246007737e-05 0.50135511775117 0.999726076147953 0.759071977084879 0.749917148589367 0.00012831024397811 0.000273923852047135 0.000219201511511348 0.000206060248001277 91 3601
4242 387002 2 0.1 70 "IP" "MI" 0.237234470043668 0.494397897366483 0.200020508458688 0.416391665547052 0.225515334556417 0.227650005440301 0.486967395687027 0.484236707860264 0.197383126484497 0.201328956182319 0.423837947316437 0.427775195101031 0.690399810040385 0.488311694384846 0.598732591125505 0.422903077561914 0.549273444411621 0 0.268294839284384 0.276974929816549 0.000133417783513465 0 5.46837249254335e-05 6.38199958637893e-05 0.450478143679371 0.999724131298328 0.731436935794249 0.722761145166059 0.000114994125495139 0.000275868701672237 0.000213541196442251 0.000200105021528735 88 3601
4243 462092 3 0.1 70 "IP" "MI" 0.239235174372381 0.492648152270597 0.20329454633235 0.418305862523941 0.22625103680376 0.22764461675695 0.49054829419525 0.486288740820093 0.194747409151883 0.199463419864056 0.420113953362075 0.425731170854518 0.693130827933091 0.489636928477432 0.597505375348289 0.421584831651961 0.4960919991903 0 0.258849022750082 0.256125367689277 0.00445036671689578 0 0.000928501502735177 0.00184012235218236 0.499313328941172 0.999740105732496 0.74001681123422 0.741832295948799 0.000144305151632038 0.000259894267503705 0.000205664512963309 0.000202214009741039 90 3601
4244 2184 4 0.1 70 "IP" "MI" 0.239798133427674 0.503836399047582 0.193621927557902 0.406459101666178 0.222389358804068 0.228015042854235 0.477653718325816 0.484805920086445 0.202842713873364 0.201105464952013 0.433765755960253 0.427107567228047 0.690202535085977 0.488682206173395 0.59757010638328 0.422534911384132 0.662981260072206 0 0.332144634029016 0.339356531652439 0.000200655707721918 0 8.85859515647859e-05 9.87639999826227e-05 0.336731828422941 0.999741471192117 0.667592997545611 0.660373840559572 8.62557971307859e-05 0.000258528807882634 0.00017378247380805 0.000170863788005905 90 3601
4245 375269 5 0.1 70 "IP" "MI" 0.235632866159905 0.49427122096828 0.198635916032605 0.416425820809473 0.226418344672044 0.228513023138148 0.486428673526771 0.484450519894583 0.19856004787108 0.201866059492132 0.424456292730814 0.427521167491091 0.690564233970097 0.488213930042418 0.599062023395816 0.422980599113101 0.55762610780043 0 0.289730049930777 0.285925531255408 0.00136355802645738 0 0.000606731159754172 0.000665509086194619 0.440874570462003 0.999729172601185 0.709469181427027 0.71320957504088 0.000135763711110312 0.000270827398815225 0.000194037482441614 0.000199384617517184 88 3601
4246 114751 1 0.2 70 "IP" "MI" 0.235490528794607 0.493712513849555 0.199337206280007 0.417196456519503 0.226444989455467 0.22727409133533 0.485593529282861 0.480652252131859 0.199256377444805 0.204215318178835 0.425118732913825 0.431422641393283 0.689209609585404 0.486419690626684 0.602808901903646 0.424825306286026 0.531198323267671 0 0.265287137830259 0.268708401448502 0.000107138210571455 0 5.55068436090785e-05 5.48562050989746e-05 0.468375726684423 0.998413877751009 0.733768047136575 0.730312773960393 0.000318811837334686 0.00158612224899112 0.000889308189557015 0.000923968386006621 88 2337
4247 513407 2 0.2 70 "IP" "MI" 0.227485718085988 0.469544538748067 0.214705311045434 0.442240472920731 0.230403159354145 0.225081080268832 0.496024736039918 0.476018492913872 0.193389036441451 0.206564871104531 0.414152864619809 0.436343850114578 0.682969957708965 0.480051012579867 0.614659218591415 0.431413415778226 0.329938652422795 0 0.162469986421329 0.163749743983789 8.71475183711763e-05 0 4.40235455610178e-05 4.36173199100117e-05 0.669784993932793 0.999751284773782 0.837277193509092 0.835990955347333 0.00018920612604099 0.000248715226218405 0.000208796524017085 0.000215683348967485 88 3601
4248 23148 3 0.2 70 "IP" "MI" 0.234689542021778 0.486459317497617 0.205085612462529 0.424624194936871 0.224876371714816 0.225374585200166 0.484862229290876 0.478838473869934 0.198428484692529 0.20411968278855 0.425767901823199 0.433314824608648 0.68494049893676 0.483155169271908 0.607633779943608 0.428146376792024 0.487501762573021 0 0.244412309055759 0.24733853935038 0.000166168222328823 0 7.35797030175871e-05 8.1105812147019e-05 0.512190500513347 0.999761409512264 0.755325895797503 0.752391559262665 0.000141568691303096 0.000238590487736207 0.000188215443720854 0.000188795574807698 84 3601
4249 694847 4 0.2 70 "IP" "MI" 0.224650304922201 0.458076439513429 0.223141992903815 0.454317348067035 0.230642810503128 0.22269805597036 0.498520397005403 0.471765061005108 0.191382525394199 0.208292233372116 0.411537372117954 0.440784018540284 0.67799117139569 0.47548647712938 0.62281675167013 0.436212390224557 0.175140215689552 0 0.106028140808351 0.0931206670179205 3.40776294787655e-05 0 1.92850961104846e-05 1.76770946454556e-05 0.824565864496724 0.999683679239979 0.893670670887424 0.906575438546169 0.000259842184244654 0.000316320760020475 0.000281903208114196 0.000286217341264674 89 3601
4250 659087 5 0.2 70 "IP" "MI" 0.234024385260615 0.489835663998142 0.201325157157389 0.421061667692385 0.226737925366709 0.226920901676203 0.48653759351772 0.48011114463826 0.198617051874123 0.204390691313342 0.424085682854458 0.431990509724637 0.687683212303527 0.485313896726064 0.604332900344854 0.425903994283268 0.530773675753091 0 0.257800590364513 0.265540284533257 0.000148805334099594 0 6.31345064945135e-05 7.14289170296666e-05 0.468939894929522 0.999731823901169 0.741931429274955 0.734185397897486 0.000137623983288253 0.000268176098830897 0.000204845854037361 0.000202888652227273 80 3601
4251 61381 1 0.3 70 "IP" "MI" 0.232799709679082 0.491144473272976 0.199115193927468 0.419712122868822 0.22763192727821 0.227030867538547 0.486181191655284 0.477970326803084 0.199772857171201 0.206449693916976 0.42453354546666 0.434194640004449 0.687462504495838 0.484876343642417 0.605337745015646 0.426382659489507 0.542692665975458 0 0.239258540504788 0.262598166576815 0.000141087062619995 0 5.42243896165367e-05 6.56331800740246e-05 0.457058078774876 0.999782433180601 0.760511355230287 0.737169406782648 0.000108168187046562 0.000217566819398546 0.000175879875307855 0.000166793460462865 90 3601
4252 116721 2 0.3 70 "IP" "MI" 0.236663485414519 0.492166643649673 0.201542293951268 0.418674182784325 0.223347744785007 0.224561859040319 0.480097176659431 0.476368181221254 0.201362997500355 0.205647210309173 0.430703315414659 0.435789639778791 0.684573089239845 0.482752921411189 0.608552501760795 0.42852259993987 0.546758811711028 0 0.25499233802616 0.272282753572771 0.000169152582188918 0 0.00010236541572257 9.19422850429316e-05 0.452944526706292 0.99972809635978 0.744709918335372 0.727428322355355 0.000127509000490483 0.00027190364021979 0.000195378222744955 0.000196981786831466 89 3601
4253 297028 3 0.3 70 "IP" "MI" 0.236031268424708 0.483976304847276 0.208608998185374 0.427094123808581 0.223719808884241 0.224250065083236 0.483299221508414 0.478295266242538 0.198700594945961 0.203585806172289 0.427231111260601 0.433839725296826 0.684001142392185 0.481605826649702 0.610895399303624 0.429650921689978 0.493200712365232 0 0.265591142778299 0.257152230519049 0.000171849001982754 0 8.19948100501326e-05 8.61450638712484e-05 0.5064544178393 0.999595983513271 0.734062702401618 0.742483115319183 0.000173020793484941 0.000404016486729545 0.000264160010033734 0.000278509097897186 87 3601
4254 760648 4 0.3 70 "IP" "MI" 0.241599825045682 0.49513278142389 0.202898235321638 0.415531724419448 0.220784161664347 0.222911511070574 0.4785174697786 0.477268331938949 0.20029635933472 0.20324201602324 0.432109199077437 0.434788435553425 0.685295497780604 0.483614844776465 0.606436610679598 0.427504961955798 0.578294408106606 0 0.292044751504247 0.298327113318486 0.000197667079945415 0 8.02224050123523e-05 9.5592831078419e-05 0.421403448724634 0.999766434653641 0.707702871307459 0.701409091985663 0.000104476088814132 0.000233565346359081 0.000172154783281403 0.000168201864772997 82 3601
4255 668808 5 0.3 70 "IP" "MI" 0.239322546156148 0.488595205299013 0.207057682725559 0.42244458698425 0.223297817067731 0.222446206048363 0.484125388104492 0.47572026353631 0.19756909184273 0.204283310943269 0.426443887999571 0.43651761536386 0.685066569272242 0.482691178710866 0.608910085511557 0.428600260394711 0.491217275560611 0 0.228015998481536 0.245433928356535 0.000108548608556813 0 5.14295786638172e-05 5.45745265088099e-05 0.508550191323139 0.999754291924635 0.771734637480174 0.754323771579189 0.000123984507692722 0.000245708075364832 0.000197934459625978 0.000187725537766871 87 3601
4256 18968 1 0.4 70 "IP" "MI" 0.234213848878694 0.483213900750842 0.207634201255222 0.427866873027594 0.222894234452781 0.224130734325938 0.479788034505843 0.476217088247146 0.201273291313496 0.205387857261141 0.430970599334999 0.435906305708573 0.681238817657413 0.47956777550467 0.614295349829858 0.431763443492496 0.487184872726934 0 0.27013543324213 0.256215942522974 0.000121157443669865 0 5.17772366539303e-05 5.86522256819614e-05 0.512524734122504 0.999678838170588 0.729580026174362 0.743485510655482 0.000169235706891312 0.000321161829411519 0.000232763346854339 0.000239894595861988 91 3601
4257 374103 2 0.4 70 "IP" "MI" 0.233432922562098 0.488875985754673 0.201651274016203 0.422012060499104 0.22435043016018 0.22530718720392 0.479546612697819 0.475236767945228 0.202763041331306 0.20733976273913 0.431199256488897 0.436894474333799 0.683090539926197 0.481037738185244 0.611754078086638 0.43022826541813 0.542733575328358 0 0.265898127085644 0.27285298940724 0.000148396253901307 0 6.24494116737379e-05 7.12213444748017e-05 0.456997929245285 0.999767767905845 0.733858952735024 0.726898882990602 0.000120099172456405 0.00023223209415457 0.000180470767658431 0.000176906257683495 91 3601
4258 27713 3 0.4 70 "IP" "MI" 0.230881042571124 0.484840386641952 0.203163459991179 0.426142305828885 0.223978509413229 0.22566489990106 0.477805873523095 0.47524953022028 0.203886634138814 0.207671818793937 0.43278967122599 0.436884587547271 0.680524451885412 0.479057102505197 0.614721912923931 0.43219217178247 0.518639741038729 0 0.27761121308614 0.267737653846858 0.000148730530447663 0 6.87107405522791e-05 7.31659368488993e-05 0.481071765509361 0.999725786572103 0.722116609465711 0.73198396970751 0.000139762921463005 0.000274213427896608 0.000203466707596816 0.000205210508782736 84 3601
4259 361674 4 0.4 70 "IP" "MI" 0.235849217407039 0.495846137291922 0.197507430465027 0.414846383158345 0.223502737352343 0.225485111993171 0.47834373912954 0.476824631740698 0.203040934601339 0.206106555295901 0.432490932461793 0.435381219159327 0.684837066752553 0.48350510056366 0.606654920362267 0.427749536997033 0.58262439313927 0 0.280412643684891 0.292432801277642 0.000250053645671195 0 8.85780838677265e-05 0.000115042070016548 0.416969635222809 0.999550830155888 0.719154917596288 0.707138373706295 0.000155917992250154 0.000449169844112511 0.000343860634953056 0.000313782946046039 88 3601
4260 2487 5 0.4 70 "IP" "MI" 0.23289491276459 0.492161570125342 0.19831871318413 0.418651585316056 0.226365597472709 0.227236970011281 0.482975760993987 0.478386405161139 0.201343176316237 0.206204041359849 0.427639246495247 0.433735513275462 0.686497480248581 0.48429696018364 0.605865930860217 0.426898499086388 0.543400278942444 0 0.266589385611278 0.27227858507404 0.000129570799891944 0 6.19979707720708e-05 6.4403903112717e-05 0.456346711452836 0.999766402420028 0.733169342446252 0.727478702893137 0.000123438804828894 0.000233597579971723 0.000179273971698616 0.000178308129709459 86 3601
4261 114653 1 0.5 70 "IP" "MI" 0.233750247797731 0.493687611337185 0.197541929000215 0.416986415218211 0.222657692943227 0.226039429099842 0.473427345895577 0.475828828352428 0.206605202910908 0.207391331485981 0.437276949116198 0.436218770092992 0.682447369840799 0.480779995007481 0.611538463397104 0.430371806680503 0.580443095634259 0 0.320049311112135 0.304165682841855 0.000140337452732288 0 8.39845470922427e-05 7.57275720481569e-05 0.419290838401315 0.99972203799299 0.679689751755228 0.695566055428266 0.000125728511693646 0.000277962007009921 0.000176952585545369 0.000192534157831269 83 3601
4262 374588 2 0.5 70 "IP" "MI" 0.230401067132009 0.482380183736577 0.204981510753388 0.428716701015204 0.224664809938836 0.226199581750323 0.479568695226728 0.476990622231264 0.202924986046826 0.206560170410281 0.431081699209519 0.435129614904895 0.681265458821169 0.479447704964734 0.614466667210495 0.431852372134521 0.483519999089799 0 0.276082752303638 0.255030692868986 0.00014175654585255 0 7.42505049488108e-05 7.25489938033159e-05 0.516178270000435 0.9996479683338 0.723620556226658 0.744652638897405 0.000159974363913502 0.000352031666199769 0.000222440964754863 0.000244119239805167 87 3601
4263 712218 3 0.5 70 "IP" "MI" 0.233131530027447 0.477946563179782 0.211728112938438 0.4332996231964 0.222271964477613 0.220552040581447 0.47851164431338 0.468619036966539 0.201544711459004 0.209037919575907 0.431927178348322 0.443699952284041 0.675955535086506 0.474796261416766 0.622310743973349 0.43655070159258 0.476051305448136 0 0.227695065548284 0.238365430394973 0.000111332227830982 0 4.79420947209086e-05 5.40131116818004e-05 0.523627892237141 0.999612220834942 0.771949404317603 0.761280396529318 0.000209470086892856 0.000387779165057796 0.000307588039391548 0.000300159964027147 86 3601
4264 497027 4 0.5 70 "IP" "MI" 0.233347145152038 0.484534662039729 0.205711144325876 0.426569533892917 0.225275926267183 0.224111755714222 0.483521124241839 0.474069317737083 0.200049533337774 0.207356715763838 0.427186329787663 0.438185715476812 0.682734827133442 0.480485266189119 0.613117393427488 0.430884047902299 0.483996781854652 0 0.23148194106598 0.241306474560014 0.000166208796253591 0 6.65219711001502e-05 7.86067857751861e-05 0.515703614452295 0.999747519551816 0.768243964380531 0.758417854072296 0.000133394896799435 0.000252480448184399 0.000207572582389373 0.000197064581914762 89 3601
4265 166126 5 0.5 70 "IP" "MI" 0.233579960661787 0.48550516735634 0.205032649715347 0.425559316577141 0.223881641536628 0.224897900817887 0.479649234853751 0.47556509072491 0.202164006237851 0.206665258868057 0.431020214109534 0.436605222844431 0.682359503016303 0.480006119478797 0.613861914821255 0.431308371853576 0.494736230026169 0 0.262549484526087 0.255657657438441 0.000172189293901615 0 7.29391598897484e-05 8.29028231283948e-05 0.504952822016873 0.99974875910728 0.737183063895079 0.744065347741241 0.000138758663056593 0.000251240892720234 0.000194512418943602 0.000194091997189618 88 3601
4266 422923 1 0.6 70 "IP" "MI" 0.235650060424757 0.488735292496736 0.203783812632109 0.422162155042239 0.221370006437402 0.222901189239829 0.474836517682109 0.472585410501418 0.204145761975034 0.207582362609097 0.435735821543501 0.439579833811265 0.679921256101987 0.478619107855499 0.615511937216241 0.432599989957998 0.542230857615262 0 0.285033627098377 0.280889648976617 0.000174696108599338 0 0.00010176220349691 9.37534547610399e-05 0.457448728816345 0.999597678586501 0.714561929771251 0.718735644745518 0.000145717459794168 0.000402321413499082 0.000302680926874589 0.000280952823103641 85 3601
4267 240616 2 0.6 70 "IP" "MI" 0.233047794036369 0.490562704800715 0.199754713608577 0.420103533580695 0.220000075826321 0.223574534636733 0.468099656087753 0.471073534023539 0.209210072383953 0.209570165216274 0.442944227275771 0.441047975503637 0.676622404499423 0.476439822144958 0.618534951208804 0.434846467312207 0.599620078209201 0 0.31868707298398 0.311135844150169 0.000163363568597536 0 8.23048619868405e-05 8.3273537684905e-05 0.400116625196722 0.999764771360417 0.681064079383358 0.688614792292646 9.9933025479079e-05 0.000235228639583033 0.000166542770675478 0.000166090019500293 89 3601
4268 276197 3 0.6 70 "IP" "MI" 0.234127824220347 0.492526856424909 0.198935176582062 0.418142965200029 0.222537633549422 0.224829089623646 0.474005483709421 0.473530927381792 0.206047040816318 0.208435212184349 0.43691520560012 0.438611760276602 0.681494547393415 0.479851007925681 0.613417429582729 0.431404100044961 0.578823832115085 0 0.286462136352971 0.292804012340776 0.000148161970341207 0 6.03312899612423e-05 7.06601347122198e-05 0.420912906406866 0.99978286454052 0.713319380125106 0.706962608721116 0.00011509950770781 0.000217135459480007 0.000158152231961921 0.0001627188033957 90 3601
4269 589858 4 0.6 70 "IP" "MI" 0.236338130026789 0.488669069177544 0.204566962727627 0.422209840349982 0.219719755746088 0.222077993096594 0.472684755737761 0.472113501886073 0.204674911596957 0.207253283490911 0.437978990750269 0.440049850084334 0.678135878869471 0.477705266310927 0.616495157815495 0.433538224197971 0.529478146661921 0 0.287224472302192 0.278075847431213 0.000136571670254603 0 7.11653530892574e-05 7.07693492966677e-05 0.470241703238418 0.999728277908572 0.712502192234246 0.721648973241191 0.00014357842940565 0.000271722091428124 0.000202170110472562 0.000204409978298574 88 3601
4270 27100 5 0.6 70 "IP" "MI" 0.236008899330075 0.484635540942135 0.208196936814561 0.426484820198812 0.220966913148573 0.219970501428145 0.476387848610691 0.468169306821583 0.20242727445695 0.208940564478007 0.43427029040617 0.444166138594503 0.676946313906793 0.476206732851412 0.619564775749518 0.435177394421704 0.49871525466777 0 0.229507005156452 0.248133920870262 0.000136096603841178 0 5.35789755402298e-05 6.47700355141866e-05 0.500969185987582 0.999611784911411 0.770168247948558 0.751523781948886 0.0001794627408062 0.000388215088588945 0.000271167919450029 0.000277527145337838 91 3601
4271 278072 1 0.7 70 "IP" "MI" 0.231230307943707 0.483553132407057 0.20465982725859 0.427484493256694 0.221451159161278 0.222402963806863 0.471367375694235 0.468056364615118 0.20732098583826 0.211279104320374 0.439175343255937 0.444183019614193 0.675084430911847 0.474125352668024 0.623259917417224 0.437158865162487 0.514515217737021 0 0.270775605454714 0.264997526628054 0.000193273809226402 0 8.95275900086377e-05 9.55280618103546e-05 0.48517549526652 0.999726599441401 0.728930719135418 0.734710132080876 0.000116013187232187 0.00027340055859936 0.000204147819860258 0.000196813229260501 88 3601
4272 220060 2 0.7 70 "IP" "MI" 0.243368051873176 0.507887037172737 0.192883236184605 0.402269172161499 0.217367731838033 0.222704722311617 0.467138130459365 0.473816304558531 0.207589072798257 0.206229885423949 0.443825421954716 0.438243561519015 0.683440506022826 0.482959757557634 0.606702194406811 0.428103230341671 0.698974202332444 0 0.333355555102168 0.356120993284762 0.000209997703317485 0 8.66940372754617e-05 0.000102601069405405 0.300735908439976 0.999780762726566 0.666400927205658 0.643626844609358 7.98915242620289e-05 0.000219237273433714 0.000156823654898039 0.000149561036475051 89 3601
4273 497894 3 0.7 70 "IP" "MI" 0.233286731858725 0.482109276365208 0.207772425268945 0.428937582254236 0.219226189667259 0.22134480217117 0.470156360654084 0.469455372414545 0.206308624054117 0.208980882205342 0.440374629858797 0.442736867800861 0.673857723697154 0.473795115563888 0.623061931528404 0.437469597952035 0.504065599034921 0 0.290501826413849 0.269493583636365 0.000152182879673109 0 8.52960835467066e-05 8.05717303853617e-05 0.495653293430241 0.999786895612132 0.709256975955086 0.73026059944308 0.000128924655165655 0.000213104387868217 0.000155901547517985 0.000165245190168751 80 3601
4274 622169 4 0.7 70 "IP" "MI" 0.229718649628904 0.482416918394483 0.204297245970939 0.42852181441766 0.219438215727654 0.221948091453463 0.467780278435164 0.467772811654514 0.208838778967535 0.211152274728925 0.442979716604586 0.444493405447973 0.671104956810021 0.472482876697868 0.6242882996674 0.438848974139659 0.547089310549184 0 0.275550789350585 0.277903370818725 0.00013087946693731 0 7.58757504596688e-05 6.9774801642138e-05 0.452664185655867 0.999716515685857 0.724180062242932 0.721830511126499 0.000115624328011341 0.000283484314143243 0.000193272656023472 0.000196343253134115 90 3601
4275 233283 5 0.7 70 "IP" "MI" 0.228238285201803 0.47275293657206 0.212045516325189 0.438705147723643 0.223235629247493 0.220382689582627 0.477732330559831 0.464931303465369 0.203144415395777 0.212360272508059 0.432626817779838 0.447526885787366 0.671856604031923 0.471572359397117 0.627550204229025 0.439867034031113 0.419705217723677 0 0.195393038578239 0.206634116725216 0.000101813508442277 0 4.13607905864839e-05 4.8144517060265e-05 0.580040223392907 0.999749939237028 0.804363765191404 0.793116547736227 0.000152745374974344 0.000250060762971679 0.000201835439770921 0.000201191021496428 89 3601
4276 311418 1 0.8 70 "IP" "MI" 0.234306321872828 0.49022983572396 0.201220559820743 0.420567767877689 0.220136218576333 0.222376296949575 0.470115120286785 0.469426368026826 0.207490222739742 0.210025514597457 0.440853995761647 0.442789799672181 0.676818837398737 0.476462373505786 0.618736297157942 0.43487530563415 0.560795495563251 0 0.285730513136925 0.287410403733906 0.00012922545865511 0 6.37184364120159e-05 6.55305586136453e-05 0.438968472109791 0.999768807025177 0.714032534955251 0.712354840241028 0.000106806868303264 0.000231192974822735 0.000173233471412104 0.000169225466452323 91 3601
4277 304833 2 0.8 70 "IP" "MI" 0.237700401204942 0.492871326068337 0.201746371026156 0.417846001580953 0.217424351557912 0.221837947833598 0.466531266247168 0.470796747789332 0.208010583058592 0.208197565411965 0.44414226902015 0.441367031032388 0.676962700596452 0.476669953666142 0.617954519496713 0.434521726360261 0.577842372116146 0 0.307378203694823 0.302756939937256 0.000138976024640555 0 6.75854499344184e-05 7.07370702071479e-05 0.421914579985553 0.999760693574755 0.692382665160211 0.697002503096739 0.000104071873660152 0.000239306425244865 0.000171545695031042 0.000169819895798315 89 3601
4278 407764 3 0.8 70 "IP" "MI" 0.232619050011954 0.476221843505485 0.212753330608355 0.434938357861807 0.217176144396935 0.218988381780624 0.466589463572841 0.465302602180989 0.207719684149093 0.210605608655175 0.44414333000617 0.446977168190216 0.668783576189513 0.469251115297712 0.631078623412623 0.442148567868189 0.492890539553014 0 0.276758488324972 0.26171078113472 0.000458078286872697 0 0.000259359308838084 0.000243929614608169 0.506508684790681 0.999702026619389 0.722761274769762 0.737826459341423 0.000142697369432912 0.000297973380610687 0.00022087759642798 0.000218829909248942 88 3601
4279 533476 4 0.8 70 "IP" "MI" 0.23166226844342 0.484417366582499 0.204142934610009 0.426432542341635 0.217860729624579 0.220133233935062 0.464831688385698 0.464499446385504 0.210011254310658 0.212446992619344 0.445863387525839 0.447752069537837 0.669656232003061 0.471093393336371 0.626601181540012 0.440182006728303 0.559974511131564 0 0.289922033926305 0.288361603742146 0.000170303566862339 0 7.68150341490613e-05 8.3963151418303e-05 0.439675370384803 0.999608338653461 0.709716510747216 0.711270988078608 0.000179814916771045 0.000391661346538942 0.000284640292330827 0.000283445027828199 89 3601
4280 536934 5 0.8 70 "IP" "MI" 0.228300354758204 0.465748701964795 0.219012269066152 0.445957013331223 0.221194934716299 0.217779722239852 0.475478892753817 0.46179795463094 0.20324681118468 0.212793926347671 0.434870781282309 0.450696759301426 0.667275011714355 0.467388940422371 0.635053006598503 0.444144722669749 0.364027494766968 0 0.198993780477079 0.189537633313208 9.66515429643108e-05 0 6.04643836864953e-05 5.28141268910619e-05 0.635612480683565 0.999534238436696 0.800536943445181 0.810031644314374 0.000263373006502546 0.000465761563304152 0.000408811694052839 0.000377908245526962 87 3601
4281 26514 1 0.9 70 "IP" "MI" 0.236081144027318 0.494879675075723 0.19853535715982 0.415681751198886 0.217976571260779 0.221000535224473 0.465340796847188 0.466706522564011 0.209807450992296 0.211250672255925 0.445488071010619 0.4455214095951 0.67505825051257 0.475517791563937 0.619593480408042 0.435697308403412 0.625689521546976 0 0.295910768210429 0.314688162023471 0.000146210168782096 0 9.30568275591936e-05 8.13719495999493e-05 0.373894753523887 0.994587270801353 0.699625435604729 0.681948788634191 0.000269514760354552 0.00541272919864686 0.00437073935728283 0.00328167739273833 87 296
4282 12958 2 0.9 70 "IP" "MI" 0.234419581549045 0.487129381833774 0.20409159335966 0.423656065614502 0.21786874917841 0.22000044402075 0.46673074788548 0.466142108868573 0.208360943877426 0.210825900858752 0.444161925894047 0.446142629219623 0.672288774748205 0.473287160462261 0.623278438095838 0.438039888294608 0.564645606170556 0 0.287850214221494 0.290438515093618 0.000118409262581847 0 7.07885992955649e-05 6.43202666404793e-05 0.434963683046221 0.999553660990348 0.711789788576069 0.709162746765375 0.000272301520641267 0.00044633900965212 0.000289208603141159 0.000334417874366139 90 3601
4283 335227 3 0.9 70 "IP" "MI" 0.230848258607357 0.473719921015364 0.213515005804037 0.437563649185034 0.21679719933413 0.217622225790312 0.464733187379441 0.461143957856563 0.209040718326371 0.213181706651575 0.445942324096672 0.451216224070309 0.665267683731799 0.466401551650975 0.635737430781983 0.445048586380657 0.467993556571448 0 0.261297665931107 0.247527691213877 0.000104741877290674 0 6.29292173215141e-05 5.68545615937295e-05 0.53177045941607 0.999725209840265 0.738432946375944 0.752212722487926 0.000131242135191065 0.000274790159734985 0.000206458475626652 0.000202731736603315 89 3601
4284 40889 4 0.9 70 "IP" "MI" 0.228253795935977 0.476171023399294 0.20896618658334 0.435108906839369 0.219798220037427 0.219021559830923 0.468570201360616 0.46103684091226 0.20832544808832 0.214702923391164 0.441857998278312 0.451376698590556 0.667073575804327 0.468355540150765 0.631994558062824 0.443031277083547 0.476758857188507 0 0.241027631371167 0.241927811358998 0.000148541878495667 0 6.85545067293127e-05 7.32273285912642e-05 0.522903374100901 0.999714785415813 0.758680344786677 0.757766797750725 0.000189226832096259 0.000285214584187234 0.000223469335427004 0.00023216356168616 87 3601
4285 779678 5 0.9 70 "IP" "MI" 0.239667238228805 0.494861830570409 0.201642425839168 0.415794114868532 0.217825433331129 0.218620716944382 0.468961622402343 0.465279492826527 0.206243354953902 0.210313533396154 0.44171388527653 0.447006006813506 0.676113388504316 0.476365012356079 0.618199314189224 0.43484619259178 0.598127605241097 0 0.272670931284316 0.29929869987275 0.000132901018929867 0 7.05332430464708e-05 6.97248413634815e-05 0.401469387266344 0.999323432876671 0.726742692102158 0.700150438838781 0.000270106473628872 0.000676567123329198 0.000515843370479364 0.00048113644710577 90 3601
4286 536937 1 1 70 "IP" "MI" 0.227664026215223 0.478062256213314 0.206510563043213 0.433233029045145 0.219313226831301 0.217920640742373 0.464970752331665 0.456130515578288 0.211215013946276 0.218349521776953 0.445536521273758 0.456392646916559 0.664897893788896 0.466165084805733 0.636075098766442 0.445289841283722 0.469271391417348 0 0.217442239307408 0.231457657561713 0.000116805114923897 0 5.08722345473608e-05 5.65444395999599e-05 0.530369136409923 0.999513340051098 0.782102322972994 0.768109318466346 0.000242667057804592 0.00048665994890241 0.000404565485050917 0.000376479532341251 87 3601
4287 317197 2 1 70 "IP" "MI" 0.229334060578943 0.479286811695933 0.20700817678063 0.431800172944061 0.22034186289551 0.219039975171608 0.469769458631233 0.461075729097385 0.207854976120587 0.214730836877711 0.440782221345747 0.451373025306878 0.668715898646061 0.469826000424705 0.629593989778927 0.441548969674297 0.501898335754316 0 0.228822530723125 0.24670153252826 0.000178944549764862 0 7.80290429307859e-05 8.67924134868106e-05 0.497695577463556 0.999370455994518 0.770603180721384 0.752763473972874 0.000227142232363258 0.000629544005482331 0.000496259512560022 0.000448201085378859 89 3601
4288 813341 3 1 70 "IP" "MI" 0.231463124889819 0.482081663773392 0.206306980095511 0.429000507556815 0.219263478492884 0.220495062169225 0.468490551290843 0.465791222606405 0.207849790351212 0.211642261604765 0.441903090668329 0.446523258147893 0.671221665551928 0.471966729243285 0.625799032051488 0.439306308619647 0.499009189496442 0 0.273321931123756 0.261365271668629 0.000130505983280589 0 7.54108336913106e-05 6.96458050284067e-05 0.500716874020394 0.999453338780714 0.726255380472808 0.738222564086608 0.00014343049988326 0.000546661219286338 0.000347277569743824 0.000342518439734332 84 3601
4289 64036 4 1 70 "IP" "MI" 0.235555389196386 0.495366917090546 0.19769055390407 0.415135182922662 0.214965904801849 0.219537035501416 0.458740533333357 0.463370695376766 0.212977743703737 0.212998252797243 0.45223351119175 0.44893195501542 0.670058329499652 0.472395930063415 0.62366655040505 0.438871684067537 0.63100736524543 0 0.300217039357106 0.318960813088825 0.000176442539445988 0 0.000116880580434458 9.99910916438971e-05 0.368549048495496 0.999524490603219 0.699331575370958 0.680582745197248 0.000267143719628447 0.000475509396780912 0.000334504691502154 0.000356450622282835 88 3601
4290 590676 5 1 70 "IP" "MI" 0.226246798565924 0.467564239795234 0.215211481062564 0.443956065190889 0.217852399569428 0.215456309289665 0.465356430651101 0.454152532413259 0.209553872822999 0.21783221825874 0.445438607333257 0.458554431658535 0.659555507425017 0.462137779831941 0.642597572144303 0.449551226248485 0.426769117726058 0 0.200953697756863 0.211874355202317 0.00012971114632693 0 0.000134963834790555 8.85555191310689e-05 0.572945238314376 0.999770787327694 0.798726131922763 0.787847363716331 0.000155932813238659 0.000229212672305938 0.000185206485584399 0.00018972556222116 92 3601
4291 469915 1 0 80 "IP" "MI" 0.239453504565161 0.50668747682955 0.190933181861993 0.403635399498068 0.228181043441262 0.231083009916543 0.491033837044814 0.490328963350836 0.196118886056517 0.198850629658748 0.419725362377741 0.421520743689649 0.698717557922966 0.495793138930695 0.585902697577258 0.415195847178368 0.650238595622994 0 0.302649655991848 0.32246725826111 0.000147106411598812 0 6.3419305645076e-05 7.12825688689292e-05 0.349531416481 0.999744630555105 0.697118441621668 0.677293814370394 8.28814844077824e-05 0.000255369444894596 0.000168483080839009 0.000167644799627295 86 3601
4292 375620 2 0 80 "IP" "MI" 0.235454536992327 0.485744634710209 0.206553538882777 0.425512963831957 0.228702421646749 0.226033971548843 0.49627804575431 0.482209628735309 0.192019126984253 0.201791886440939 0.414453605177284 0.42998878580622 0.690190930187918 0.487777020962279 0.600364552307969 0.423635183922618 0.445238137410349 0 0.20250225273196 0.218372457969929 0.000113356326222931 0 4.32700613564725e-05 5.28821756678656e-05 0.554114561994635 0.99943483695958 0.796992271077248 0.781053887526883 0.000533944268792129 0.000565163040419777 0.000462206129435788 0.000520772327520184 91 3601
4293 440763 3 0 80 "IP" "MI" 0.236706671106091 0.498603110429187 0.195819788287949 0.412096144265681 0.226751700983961 0.231175951231112 0.486925443967928 0.490043282627069 0.198498751579175 0.199168436065167 0.42400570704045 0.421804997448442 0.694634323321164 0.491664923409226 0.59348697593229 0.419506097043787 0.559444328012604 0 0.312463916360142 0.294299238997216 0.000146444046865183 0 7.97422077305667e-05 7.63558638732935e-05 0.440267557639335 0.999700982365868 0.687249116528892 0.705409461519835 0.000141670301195887 0.000299017634131642 0.000207224903235772 0.000214943619075382 89 3601
4294 466558 4 0 80 "IP" "MI" 0.23640619098668 0.500054347459634 0.194407232485063 0.410676042442029 0.227652637433786 0.230294845774507 0.489885929086827 0.48855260020524 0.196595611463566 0.199770670471633 0.420742497136269 0.423393774711188 0.694353674194973 0.492578280663107 0.590773514420262 0.418536487537319 0.557835265768509 0 0.28922356494366 0.285521716462662 0.000163708194247033 0 9.19214523529076e-05 8.61276321258276e-05 0.441875497139181 0.99976904337094 0.710514147269843 0.714217127235678 0.000125528898062213 0.00023095662905996 0.000170366334143874 0.000175028669533852 88 3601
4295 167974 5 0 80 "IP" "MI" 0.23322188095605 0.487098028983006 0.203321896985433 0.42404601948853 0.229573661705706 0.229541607205726 0.495071179756051 0.487384870421841 0.193601004606179 0.200185002374333 0.415368691114798 0.424653093022323 0.692337149867482 0.489572304901945 0.597107903965946 0.421648532579089 0.455626425596995 0 0.250005856893704 0.23645007813533 0.00013614941516957 0 7.17572785899911e-05 6.96785655092505e-05 0.544093296718368 0.999725453544896 0.749714235878324 0.763271666997862 0.000144128269466737 0.000274546455104115 0.000208149949382316 0.000208576301298529 86 3601
4296 15320 1 0.1 80 "IP" "MI" 0.243200529576372 0.503310830746936 0.196994709710902 0.407169183086354 0.224216581074474 0.22803128506851 0.486948711015104 0.488796368043021 0.196246279999679 0.197607041318078 0.423879359335464 0.42310426035319 0.695448395719356 0.492944611028719 0.590848031028659 0.418129087084659 0.608650978659441 0 0.302859361078863 0.311674834826335 0.000148723286705762 0 7.24970232437101e-05 7.56635987864833e-05 0.391012669274098 0.999341419401622 0.696581607644143 0.687811660672453 0.000187628779755153 0.00065858059837787 0.000486534253751059 0.000437840902425197 88 3601
4297 710315 2 0.1 80 "IP" "MI" 0.239412381134095 0.497961061010363 0.198682610666832 0.41274049574639 0.225150717349284 0.227937187164527 0.485770773369453 0.485544846891512 0.198025820624568 0.200370910388632 0.425122733260018 0.426429161094618 0.692500285647906 0.489583478126057 0.597079341680032 0.421615941658675 0.568710505442176 0 0.291430441326128 0.29219122906822 0.00054829985523164 0 0.000443817505094595 0.000335301471393426 0.430618902519182 0.999755771528678 0.707946956998264 0.707292863171139 0.000122292183409888 0.000244228471322071 0.000178784170513489 0.000180606289248099 89 3601
4298 8527 3 0.1 80 "IP" "MI" 0.235424655476947 0.493852538836145 0.198957081238471 0.417065774060265 0.229211622086106 0.229650162575455 0.492468815975636 0.486377688137059 0.1955292062259 0.20114877729616 0.418151857367305 0.425657859119032 0.694286440138507 0.490711004974806 0.595635064760531 0.4204911214215 0.515158052234704 0 0.259066907019675 0.26027781933629 0.000126942667532013 0 5.34461605591555e-05 6.0699376988399e-05 0.484569256636657 0.999682470938208 0.740635178301495 0.739426335046855 0.000145748461107308 0.000317529061791704 0.000244468518270979 0.000235146239866516 83 3601
4299 759451 4 0.1 80 "IP" "MI" 0.23576165471457 0.47619758122273 0.215769982642275 0.435283800149957 0.225611273914757 0.223058897988315 0.493165461767258 0.479701417377231 0.191873480166358 0.201333258105185 0.417297927752577 0.432521331748153 0.684431826617642 0.482598504499446 0.608976720913818 0.428808582337631 0.399515102486017 0 0.208069962335914 0.2056623397274 0.000124864034704027 0 6.00098058489022e-05 6.26422377308868e-05 0.600195482437867 0.99972043523443 0.791655043640606 0.794056184695285 0.000164551041412163 0.00027956476556971 0.000214984217630531 0.000218833339584151 85 3601
4300 82003 5 0.1 80 "IP" "MI" 0.233607823288587 0.478936053734793 0.211060348835994 0.43234019755639 0.225691301029181 0.225507304859018 0.488468224689572 0.48107433856223 0.196118382124981 0.202238580302715 0.422277095979064 0.431015099990706 0.684806429176785 0.482517064378865 0.60941731126369 0.428867026609284 0.447731238738737 0 0.25349128503761 0.236347089222345 0.00015642093923691 0 8.59476255727541e-05 8.17112578222166e-05 0.551957768480656 0.999756206026016 0.746229397871357 0.763374474176249 0.00015457184137014 0.000243793973984173 0.000193369465461057 0.000196725343583148 89 3601
4301 268751 1 0.2 80 "IP" "MI" 0.231077558878497 0.48235033330267 0.205550025208984 0.428706229516118 0.225911331754369 0.22734446823303 0.485090661770833 0.481427187818012 0.199275428057151 0.203555582853145 0.425791016590698 0.430632514289501 0.684333358865896 0.482768057595468 0.60838103611928 0.428575418146433 0.49452067306311 0 0.264677051983382 0.254940296829461 0.000159429883488362 0 8.49070499838335e-05 8.20505256583455e-05 0.505115783070912 0.999628534050897 0.734964809132997 0.744695337580289 0.000204113982489528 0.000371465949103084 0.000273231833637138 0.000282315064592104 91 3601
4302 43295 2 0.2 80 "IP" "MI" 0.239432388355489 0.498031917060179 0.198485665883316 0.412632556239907 0.224318309744842 0.226103301962641 0.483659632320109 0.480810898609178 0.19911792599604 0.202984910141568 0.427075272942637 0.431246187837737 0.689854000062973 0.487352975971086 0.600588502020924 0.423808095491857 0.568935600234269 0 0.270920257517632 0.285812604535743 0.000132562846103924 0 6.08204437129846e-05 6.58390985637516e-05 0.430813045651884 0.999773670772357 0.728848314281229 0.713950730299612 0.000118791267743483 0.000226329227643261 0.000170607757425302 0.000170826066081326 89 3601
4303 742817 3 0.2 80 "IP" "MI" 0.228084746204896 0.475482516448711 0.209392170676286 0.436004203276577 0.227023605612359 0.225021431322191 0.48588845359228 0.47430599129926 0.19949434313307 0.207977843775213 0.424935638788404 0.437943524215635 0.680129783139445 0.478296614783827 0.616864357584569 0.433239579238277 0.403954171051827 0 0.214809916337019 0.206676856794677 8.76048349260316e-05 0 5.00574243739357e-05 4.59703954124094e-05 0.595823083018511 0.999781614406376 0.784961770100441 0.793100009085603 0.000135141094736196 0.000218385593623719 0.000178256138165624 0.000177163724307474 89 3601
4304 55276 4 0.2 80 "IP" "MI" 0.237323375056613 0.497970523013505 0.196895947589706 0.412738194500696 0.224099402174793 0.227973246056252 0.481896858485598 0.483832197242287 0.200419525284627 0.201919019596278 0.428806382911299 0.428139357287006 0.689396023287659 0.487715150698677 0.59923449247061 0.423423172685967 0.560571776539316 0 0.295628897018773 0.290238729531492 0.000160515622643949 0 7.82466788788412e-05 8.09903473341453e-05 0.43914424046582 0.999718574379938 0.704089636927913 0.709478953275669 0.000123467372220519 0.000281425620061912 0.000203219374434754 0.000201326845504887 87 3601
4305 50737 5 0.2 80 "IP" "MI" 0.240081398951876 0.507312578269154 0.190873718914569 0.402997907594003 0.225437786833627 0.228991485499984 0.483635946893839 0.485421706887721 0.200229435410609 0.201378484703694 0.427455464861714 0.426480694222329 0.694510671285486 0.491975166982152 0.592481639028873 0.419136135227274 0.642636500692385 0 0.318384244890662 0.326459916415207 0.000138597326174965 0 6.96899095034362e-05 7.07454312721318e-05 0.357118564142545 0.999757030386104 0.681380911214905 0.673299117761856 0.000106337838895527 0.000242969613895942 0.00016515398492988 0.000170220391664793 89 3601
4306 549648 1 0.3 80 "IP" "MI" 0.240549154740203 0.497004149002037 0.200433703051709 0.413635264342767 0.223139166581763 0.225627017359879 0.482341054972358 0.481474522301172 0.199162557368232 0.201964520298823 0.428345691226984 0.430543256956774 0.689315338681845 0.486836884178941 0.601560780718764 0.424283505034487 0.590294685254826 0 0.283877371449735 0.298440122387661 0.000705224299718507 0 0.000235284703106387 0.00032254505925195 0.408740483450112 0.999644689771792 0.715612800140253 0.700941781062402 0.000259606995344212 0.000355310228207686 0.000274543706905058 0.000295551490685729 84 3601
4307 159066 2 0.3 80 "IP" "MI" 0.242644612319781 0.507325791825858 0.192904056739299 0.402963021534266 0.221871073526672 0.228075042158822 0.47772058198051 0.485809917155866 0.20227629246256 0.200239990255161 0.433205352050672 0.426050592158628 0.692590728005275 0.490198372902432 0.59542033945702 0.420832388631383 0.649829009063299 0 0.33887863734646 0.338344502909934 0.000158695371518066 0 7.52492842375058e-05 8.01549718512347e-05 0.349819767135465 0.99944215590342 0.66069133154874 0.661211839731156 0.000192528429718035 0.000557844096579563 0.000354781820561809 0.000363502387058366 88 3601
4308 723044 3 0.3 80 "IP" "MI" 0.235707411357144 0.495660335538944 0.197549784546896 0.415020600170627 0.222977452650094 0.226494839691389 0.476676152315717 0.478150888913251 0.204208417664368 0.205718169720145 0.434431663419497 0.433883952751221 0.685179703698627 0.483329234226914 0.607476371931409 0.427956673521728 0.583820980671668 0 0.29186722194023 0.296781177073433 0.000143439810968821 0 7.77177385453788e-05 7.49034528252592e-05 0.415648554031035 0.999444236955582 0.70760017366994 0.702679395772987 0.000387025486327441 0.00055576304441782 0.000454886651284235 0.000464523700755459 90 3601
4309 471339 4 0.3 80 "IP" "MI" 0.232253404447427 0.483265296861281 0.205817432153841 0.427786945916961 0.225074418317581 0.225343903268755 0.483409279588096 0.477432375876411 0.200054172364712 0.205402843409513 0.427490462084008 0.434692356399281 0.682671726033764 0.481166670227755 0.611274447928065 0.430203867435961 0.492535335332737 0 0.264522117261922 0.254848389688378 0.000106049294910323 0 5.33769400411796e-05 5.36912311532267e-05 0.507180198151315 0.999629903397797 0.735150776892772 0.74482483109744 0.000178417221038119 0.000370096602203216 0.000273728905265541 0.000273087983028755 91 3601
4310 782308 5 0.3 80 "IP" "MI" 0.232703256458863 0.490312881005628 0.199715037994921 0.420475441170227 0.224346606820987 0.22766477697843 0.479117168278671 0.480107540263163 0.203260436664879 0.205014139306712 0.431790509148066 0.431905395726902 0.68471464025828 0.482958564527238 0.607989613966512 0.428290368102795 0.555393959090217 0 0.293414669665308 0.285974579537021 0.000141549109949914 0 6.38528549934974e-05 6.92524032081206e-05 0.444337773471684 0.99968027320376 0.706283966202265 0.713729257842185 0.000126718328149008 0.000319726796239601 0.00023751127743392 0.00022691021758541 89 3601
4311 287678 1 0.4 80 "IP" "MI" 0.240015132178237 0.491844341973473 0.204689881752517 0.4190428316945 0.223150264699392 0.223668954146543 0.482841288928022 0.477899105123627 0.198696877746982 0.203416910931362 0.427934894709056 0.434218120825507 0.686834351024171 0.484108931831131 0.606803670430861 0.42715746990754 0.532310038084254 0 0.261711389850751 0.270950697682712 0.000141031765904227 0 6.35904861870168e-05 6.99136520635476e-05 0.467432460301009 0.999723504484895 0.738024059618511 0.728783324137884 0.000116469848832153 0.000276495515104955 0.000200960044551789 0.000196064527340538 88 3601
4312 648836 2 0.4 80 "IP" "MI" 0.228710554285301 0.471164290333576 0.214111429056121 0.440418536770766 0.226878059013913 0.223601015330082 0.487641648785167 0.473016581701851 0.19790060986586 0.207907692229516 0.423107102731271 0.439298313972826 0.679189628629295 0.47690686558495 0.619919731151498 0.434661073668371 0.37358224122814 0 0.195539831548677 0.19040902214973 0.000109895687143013 0 4.55630890879577e-05 5.20754133161781e-05 0.626023883045896 0.999592992901335 0.804084693774617 0.809198781449335 0.000283980038821561 0.000407007098665401 0.000329911587617958 0.000340120987619061 91 3601
4313 510836 3 0.4 80 "IP" "MI" 0.233495775018371 0.48722311020451 0.203300602583353 0.423786448181459 0.225631917256704 0.225945028558598 0.48378113746672 0.477884122745641 0.200001329467097 0.20551354808901 0.426717795437692 0.434252601882937 0.685072720833674 0.482739716427466 0.60881548013946 0.428486571091345 0.50943095501024 0 0.255305317820437 0.257644911631932 0.000135256481018718 0 5.47317626132002e-05 6.41011310975303e-05 0.490316415899978 0.999749494532779 0.744456443732356 0.742107905518953 0.000117372608762715 0.00025050546722057 0.000183506684593557 0.000183081718017063 83 3601
4314 523582 4 0.4 80 "IP" "MI" 0.239364290589612 0.505182159941631 0.192101935749966 0.405134698404601 0.22042707117349 0.226248516507633 0.471384409262698 0.478995447849335 0.206725283308798 0.204728152212311 0.439876020583259 0.432961987813644 0.686039878270735 0.48508399095064 0.603555371271074 0.426102257277531 0.648834405679036 0 0.33560588134409 0.336052902019272 0.000189838295555117 0 9.30533773879631e-05 9.66276372171208e-05 0.350862229108437 0.999711374161115 0.664087657840176 0.663647468609546 0.00011352691697229 0.000288625838884952 0.000213407438346289 0.000203001733965081 90 3601
4315 308005 5 0.4 80 "IP" "MI" 0.238565125095909 0.500782423876395 0.195339846698905 0.409733567171335 0.222470307079572 0.226194813588481 0.476544096942448 0.479020893984882 0.203855665364938 0.204668696817713 0.434464813836189 0.432979847094173 0.687230245763962 0.485327285896625 0.603864208881557 0.425856993149813 0.612466835024921 0 0.309838449973992 0.313868214435623 0.000141854505856348 0 6.12669213360877e-05 6.92391138144808e-05 0.387275553081191 0.999705538289394 0.689896957800029 0.685859905762122 0.000115757388031158 0.000294461710606273 0.000203325304642736 0.000202640688440262 90 3601
4316 832740 1 0.5 80 "IP" "MI" 0.236082906387259 0.492745462058268 0.200430094442995 0.417965871436737 0.224584433607922 0.225766710322649 0.48213185772643 0.478509435960061 0.200693797462287 0.204784532175761 0.428658442258343 0.433561522694301 0.68643405031783 0.484330282831506 0.605908424081043 0.426868806279909 0.570296733484266 0 0.276781201581758 0.286840454751335 0.000167014206123508 0 7.68292254598911e-05 8.26117592408554e-05 0.429423371511891 0.999779694281831 0.722974501560559 0.712910889835535 0.000112880797719484 0.000220305718169376 0.000167467632223359 0.000166043653889852 88 3601
4317 626682 2 0.5 80 "IP" "MI" 0.23037543963307 0.485543502786881 0.202136955384993 0.42545883610407 0.225539907194289 0.225472995599836 0.481444149943596 0.474609504373862 0.202085257331577 0.208106889304606 0.429216657386243 0.437611430633613 0.681388342427195 0.48029067132284 0.612329102021175 0.431017448818354 0.525639189630113 0 0.24355872664872 0.258123719968114 0.000138225405604679 0 6.55543089677857e-05 6.83764855583343e-05 0.474109102045106 0.99977577229428 0.756201852992426 0.74163774354228 0.000113482919176158 0.000224227705719885 0.000173866049886351 0.000170160004047196 89 3601
4318 773675 3 0.5 80 "IP" "MI" 0.24175265492851 0.502677477431204 0.196249018497977 0.407731586433586 0.218995118517851 0.225738348593788 0.470632146056761 0.480916466070353 0.205757866115613 0.202448336261546 0.440248437103202 0.430939464304448 0.686486122040149 0.484766014419223 0.604455220875136 0.426283715930243 0.634079496977498 0 0.365507264895093 0.342462969135072 0.000174881410822724 0 9.14164476001359e-05 9.13648209577507e-05 0.36565413447714 0.999767532667555 0.634249318571528 0.657289078669998 9.14871345399747e-05 0.000232467332445146 0.000152000085778554 0.000156587373972022 85 3601
4319 556302 4 0.5 80 "IP" "MI" 0.235202138079834 0.495151682422961 0.197578015035571 0.415448284689313 0.222413816021859 0.226022343631945 0.475361726563231 0.477847333292479 0.204643064449949 0.205567825740732 0.435296904631632 0.434149121007939 0.683638297733638 0.482605771248386 0.607788905226253 0.428488277840798 0.590753563706005 0 0.319218217029136 0.308145524616018 0.00017444051209718 0 8.09021774677425e-05 8.65745147485377e-05 0.40896814863937 0.999779662942571 0.680544233374691 0.691608572393891 0.000103847142527988 0.000220337057429133 0.00015664741870552 0.000159328475342862 81 3601
4320 707877 5 0.5 80 "IP" "MI" 0.231793684492422 0.484100397830803 0.204659508766145 0.426887935503953 0.224303572742437 0.225567743582793 0.479793014194696 0.476627523588919 0.202394498707283 0.20628226827035 0.430883498950601 0.43547368767022 0.681665000817652 0.479946204488048 0.613336275743778 0.431320936958409 0.509648140291787 0 0.278882560439381 0.26540048292526 0.000171119828225432 0 9.0077187284944e-05 8.79332948405631e-05 0.490056692541974 0.999786727153163 0.720867600695478 0.734346325480239 0.000124047338013633 0.000213272846837474 0.000159761677857045 0.000165258299659552 88 3601
4321 50492 1 0.6 80 "IP" "MI" 0.230016609583183 0.486873865328689 0.200547175406896 0.424128623128862 0.224510199907229 0.224242329807371 0.476936349443444 0.470372432066356 0.205070401360885 0.210847403565444 0.433625021369761 0.441875229011175 0.678769139297783 0.47781547409588 0.616464980333226 0.433467824426065 0.525034301857602 0 0.249208465778483 0.259875665343392 0.000145943297811265 0 6.92441289463263e-05 7.22281017830801e-05 0.474692203007774 0.999748745926615 0.750528646264593 0.739861715839712 0.000127551836813055 0.000251254073384889 0.000193643827977504 0.000190390715112395 87 3601
4322 535789 2 0.6 80 "IP" "MI" 0.232913017514169 0.486222805686432 0.203662781502405 0.424784656061914 0.222289479620468 0.224069633852355 0.475060487771021 0.473189551474415 0.204851722147648 0.208091546596908 0.435595319802532 0.438965735832303 0.679272130986992 0.477985486646444 0.616606050246961 0.433297576075853 0.513665390884409 0 0.277078557442079 0.267141101825677 0.000129011640859704 0 6.9295000884936e-05 6.69973086801263e-05 0.486078420245626 0.999655741194453 0.722580628438275 0.732545906970193 0.000127177229105925 0.000344258805547335 0.00027151911876038 0.000245993895449805 87 3601
4323 611575 3 0.6 80 "IP" "MI" 0.242762844193158 0.508312933723843 0.192116534688071 0.401875201114988 0.217609040440904 0.224352395030751 0.467437382840264 0.477203158062019 0.207545826759167 0.204598827312406 0.443607944504415 0.434727965763174 0.684724279664813 0.484304297700431 0.604261188759644 0.426754245341223 0.685685304548251 0 0.351896926205988 0.35705167387937 0.000164985182448067 0 8.87909770470119e-05 8.72623514448204e-05 0.314065127091763 0.999749775014599 0.64784601369909 0.642696091337786 8.45831775381617e-05 0.000250224985401121 0.000168269117875115 0.000164972431398925 89 3601
4324 516836 4 0.6 80 "IP" "MI" 0.222985613209926 0.460343303781804 0.219085689333192 0.451616514874036 0.226017692938343 0.219685764780025 0.483418474867912 0.462333629286202 0.200535701513578 0.214184208415702 0.426831256172739 0.450259191859084 0.668689070928294 0.468297587539639 0.633805599262472 0.443323914542154 0.315695390205367 0 0.138992912048347 0.151175880934715 8.97372984002091e-05 0 2.95553205956495e-05 3.97011159362218e-05 0.684018476923046 0.99972074332066 0.860727240271284 0.848542370272622 0.000196395573186914 0.000279256679340017 0.000250292359773011 0.000242047676726397 87 3601
4325 178143 5 0.6 80 "IP" "MI" 0.230408460440703 0.481512074048275 0.205732238300679 0.42958022850021 0.223920403464253 0.224348632514552 0.478440429009275 0.473031894123919 0.203291865331798 0.208482368079599 0.432284428022853 0.43916276749588 0.678677496419508 0.477449200828505 0.617506471712076 0.43390016694321 0.501608295019726 0 0.251257434598185 0.253195374896796 0.000127924215011955 0 5.72589394316362e-05 6.23179899998403e-05 0.498024969426666 0.999539843451277 0.748350593822824 0.746398694893771 0.00023881133859628 0.000460156548723114 0.000334712639558843 0.000343612219433822 88 3601
4326 185511 1 0.7 80 "IP" "MI" 0.231083038041524 0.478619194524789 0.209242611228576 0.432625095854819 0.221536533826794 0.2219568772976 0.474198590788179 0.469488314228438 0.204998333214309 0.209568256706725 0.436616689711952 0.442738411055836 0.674576449165917 0.473906861272249 0.62380920114961 0.437534301445623 0.465071439417109 0 0.261794760860924 0.245267233026606 0.000155180895299388 0 8.18310332692543e-05 8.00214681691072e-05 0.534633534300556 0.99975072410577 0.737926412107034 0.754458113832945 0.000139845387035605 0.000249275894229535 0.000196995998772642 0.000194631672280126 88 3601
4327 756552 2 0.7 80 "IP" "MI" 0.22371636629753 0.449021525116251 0.231306598900091 0.463402168400953 0.225492185460153 0.215878123149677 0.487192909772571 0.458413591390035 0.196803092619612 0.214207539399366 0.423092644113383 0.454280726784829 0.66508667490736 0.464193469741826 0.642317230919069 0.447641887416776 0.191160533382883 0 0.0982534018772706 0.096484199168428 5.00618029025623e-05 0 2.02023924472369e-05 2.34723537858309e-05 0.808409149483904 0.999561423520466 0.901324099277724 0.903085235402288 0.000380255330310427 0.000438576479534217 0.000402296452557913 0.000407093075498352 89 3601
4328 721710 3 0.7 80 "IP" "MI" 0.228630492962013 0.476515407388849 0.208829536694148 0.434809560266285 0.222104901047147 0.219868002273632 0.473679606495587 0.462455570157549 0.205952302397839 0.214208300780053 0.436909303410499 0.449950237753483 0.670603396282791 0.470679620298023 0.628990139872039 0.440773097619293 0.453990017715479 0 0.209553218671055 0.223287581548289 9.12892226400275e-05 0 4.74043843056551e-05 4.66278425234055e-05 0.545336807041956 0.996946813480074 0.788323326557128 0.774774386364385 0.00058188601992437 0.0030531865199259 0.00207605038751202 0.00189140424480263 88 1018
4329 309205 4 0.7 80 "IP" "MI" 0.233316385157611 0.482283297931943 0.207539904827869 0.42878164891537 0.221988381307274 0.219426356285358 0.475974553846052 0.464146567174188 0.203781979536519 0.212154004477984 0.43480427412672 0.448266153630196 0.674731122750244 0.474001007878869 0.623475888842372 0.437428664850247 0.510656266368081 0 0.199358375454484 0.241140795682262 0.000142884966054216 0 4.93390648995309e-05 6.5374298134493e-05 0.489071360311896 0.999742893152311 0.800388847726635 0.758598239962994 0.000129488353968229 0.00025710684768866 0.000203437753981557 0.000195590056609722 92 3601
4330 688604 5 0.7 80 "IP" "MI" 0.231942510330623 0.482315004460272 0.206387858849534 0.428666085623743 0.219938466025379 0.221241140737916 0.470795008820181 0.46787491799446 0.206683426429618 0.210372920175941 0.44013838315195 0.444357956426925 0.673122117093918 0.473488661455713 0.623444205455093 0.437904579816105 0.529781845728868 0 0.265985017297834 0.269608192980474 0.000163918874159821 0 7.17007362143663e-05 7.99346118601026e-05 0.469926714913787 0.999739862268617 0.733748306145295 0.730118757054189 0.000127520483184538 0.000260137731382887 0.000194975820656172 0.000193115353476366 88 3601
4331 796330 1 0.8 80 "IP" "MI" 0.232926706400286 0.472945682270028 0.216225641868198 0.43832314178756 0.218424790268626 0.217991591667469 0.471147344629574 0.464957871773908 0.204633852970287 0.209954969783202 0.439354445391003 0.447336168641868 0.669343088336381 0.469485118827634 0.630814464621687 0.44188090649591 0.468681709873567 0 0.258124959003498 0.246992960713348 0.000176657331705989 0 0.000108103765771942 9.6617738296948e-05 0.531004523154225 0.999776089865234 0.741591303382822 0.752732408283408 0.000137109640501768 0.000223910134765976 0.000175633847908598 0.000178013264947379 87 3601
4332 452848 2 0.8 80 "IP" "MI" 0.234589303069799 0.496706556792149 0.195956421057428 0.413954345639169 0.220972408147194 0.22281289244603 0.469064579698271 0.468160435614578 0.209046688779604 0.211574244925006 0.441735154015929 0.444041278005918 0.678374603663023 0.477704477626717 0.616577354762037 0.433529579277344 0.592326801312166 0 0.286027871696816 0.297893158592041 0.000160733574227183 0 6.84726567694747e-05 7.78285782809419e-05 0.407400654936119 0.999774137023015 0.713737750942772 0.701862115606925 0.00011181017748757 0.000225862976985073 0.000165904703642998 0.000166897222753621 87 3601
4333 83982 3 0.8 80 "IP" "MI" 0.227946702223684 0.475345401044837 0.209240647665062 0.43596895476824 0.220694433521713 0.221517252199751 0.470022275412433 0.466154288966324 0.207953809465674 0.212233771425023 0.440761988117481 0.446173997240502 0.670158387945148 0.47031006701691 0.629428228555758 0.441177363803102 0.459620273222248 0 0.255008201094967 0.240398067721441 0.000114694122864008 0 6.13458135466366e-05 5.92325889059832e-05 0.540104210822272 0.999720456078614 0.744716264108556 0.759325081552277 0.000160821832616831 0.00027954392138636 0.000214188982931033 0.00021761813737584 88 3601
4334 701184 4 0.8 80 "IP" "MI" 0.2383308377213 0.498082512393554 0.197534124279635 0.412367297461706 0.216001453155892 0.219541131334007 0.463698912501198 0.465553374406519 0.20951448683122 0.210938552267648 0.447156210511014 0.446645169661895 0.6738734222112 0.475692897219035 0.617987163378502 0.43548173930515 0.647199057238525 0 0.297947022546505 0.324767746798176 0.000200100093857365 0 8.73831083816898e-05 9.88659592571474e-05 0.352493853827938 0.999745737302966 0.701780434937813 0.674953452719675 0.000106988839680017 0.000254262697033886 0.000185159407300127 0.00017993452289232 79 3601
4335 203115 5 0.8 80 "IP" "MI" 0.232284904557055 0.483711122747755 0.205493678195859 0.427276397837481 0.217187165691411 0.219968775803894 0.463957418193123 0.464333269974706 0.210314320618035 0.212431407893859 0.446891504421826 0.44790946783797 0.669440846052361 0.470453747064169 0.628239406707753 0.440918754082312 0.533216746348002 0 0.279710318637934 0.276293548930869 0.000184268767592299 0 9.67423473241766e-05 9.55077478241163e-05 0.466473174820377 0.999758394772588 0.720007963477304 0.72342798672884 0.000125810064028662 0.00024160522741208 0.000184975537438111 0.000182956592466328 89 3601
4336 455004 1 0.9 80 "IP" "MI" 0.231270753264065 0.484177246145637 0.204148179265095 0.426747962261233 0.218024714214913 0.220904345010585 0.463849569424534 0.465250837212713 0.211137831566986 0.212433651678519 0.447114471398342 0.446948201553678 0.670199812489563 0.470912528848394 0.6277196625106 0.440461665193428 0.548121447839563 0 0.299306162766959 0.287167637100561 0.000147198441300995 0 7.33601283263986e-05 7.48046590578382e-05 0.451608385182774 0.999756535665372 0.700439709113093 0.712576200479888 0.000122968536362652 0.000243464334627928 0.000180767991621649 0.000181357760493877 89 3601
4337 565568 2 0.9 80 "IP" "MI" 0.234842621600983 0.492123779191401 0.199938493809305 0.418568846207291 0.218109318890677 0.222237310039293 0.46520363401783 0.468958491181534 0.210038908460765 0.210251519146411 0.445812909481818 0.443184982334419 0.675189250530953 0.475306149788446 0.62022892141648 0.435987260811795 0.582065145654207 0 0.303783709323253 0.301614470284868 0.000155608590898931 0 7.16335776411606e-05 7.74782882327302e-05 0.417662274274571 0.999728139373886 0.695955179112677 0.698116960063681 0.000116971480323198 0.00027186062611349 0.000189477986428995 0.000191091363217844 87 3601
4338 651729 3 0.9 80 "IP" "MI" 0.228561886145087 0.479527916442877 0.205960174760254 0.43153993581416 0.221458768509503 0.221668705627631 0.470867618680535 0.465806257049085 0.207894004386317 0.212707429211859 0.439917492453374 0.446462056678013 0.67168936028222 0.471875769295228 0.62656160835843 0.439509831219312 0.514415386320465 0 0.262204912247683 0.261269275419429 0.000135330916027047 0 6.70395537086351e-05 6.80932617586842e-05 0.485312807310047 0.999718035050099 0.737512074592217 0.738451863456264 0.000136475453460984 0.000281964949901356 0.000215973606391843 0.000210767862548283 89 3601
4339 88325 4 0.9 80 "IP" "MI" 0.227533797941428 0.468739601975394 0.215207148299807 0.442859385156667 0.221456207028695 0.218765669182841 0.473964675473171 0.461933846223132 0.204900972736554 0.213587675398783 0.436478979000188 0.450526351187923 0.667755674152965 0.467948297540707 0.633695796435144 0.443567861167261 0.389690399389122 0 0.205566466938277 0.200098321556128 9.86727341553658e-05 0 5.22946658271815e-05 5.07463303314076e-05 0.610040189384081 0.999719915565933 0.794150619386574 0.799624302076226 0.000170738492641765 0.000280084434067221 0.000230619009321648 0.000226630037314935 87 3601
4340 600941 5 0.9 80 "IP" "MI" 0.231666124269993 0.480203232068744 0.208181044043679 0.430919380619847 0.219447386169018 0.220920256641039 0.469693531302985 0.46736176954475 0.207077587925255 0.210519843098301 0.441142490771312 0.444874080978956 0.67203376708005 0.472290912175447 0.625778475067236 0.439117044913031 0.507668156657746 0 0.27278692292794 0.264323740933371 0.000116601619462665 0 5.54277720026656e-05 5.8334237157031e-05 0.492051018318184 0.999622797456927 0.726870621724773 0.73534363430144 0.000164223404607568 0.000377202543073119 0.00028702757528442 0.000274290528030984 91 3601
4341 484903 1 1 80 "IP" "MI" 0.230714078981032 0.489571892716157 0.198756925693209 0.421234833343067 0.216698373568096 0.220663795239803 0.458922956420952 0.462097021890735 0.214668104916609 0.215244358700525 0.452218816496694 0.450140081578136 0.668076247788932 0.469931422601831 0.628669389310343 0.441478583662102 0.57362410370488 0 0.2914695148198 0.293419092885209 0.000145541259073788 0 7.04901768008638e-05 7.33020980864317e-05 0.426119074458971 0.999772566440346 0.7082906875706 0.706339290354084 0.000111280577075032 0.000227433559654133 0.000169307432799107 0.000168314662620336 91 3601
4342 850098 2 1 80 "IP" "MI" 0.222945624871092 0.463692682451169 0.215765834682102 0.448158471253211 0.221755472142567 0.217987387715167 0.471394944177045 0.457162706553552 0.207625474324529 0.217476506416865 0.439111132187151 0.455466844950165 0.662688484728826 0.463835742540372 0.640867815423495 0.447841136320411 0.365472270423845 0 0.192724416762988 0.186351005021654 9.83599406341858e-05 0 4.55680224782041e-05 4.80792713285821e-05 0.634262299319904 0.999726838086705 0.806999958918366 0.813377622988726 0.00016707031561738 0.00027316191329488 0.0002300562961678 0.000223292718291722 87 3601
4343 633985 3 1 80 "IP" "MI" 0.235434994298105 0.49703493613279 0.196055873604855 0.413450397823683 0.216712439250638 0.22153183067439 0.461421688060412 0.466539760919642 0.212298399769067 0.211861671918907 0.449727198729854 0.445647988168169 0.673679264223133 0.474811622538216 0.620215945292829 0.436473915722481 0.627616934612794 0 0.303901079751663 0.318134431306969 0.000192308393892795 0 0.000102923714558564 0.00010070778619008 0.37209935848308 0.999786887945312 0.695840136877276 0.681612890469906 9.13985102328503e-05 0.000213112054688249 0.00015585965650169 0.000151970436933966 91 3601
4344 362928 4 1 80 "IP" "MI" 0.229374062191337 0.472553601109763 0.213340601624104 0.438720856091182 0.216341895663654 0.217182554330786 0.462959903579948 0.459493215399859 0.21026923384725 0.214291955548957 0.44785727012421 0.452875193014199 0.662898512185777 0.464835760099129 0.637901791020312 0.446662611479252 0.462661740715787 0 0.257829504915961 0.244230014477972 0.000127003056966734 0 6.91880320299411e-05 6.65221694345781e-05 0.537066216411283 0.999764935928825 0.741917438075963 0.755516257832611 0.000145039815962616 0.000235064071174839 0.000183868976046348 0.000187205519982443 90 3601
4345 297094 5 1 80 "IP" "MI" 0.234905706058759 0.485234783742372 0.206345739145588 0.42583233485303 0.216495315644388 0.217113224473495 0.464688534416426 0.460081449968347 0.208874781589884 0.213720792612163 0.446036680248505 0.452323661801381 0.668514246176641 0.46993642173442 0.628941313347635 0.441472179481494 0.525163438874829 0 0.237857305392102 0.261083963726392 0.000125257840029002 0 6.31743962242162e-05 6.43673214766348e-05 0.474588299340764 0.999771891812313 0.761895902671212 0.738674800460698 0.000123003944377846 0.000228108187686658 0.000183617540461586 0.000176868491433159 86 3601
4346 142608 1 0 90 "IP" "MI" 0.239528867709549 0.501104812155381 0.195924602782782 0.409566739559376 0.226985443749273 0.230330755763415 0.490294273241454 0.49036012138723 0.195715831185338 0.198196781968037 0.420448455390704 0.421537568716133 0.696845067222237 0.493754088894878 0.589837215936157 0.417359628463016 0.566138722392433 0 0.290723263148256 0.290367649622726 0.000134159657089905 0 6.217516539312e-05 6.65893504937726e-05 0.433631600240908 0.999804610477193 0.70907190033899 0.709422071391194 9.55177095683064e-05 0.000195389522806728 0.000142661347360905 0.000143689635586276 89 3601
4347 388274 2 0 90 "IP" "MI" 0.239987020554759 0.506902577326049 0.191271347015198 0.403577288924481 0.227834807307653 0.231570264653069 0.490035929572807 0.491474529732673 0.196739316441696 0.19826439742025 0.420919895260871 0.420423135866892 0.699392092515481 0.495935885646654 0.586275060877144 0.415187384975915 0.605498689658168 0 0.296539860017878 0.305494586552791 0.00015326434780344 0 7.48563132887153e-05 7.72594683359017e-05 0.394254140877864 0.999797795196654 0.70323711200196 0.69428091913421 9.39051161652547e-05 0.000202204803345912 0.000148171666873749 0.000147234844662959 90 3601
4348 228228 3 0 90 "IP" "MI" 0.2384763926494 0.500984614426167 0.195199833949088 0.409640034526688 0.228425494594704 0.230421102911561 0.492648471173597 0.489764358955985 0.194869957366638 0.198804910379917 0.418087979239676 0.422149991229087 0.697322990155665 0.494282038398398 0.588874701695643 0.416820018617638 0.578148992124267 0 0.284320002067121 0.291421207748283 0.000214446361339812 0 9.00534324737914e-05 0.0001030029111041 0.421524651456185 0.9997750748441 0.715419840478952 0.708307580319732 0.000111910058208462 0.000224925155899637 0.000170104021452478 0.000168209020880573 87 3601
4349 358359 4 0 90 "IP" "MI" 0.237254378541336 0.493671983701479 0.200661531004669 0.417107148135621 0.22602971050561 0.228640116560427 0.488660090224024 0.487815988466833 0.19627262721653 0.198977572073662 0.422171041699692 0.424131502327536 0.691924205607373 0.48987880263966 0.59591173029486 0.42131615294322 0.529843010853264 0 0.292793806306768 0.278275636498697 0.000117754350877758 0 6.02539874197552e-05 6.02541771445012e-05 0.469929604315268 0.999764272414898 0.706975472928603 0.721493148519474 0.000109630480590378 0.000235727585101895 0.000170466777209517 0.000170960804684571 90 3601
4350 758640 5 0 90 "IP" "MI" 0.240934663373304 0.499283976270175 0.1988473653853 0.411433099778883 0.225804023410825 0.228357819802714 0.490320787852132 0.48887249712019 0.194587686330829 0.197828893118889 0.420333326174509 0.423063760765192 0.695096506586843 0.49267097701271 0.591263944835017 0.418439700047886 0.562119115637066 0 0.28255517887204 0.28738032197217 0.000123794922860919 0 5.57876401594921e-05 6.11745785249708e-05 0.43759243848384 0.999676810811641 0.71715667521337 0.712320024891741 0.000164650956233443 0.000323189188359503 0.000232358274431261 0.000238478557564482 88 3601
4351 640395 1 0.1 90 "IP" "MI" 0.239885507472667 0.499757827045825 0.197342786840819 0.410902087794354 0.226393563239625 0.22952872810168 0.488766465166365 0.489364849896551 0.196463606938663 0.198356455959203 0.422083626296104 0.422524607054531 0.695807798813972 0.492538668416168 0.592162849738684 0.418600411269035 0.56824423882715 0 0.306868157158626 0.296819699148666 0.000113000230303987 0 6.00315371835126e-05 5.86980671200405e-05 0.431524962589723 0.999724048273273 0.69288639438875 0.702929952595341 0.000117798352823056 0.00027595172672689 0.000185416915440363 0.00019165018887276 85 3601
4352 747192 2 0.1 90 "IP" "MI" 0.237968686610506 0.497379829612398 0.19800755291699 0.413295703793289 0.225754952602057 0.228204414931246 0.48629893329938 0.485074687106101 0.198117699995765 0.201044829110744 0.4245882663379 0.426866211669735 0.691928054143809 0.48943104408822 0.597170082023499 0.42174595154205 0.582028566212611 0 0.291615134405834 0.29602967543168 0.000174240943997709 0 9.44024933834866e-05 9.09643530167728e-05 0.417680637737004 0.999750853284947 0.70810599342037 0.703697072809724 0.000116555106386862 0.000249146715053438 0.000184469680413072 0.000182287405578885 90 3601
4353 755537 3 0.1 90 "IP" "MI" 0.236469679816813 0.499222288618634 0.195052345660755 0.411381093110991 0.226426882041237 0.229459557960531 0.486977192616433 0.486592236074257 0.198168778677264 0.200816769185579 0.423781501768677 0.425379660073841 0.692356119818581 0.490730179016287 0.594037893523598 0.420392982147165 0.580136956659454 0 0.283363974749884 0.291687750658923 0.000133368934545462 0 5.9394104739694e-05 6.51517405388702e-05 0.419630092892507 0.999790035610924 0.716419419430596 0.70809224734974 9.95815134938304e-05 0.000209964389075689 0.000157211714780136 0.000154850250797964 88 3601
4354 424644 4 0.1 90 "IP" "MI" 0.241259963579482 0.502287125037368 0.19630828096007 0.40822527622844 0.225234627385777 0.227971949945376 0.48757334538558 0.487007754009798 0.196587787089984 0.199115398576468 0.42342572453479 0.424905864651524 0.694466540910634 0.49219563093034 0.592011466626521 0.418952040776508 0.597486308145143 0 0.298839239605004 0.305277544470547 0.00022137323577486 0 9.09634578660246e-05 0.000106619608320501 0.402164106718766 0.999714054460794 0.700860441334706 0.69440972627647 0.000128211900316087 0.000285945539206006 0.00020935560242346 0.000206109644662605 89 3601
4355 676737 5 0.1 90 "IP" "MI" 0.238905327656626 0.496289139522313 0.199743929301829 0.414408025040204 0.224644217316851 0.227850026898049 0.485269555358725 0.486171081966673 0.198094251198193 0.199750061938057 0.42567992834931 0.425739459743574 0.691399571871526 0.489092655083325 0.597588242438079 0.422101203387943 0.565397398196256 0 0.307619778443865 0.296436298135276 0.00011925401485844 0 6.07673791139868e-05 6.11685832005196e-05 0.434360810927439 0.999777619272437 0.692157351844702 0.703334462432125 0.000122536861446735 0.000222380727563121 0.000162102332319062 0.000168070849397895 89 3601
4356 183452 1 0.2 90 "IP" "MI" 0.23645409766849 0.498064374383287 0.196082216775317 0.41255262835687 0.225923579246234 0.228609163781903 0.484560215378687 0.483908607105052 0.199823679984667 0.202447643172376 0.426217502477084 0.428039530563558 0.690986840696627 0.488650644529595 0.59835353993236 0.422474814713976 0.591395933875946 0 0.295124727937747 0.299600277149841 0.000147687122714879 0 7.5895663034218e-05 7.55443976601384e-05 0.408352290641055 0.999737802741121 0.704609860560918 0.70014002103201 0.000104088360284016 0.000262197258878546 0.00018951583830021 0.000184157420488571 88 3601
4357 120665 2 0.2 90 "IP" "MI" 0.239774362785782 0.500198478733021 0.19694114997501 0.410341209195506 0.224101842045467 0.22752612627876 0.482780053678303 0.484324537212067 0.199701948332982 0.201084773831313 0.428106220147099 0.427607635311049 0.691402331110009 0.489010567477874 0.597727872139305 0.422114991306396 0.601174698170597 0 0.308285801249512 0.309425738482967 0.000186448504170689 0 8.24691880466271e-05 9.16401624715103e-05 0.39853098725296 0.999727400904789 0.69144055278607 0.690293805681858 0.000107866072272452 0.000272599095210653 0.000191176776370894 0.000188815672703542 88 3601
4358 550638 3 0.2 90 "IP" "MI" 0.235768458936706 0.503445047811578 0.190712672233177 0.406988313501184 0.225108843489456 0.230262358718585 0.479853606845956 0.485088046663645 0.203313125710429 0.202798459236241 0.431209264450233 0.426855500013643 0.691139661144747 0.489231409269047 0.596824257179846 0.42192936537864 0.621595803432034 0 0.311039106878555 0.314996444479061 0.000777336179881272 0 0.000200168809950281 0.000331021089934718 0.377515050999049 0.999734877239415 0.688570142723971 0.684484379319866 0.000111809389035901 0.000265122760585127 0.00019058158752345 0.000188155111138663 90 3601
4359 687852 4 0.2 90 "IP" "MI" 0.236359934606172 0.482970873968783 0.20985884586605 0.428297071327503 0.22565517182347 0.224608714443626 0.490523652757879 0.480362457391391 0.194276782508698 0.202120336504247 0.420012409200349 0.431794817186838 0.686623820873268 0.484321129306197 0.606255964878995 0.427014060757592 0.435670487727671 0 0.228794167104152 0.2248828716851 9.55478507045694e-05 0 4.59008103127836e-05 4.79208694204296e-05 0.564084741343893 0.999760980641304 0.770975636236596 0.774879013558596 0.000149223077731814 0.000239019358696437 0.000184295848938832 0.000190193886883024 86 3601
4360 390909 5 0.2 90 "IP" "MI" 0.234342423594838 0.491891652545525 0.200090690818033 0.419052973675368 0.227721880773097 0.228327649399138 0.48883708167357 0.483283331954937 0.197564533164152 0.202767259101095 0.421940498536409 0.428755845268673 0.690391953767073 0.487708469998748 0.600422483083281 0.423560988966 0.509243655197321 0 0.266371297698079 0.260832077395288 0.000141676858936037 0 6.56572820627927e-05 6.97714607032162e-05 0.490481031489841 0.999757885581992 0.733382940074124 0.738913340810489 0.000133636453901992 0.000242114418008044 0.000180104945733701 0.000184810333520242 90 3601
4361 182972 1 0.3 90 "IP" "MI" 0.234928950973165 0.493500095945326 0.198771865127731 0.417212694325268 0.226056557421799 0.226522512390087 0.484184248664557 0.478508194144094 0.200193860224903 0.205450421733474 0.426680625660797 0.433610223610402 0.687508020785051 0.485182299308202 0.604416147086108 0.426062345572025 0.580036971956608 0 0.254267464922427 0.281693137787573 0.000146395111109329 0 5.89891871948651e-05 6.93868495675478e-05 0.41967314753176 0.999705738384808 0.745435495778059 0.718013179342251 0.000143485400522877 0.000294261615191791 0.00023805011231886 0.000224296020609054 90 3601
4362 452830 2 0.3 90 "IP" "MI" 0.237594580445432 0.493720538018855 0.200840064883106 0.417003703000911 0.223779356294924 0.226359208757606 0.481401120894981 0.481174232507021 0.200636703363744 0.202902599658864 0.429532125721075 0.430870498341236 0.687733145497962 0.485331611230514 0.604379367905714 0.425909345974288 0.571490633020318 0 0.287649572609494 0.291753224256407 0.000187731222499223 0 9.66136042001195e-05 9.65376921055553e-05 0.428203098644145 0.999708901723097 0.712044292169693 0.707945497102916 0.000118537113037917 0.000291098276903008 0.000209521616612283 0.000204740948571371 87 3601
4363 528960 3 0.3 90 "IP" "MI" 0.239319216816865 0.499020800982397 0.197511300304406 0.411560293645331 0.223425319599322 0.227187368556167 0.480558508793634 0.483174930157718 0.201063677698723 0.201804328932587 0.430351843185016 0.428765745635569 0.689931904972355 0.487500837839583 0.600379306935717 0.423649318317918 0.595760552372072 0 0.312885943170204 0.309137654956961 0.000139990844774052 0 6.99475500690973e-05 7.14638404156189e-05 0.403934813881973 0.999417903718528 0.686761900257249 0.690451955194643 0.000164642901180557 0.000582096281471571 0.000282209022478167 0.000338926007980965 82 3601
4364 582909 4 0.3 90 "IP" "MI" 0.243263899466403 0.50236533709076 0.197749472157284 0.408116805209165 0.222429410949589 0.225317648342957 0.481527933048362 0.481540996809008 0.19940905630104 0.201597402918438 0.429576599091873 0.430438378241607 0.691010958758949 0.488474091333327 0.598755931376762 0.422717733578241 0.612570453186602 0 0.293195536129108 0.310663383156648 0.00068589258643153 0 0.00030632076543709 0.00034067913402591 0.386585614670414 0.999712972825793 0.706284565228038 0.688778148247 0.000158039556552391 0.000287027174206959 0.000213577877416934 0.000217789462326208 90 3601
4365 716710 5 0.3 90 "IP" "MI" 0.23627896199067 0.493461048622072 0.200087881930363 0.417396204563483 0.226492003876194 0.22637589038491 0.486545692511344 0.479541708100519 0.198465406870479 0.204420456855982 0.424243729821339 0.432600875748493 0.689146856251775 0.486342148378727 0.602973745656824 0.424932151477198 0.541258809562663 0 0.24524865185119 0.265904320653202 0.000118311651614688 0 4.96816286400574e-05 5.68324133970731e-05 0.458306650050092 0.999666029363599 0.754453696245611 0.733739218149427 0.000316228735631113 0.000333970636400515 0.000247970274558509 0.000299628783973536 90 3601
4366 809631 1 0.4 90 "IP" "MI" 0.24119150632744 0.506290097188478 0.192692358610207 0.404116817443318 0.223374930383501 0.2282576022793 0.479740964984262 0.484516910209016 0.201760281337258 0.20151684448506 0.431170627458274 0.4274051504691 0.692824038990242 0.490056104801564 0.595969484432525 0.421032165367297 0.626971022779914 0 0.313901452478941 0.320882672827254 0.0002167774772221 0 8.37493965255759e-05 0.000102778967442714 0.372697052294927 0.999697492171451 0.685794636142105 0.678804154860696 0.000115147447937349 0.000302507828548814 0.000220161982428349 0.000210393344607348 89 3601
4367 878793 2 0.4 90 "IP" "MI" 0.236014060024727 0.485779022741972 0.206774818109731 0.42517140611862 0.222506298500384 0.223580940539246 0.47899164202553 0.475424664694128 0.201531502423937 0.205568389409657 0.431769788010472 0.436688882834418 0.682101299064357 0.47993040651326 0.613874709943325 0.431352440070965 0.525494259874723 0 0.271500474004765 0.270578185246272 0.000143327749715574 0 7.01475241150328e-05 7.25201929066911e-05 0.474244986826799 0.999766281035355 0.72825097964994 0.729173893893788 0.000117425548761761 0.000233718964645244 0.000178398821180206 0.000175400667033372 89 3601
4368 774507 3 0.4 90 "IP" "MI" 0.230590789398018 0.477208898987956 0.210076298775782 0.434179019042476 0.227200738002827 0.224491990748332 0.488023985533866 0.474949653039428 0.197648797341084 0.206951727841258 0.422425620791269 0.437333602443997 0.682283518149177 0.479775129538254 0.614676823958125 0.431613187241329 0.41745741149256 0 0.202867678063557 0.207953647897332 0.000152677764537134 0 5.76530806346083e-05 7.06126157458524e-05 0.582253638376956 0.999768530212599 0.796888799791693 0.791791474037612 0.000136272365946955 0.000231469787401133 0.000185869064115281 0.000184265449309948 87 3601
4369 609861 4 0.4 90 "IP" "MI" 0.239698596848486 0.493263808028245 0.203118441670629 0.417551911224903 0.222211268350224 0.225164493023484 0.480030151577441 0.480498658703407 0.200332948286424 0.202378115068653 0.430788108814129 0.431502631928816 0.687074358222194 0.484502413511965 0.605829505025707 0.426715550432357 0.542313383179147 0 0.293983385940402 0.28513763228658 0.000118210115973161 0 6.3015147172946e-05 6.18033801724625e-05 0.457433868522691 0.999756090052126 0.705777104524678 0.714616822668325 0.000134538182189099 0.000243909947873903 0.000176494387746689 0.000183741664922889 87 3601
4370 34906 5 0.4 90 "IP" "MI" 0.237465972308951 0.492112692363675 0.202383910447988 0.418667941107724 0.22272564495489 0.224438245392335 0.478894689242914 0.476883030183986 0.201841212141802 0.205029501730602 0.432068243635149 0.435206605678413 0.684629862656176 0.482528018057518 0.609254624320393 0.428756597517289 0.554623096832839 0 0.280555451432311 0.283969009107747 0.000148409738410201 0 6.81758389430271e-05 7.37244065138584e-05 0.445080420085649 0.999718652846363 0.71917567021674 0.715748494240934 0.000148073343102151 0.000281347153637304 0.000200702512005616 0.000208772244804879 90 3601
4371 151445 1 0.5 90 "IP" "MI" 0.232865182552261 0.485618293929175 0.204285715770965 0.425397561392434 0.226065199360503 0.225312992221233 0.484444797508289 0.476328908765322 0.199993929177142 0.206410915192733 0.426343772065601 0.43583960076009 0.684243374133997 0.481896177243505 0.61069056014084 0.429441740815595 0.499960159426366 0 0.242399664241297 0.249886966622791 0.000123754514087696 0 5.2206807033178e-05 5.92868539153024e-05 0.499796868769114 0.99975787789518 0.757364963296284 0.749872845601274 0.000119217290432149 0.000242122104820287 0.000183165655385987 0.000180900922019672 89 3601
4372 639595 2 0.5 90 "IP" "MI" 0.232844070850355 0.489621077491911 0.200599471143063 0.4211647874978 0.223104626183957 0.227605559261584 0.4761269740806 0.480660842189047 0.204714938194975 0.204448718414325 0.434696467548724 0.431307314340078 0.683554256295896 0.48190957611599 0.609763127752363 0.429293994455498 0.554421080062511 0 0.31797127023314 0.294305939445642 0.000149389334141616 0 9.06811087531216e-05 8.09654579961101e-05 0.445190046297791 0.999664239412643 0.681684756652831 0.705337506926927 0.000239484305556553 0.000335760587356694 0.000253292005276454 0.000275588169434995 89 3601
4373 814699 3 0.5 90 "IP" "MI" 0.233933394118679 0.490103341966699 0.201216900640784 0.420733030707152 0.223689825337605 0.226306550840738 0.478762898879088 0.478391340720153 0.202870250289806 0.205369262231763 0.432055874678295 0.433674376123976 0.683929770297022 0.48222457642331 0.609456413162353 0.429026640069069 0.547340726859967 0 0.278977861181897 0.279174921316703 0.000159289058718106 0 6.95228819904622e-05 7.73870573759428e-05 0.452383884351224 0.9997195308313 0.720741719467054 0.720546360635519 0.000116099730091056 0.000280469168699609 0.000210896469058385 0.00020133099040164 88 3601
4374 90415 4 0.5 90 "IP" "MI" 0.234042201623328 0.491418065688939 0.199976969462033 0.419374125911032 0.222883827186701 0.225616163566649 0.476715013691535 0.476588705445836 0.203883690837535 0.206356865597771 0.433969554577611 0.435480696895741 0.682542192376678 0.481370672302313 0.610217525897339 0.429822082102781 0.558577781853861 0 0.285419265423749 0.285401781148615 0.00012816771883217 0 5.65068708250789e-05 6.25169230293411e-05 0.441192494732602 0.999775360250598 0.714358223214604 0.714372543832187 0.000101555694704763 0.000224639749401523 0.000166004490821653 0.000163158096168321 85 3601
4375 123112 5 0.5 90 "IP" "MI" 0.234725802109043 0.492673348357871 0.19936899043674 0.41803642581723 0.224056155002572 0.225371989987177 0.479105249707455 0.476220559830534 0.202936209652786 0.206510087615942 0.431953748879236 0.435859622169621 0.684153947098791 0.482555869462656 0.608815287705468 0.428735547776772 0.568167365910303 0 0.282570967677443 0.287643388774265 0.000230592426808951 0 8.14388475098704e-05 0.000105782796674304 0.431501490662217 0.99975847540582 0.717168838119061 0.712078253625131 0.000100551000670228 0.000241524594180526 0.000178755355985492 0.000172574803929552 87 3601
4376 629826 1 0.6 90 "IP" "MI" 0.241098824027889 0.498870543570812 0.199174622915773 0.41160246967111 0.219455514445126 0.222583182298272 0.472653514583825 0.473864090996761 0.20460182076934 0.206080369509505 0.438429215162156 0.438209947210101 0.683137520771287 0.481756834540087 0.609856813194618 0.429457958940617 0.622161756173377 0 0.293141399722394 0.314293248812833 0.00015292048897176 0 6.4629626741811e-05 7.48292097060093e-05 0.377577409828715 0.999765284540957 0.706617292988454 0.685460705444748 0.000107913508936433 0.000234715459042665 0.000176677662410525 0.000171216532712089 87 3601
4377 240592 2 0.6 90 "IP" "MI" 0.240951726278726 0.500126972773485 0.19783899674341 0.410394012892772 0.220881120095416 0.224443875572979 0.474534573452819 0.477050929351702 0.204065138499643 0.204843761036866 0.436369312188131 0.434983138889603 0.686276721947122 0.483876956197855 0.60674789627992 0.42728049584154 0.621947992092628 0 0.307903344029687 0.318256517830984 0.000142399429479783 0 6.76801205759065e-05 7.19453530707886e-05 0.377809801292914 0.999764191230447 0.691862359259509 0.681505930948395 9.98071849783244e-05 0.000235808769552887 0.000166616590228328 0.000165605867550584 81 3601
4378 773085 3 0.6 90 "IP" "MI" 0.234464954970667 0.484815876662043 0.206356703298196 0.426137057552159 0.221945086576215 0.222238472041507 0.47679311945495 0.471651140511444 0.202995256213302 0.207813947220271 0.433985512972487 0.440530171046062 0.678648513588388 0.477610180140178 0.617165906731769 0.433703493917158 0.526692799446309 0 0.257212773118038 0.265919639609732 0.000257886704915855 0 0.000145407568693391 0.000136580994820133 0.472929818911136 0.999761733809696 0.74245785217563 0.733764265836938 0.000119494937639271 0.000238266190304084 0.000183967137638185 0.000179513558510085 90 3601
4379 353539 4 0.6 90 "IP" "MI" 0.237198740079195 0.499206933417851 0.195583585813594 0.411232742794325 0.22079990235594 0.22468078116668 0.472456616321004 0.475195293275463 0.206128357097506 0.206768870662012 0.438797474629012 0.436846873979254 0.682679423601814 0.482141731069242 0.608480813573113 0.429112810137899 0.63186651167992 0 0.302834854066372 0.318426753300098 0.000166035526932251 0 7.01689844251869e-05 8.05743414778631e-05 0.367860760277418 0.999722556950483 0.696900556277593 0.681301669303575 0.000106692515729147 0.000277443049516791 0.00019442067160965 0.000191003054849762 88 3601
4380 470614 5 0.6 90 "IP" "MI" 0.232355810776289 0.486697238950426 0.202877040095127 0.424211750705035 0.223403948618902 0.225285261552586 0.47765331308341 0.475750123251198 0.203510799125689 0.206821012411585 0.433068570381152 0.436337561323757 0.681045020947777 0.479833491502051 0.613208851632401 0.431416318742373 0.531234152112818 0 0.279014258493617 0.273235235325494 0.00012355664087047 0 6.60766113311729e-05 6.39412199765843e-05 0.46846106583031 0.999475448581629 0.720573146156141 0.72635210155922 0.000181225416001044 0.000524551418370727 0.000346518738910905 0.00034872189531004 88 3601
4381 772326 1 0.7 90 "IP" "MI" 0.227477132311581 0.470892519317588 0.213180137085478 0.440507365536858 0.222784285706365 0.222336997253456 0.475715132381691 0.469117738179446 0.204567433569958 0.210205312255813 0.434932868249357 0.44313585857922 0.672598415271402 0.471632977520796 0.62795288291125 0.439814455862568 0.433443642963606 0 0.249740928533129 0.229152499634354 0.00010409688623927 0 5.69121524164994e-05 5.40208579537325e-05 0.56631404183002 0.999739149973264 0.75000326316968 0.770594586849864 0.000138218320134202 0.000260850026735866 0.000198896144774442 0.000198892657828218 88 3601
4382 848925 2 0.7 90 "IP" "MI" 0.235862977183758 0.48942137072485 0.203278259643318 0.42141599672094 0.221936816579506 0.222632681759043 0.476636632807756 0.472341273421687 0.203125905135734 0.207527642870244 0.434091006491531 0.439807679558676 0.680432475522307 0.479356160400831 0.613931807649295 0.431889640921249 0.553934155019707 0 0.271264724828262 0.280343416502262 0.000278117596126184 0 9.90186744091184e-05 0.000128581432160537 0.445675991778722 0.999766146263729 0.728458719164948 0.719354810490469 0.000111735605445364 0.000233853736271084 0.00017753733238109 0.000173191575108666 85 3601
4383 216686 3 0.7 90 "IP" "MI" 0.239113979977294 0.492005094187763 0.203725378000977 0.418766473642503 0.219976333472142 0.222216027107231 0.472894160313595 0.472395303828863 0.204751037615411 0.207037017647061 0.437988590472244 0.439688968609408 0.681306340556667 0.479000619869787 0.615513433263448 0.432253195272174 0.568749536680522 0 0.290911842660594 0.29389936004938 0.000132364017675693 0 5.95469402966448e-05 6.57364654354277e-05 0.430556140792263 0.999456559668672 0.708599235025402 0.705522215257441 0.000561958509539218 0.000543440331327837 0.000429375373706955 0.000512688227744299 88 3601
4384 423617 4 0.7 90 "IP" "MI" 0.232775057547357 0.482928557184213 0.206589693125031 0.42805791228751 0.219144905572463 0.222520715863602 0.468956312656056 0.470729465027135 0.207508377125248 0.208863772226896 0.441858617872569 0.441390576595523 0.674440678983423 0.47404934821276 0.622961842477175 0.4372668324759 0.516410701672358 0 0.294583505490817 0.274976751248979 0.00014924044416712 0 9.50646773732023e-05 8.27426371857023e-05 0.483291709604488 0.999631548992561 0.705085029449167 0.724691396666949 0.000148348278987525 0.000368451007439157 0.000236400382642959 0.000249109446886663 87 3601
4385 521660 5 0.7 90 "IP" "MI" 0.240172915439944 0.497671477727825 0.19939862681277 0.412808206689788 0.216709909648496 0.221375189151974 0.466228284947907 0.471616235309073 0.207958154209838 0.20700066636141 0.445061704566691 0.440415746953604 0.678258014240414 0.478518270196832 0.614357447384017 0.432752599137125 0.630751889265464 0 0.328460964232491 0.329601269309567 0.000196597043140656 0 0.000109802843491798 0.00010515833320764 0.368943166709876 0.999744571580823 0.67125591182711 0.670116803599726 0.000108346981519405 0.000255428419176587 0.000173321096906295 0.000176768757500028 88 3601
4386 102806 1 0.8 90 "IP" "MI" 0.230003771813932 0.484399109513001 0.202805012101677 0.426635902956335 0.224730860524554 0.223925285504064 0.477564575921139 0.469932630921816 0.204870637118569 0.210988425346777 0.433280058207424 0.442323774641264 0.678659917842551 0.477059315363687 0.618664074567023 0.434334042394887 0.508664185672423 0 0.249506254803517 0.254480213992496 0.000189599410622776 0 6.6188804872313e-05 8.60009295562091e-05 0.491027230190993 0.999746431554766 0.750245496609978 0.745249361809621 0.000118984725961119 0.000253568445234409 0.000182059781632817 0.000184423268327613 89 3601
4387 285842 2 0.8 90 "IP" "MI" 0.234864972780613 0.486021866886589 0.205506935106644 0.424818403276339 0.219170311207881 0.221027221269926 0.469985352600643 0.468594219768789 0.206664143322645 0.209469918692645 0.440919242866655 0.443567953155827 0.67506250525842 0.474750856619906 0.621640997121934 0.436559940204688 0.558497253100429 0 0.283092862226115 0.286493226662235 0.000132103661322005 0 5.85192297872676e-05 6.49999349689503e-05 0.441257263666213 0.999771397378811 0.716679228223368 0.713272541520256 0.000113379572035627 0.000228602621189254 0.000169390320729962 0.000169231882540125 89 3601
4388 402097 3 0.8 90 "IP" "MI" 0.237763061420063 0.502767528842607 0.192888373218771 0.407577319631044 0.21929520502592 0.22447069539758 0.466981048247021 0.473231603639495 0.209615978352268 0.208333688348078 0.444228436213447 0.438788561006612 0.681528961843563 0.480815567456093 0.610838039919118 0.430386892471117 0.653803415471224 0 0.322309532918275 0.333125121023137 0.00016508216801727 0 7.26887393758867e-05 8.12464048985725e-05 0.345948675368142 0.999773009364346 0.677456591932073 0.666638360124402 8.28269926168825e-05 0.000226990635653715 0.000161186410276955 0.000155272447562943 91 3601
4389 172589 4 0.8 90 "IP" "MI" 0.230469759284482 0.474135319429346 0.212883995317945 0.437343821708296 0.222008021025938 0.219366591921187 0.476172947156749 0.4640530271133 0.20346011403928 0.212165401281475 0.434314082927744 0.448331991433298 0.671844372231607 0.471213222419678 0.628509510638699 0.440252242626506 0.408898081834011 0 0.210337708449233 0.208859520339073 0.000112698282739885 0 6.78245163303803e-05 6.07841336918817e-05 0.590804471963057 0.999728519451498 0.789370730085422 0.79085353900331 0.000184747920191349 0.000271480548501907 0.00022373694901414 0.000226156523924877 87 3601
4390 808050 5 0.8 90 "IP" "MI" 0.238864628715952 0.498620807604987 0.197422157114819 0.411809567567556 0.218638114020167 0.223371972938332 0.468268695022045 0.473250748685145 0.207699569252595 0.207304571715654 0.442735178826137 0.438778962265744 0.680874715674452 0.479999843055575 0.612426298083068 0.431160199752707 0.641609606484439 0 0.315873888945627 0.327742183890075 0.000228745659887592 0 0.000106574152334407 0.000114863064076233 0.358049778773939 0.999696794236944 0.68379062161117 0.671930949163431 0.000111869081734519 0.00030320576305588 0.000228915290868541 0.000212003882418346 87 3601
4391 79911 1 0.9 90 "IP" "MI" 0.238153369803715 0.494554483231495 0.200506330364581 0.416033431492896 0.215518187476981 0.223014533747878 0.461749142650552 0.473661915960654 0.210691692418868 0.206552572320866 0.449241442510062 0.438282690068136 0.676686091028574 0.476607689308016 0.617750595104316 0.43457155963949 0.604345931663123 0 0.362214808114958 0.331016655372356 0.00017730465210339 0 8.76815725918574e-05 9.09916321640467e-05 0.395363770361467 0.999746312676176 0.637526896043163 0.668715315163597 0.000112993323306827 0.000253687323823709 0.000170614269286972 0.000177037831883271 87 3601
4392 796453 2 0.9 90 "IP" "MI" 0.236070075577965 0.496802699467146 0.196763614287912 0.413650620512337 0.217944982925256 0.222447619475035 0.463822772968815 0.468742300429421 0.211172430080523 0.210618464895115 0.447342762284217 0.443373958220998 0.676462677978255 0.476310971302955 0.61855450926355 0.434943988701927 0.642244652409589 0 0.29962001609979 0.321599825878918 0.000173466704688156 0 7.91603442563906e-05 8.62812383800695e-05 0.35748878725203 0.999790095374169 0.700145954667903 0.678162658697646 9.30936336926089e-05 0.000209904625830962 0.000154868888050427 0.000151234185055823 90 3601
4393 203020 3 0.9 90 "IP" "MI" 0.227235146966863 0.479973140563975 0.20435984387002 0.431121116771774 0.220814167499891 0.222031506034982 0.467918653674536 0.465030645996554 0.21009830752943 0.213778367444908 0.44291891381572 0.447208525464616 0.670080820501737 0.470717234249622 0.628236518844359 0.440686953613879 0.502665820510401 0 0.274090252303776 0.260888755564827 0.000154638741301193 0 7.71438098335079e-05 7.78801530944726e-05 0.497037655058438 0.999616906029505 0.725549069827336 0.738764864020068 0.000141885689859633 0.00038309397049483 0.000283534059055052 0.000268500262010293 90 3601
4394 821415 4 0.9 90 "IP" "MI" 0.231148211244892 0.47857085721396 0.209234563131937 0.432606180453968 0.220288549809699 0.220105533731747 0.471917688380719 0.465660108290227 0.205870504435892 0.21139465954612 0.43884222174657 0.446665366343378 0.671542294786338 0.4718970252185 0.626499727113949 0.439534946379316 0.489313472696786 0 0.231189031536321 0.243937112194416 0.00014943845887314 0 5.75575797913016e-05 7.02205599667458e-05 0.510341363921885 0.999494056110438 0.768348694532468 0.75562650750067 0.000195724922456472 0.000505943889562438 0.000404716351419925 0.000366159744946803 89 3601
4395 176198 5 0.9 90 "IP" "MI" 0.231571501880495 0.47972456079191 0.208617345937698 0.431458038421885 0.220074183883157 0.220376916529576 0.470876945936039 0.465670973129352 0.20656921231251 0.211574514168449 0.439961228639219 0.446589112412163 0.672022602293228 0.471903294414234 0.626761072418658 0.439536349737113 0.472534325986918 0 0.250025434667317 0.244528859922104 0.000107573137085897 0 5.00790976573666e-05 5.34230530741023e-05 0.527221616069927 0.999761231448536 0.749748936170877 0.755234864205276 0.000136484806068343 0.000238768551464381 0.000175550064147848 0.00018285281954594 88 3601
4396 389198 1 1 90 "IP" "MI" 0.228285566496838 0.473736916111419 0.211177607582233 0.437691900740004 0.221080560865764 0.218849958527894 0.471466385165224 0.460882710587895 0.206928602418327 0.214654546383948 0.439231544830997 0.451555853390423 0.668216085890496 0.468492481340233 0.632760756384508 0.44304304764611 0.432545587501076 0 0.20825320609994 0.215811000692277 8.77189436805463e-05 0 4.76069668431334e-05 4.5527530560508e-05 0.567191872237495 0.999668283996382 0.791428522146505 0.783885286259629 0.000174821317748193 0.000331716003618496 0.000270664786712343 0.000258185517534342 89 3601
4397 233367 2 1 90 "IP" "MI" 0.230224538389315 0.480813980751199 0.206331877086395 0.43025958841901 0.218590646995758 0.219170213499552 0.465706198689853 0.46142825194397 0.209855375829471 0.21440403994679 0.445016091636835 0.45090140876872 0.667985398884625 0.469139373162926 0.630591292862656 0.442246900493624 0.514888343602403 0 0.249793471596266 0.258905783595538 0.00014099515545821 0 6.71937958806922e-05 7.05008591273198e-05 0.484335150275596 0.998542871550916 0.748920860130172 0.739927200408405 0.000635510966543157 0.00145712844908354 0.00121847447768131 0.00109651513692959 83 3601
4398 34795 3 1 90 "IP" "MI" 0.235739078167948 0.49580166564517 0.197436623694808 0.414779668941995 0.215635363655459 0.222270463227364 0.459158596508164 0.468849088816898 0.21323640353564 0.210319944927275 0.451908036966792 0.443200023364767 0.673644905050771 0.474465922249822 0.620992972157723 0.436775133365599 0.611771261903328 0 0.336150346867223 0.323829630432781 0.000173411725184364 0 8.90381488146926e-05 8.97303318551641e-05 0.387946583125474 0.999720103620735 0.663566782357212 0.675888705477646 0.00010874324601314 0.000279896379265153 0.000193832626750826 0.000191933757718362 89 3601
4399 787589 4 1 90 "IP" "MI" 0.237683315685842 0.500435339509487 0.195000267724837 0.410071847286984 0.215654339191006 0.2220626259466 0.459733180523649 0.468395098193406 0.212712969029487 0.210524052620526 0.451415969070183 0.443695112631173 0.675400280823448 0.476039597525626 0.61823728937485 0.435218968149141 0.62109847376491 0 0.314615255202042 0.320724678151431 0.000199357667205677 0 9.27044297013988e-05 0.000100219851942065 0.378591792940304 0.99973125736396 0.685096500370681 0.678985827661239 0.000110375627580387 0.000268742636040346 0.000195539997575135 0.000189274335387894 89 3601
4400 757018 5 1 90 "IP" "MI" 0.234822443525443 0.489894496148588 0.201938643002304 0.42089238008312 0.215363766274265 0.218333121652506 0.460505769253611 0.461298291041784 0.211719268550084 0.213709818172481 0.450418887216575 0.451017961931772 0.668519331452213 0.470461912046149 0.627367729724869 0.440889868212352 0.576847722046778 0 0.273412038304218 0.290954877688734 0.000223915899426096 0 9.33621575001181e-05 0.000108764517983039 0.422824108620172 0.999712823387444 0.726297038847319 0.70874239861263 0.000104253433624281 0.000287176612556299 0.000197560690963003 0.000193959180652366 81 3601
4401 425106 1 0 0 "IR" "RO" 0.235788110194174 0.491548252963352 0.201396982967451 0.419113246853404 0.420439682547881 0.446352444364301 0.456576966144541 0.473889343501019 0.422335530871984 0.412727993642237 0.45412529664633 0.437215449483985 0.669184173650266 0.473863070776541 0.618928745224561 0.436970656068525 0.602398333916862 0 0.438633414348865 0.357302810950161 4.58075387129173e-05 0 0.000129299088732084 5.91512191928256e-05 0.397513820600253 0.999908591571729 0.561004298384809 0.642516737046781 4.20379441719764e-05 9.14084282707193e-05 0.000232988177593289 0.00012130078386463 84 3601
4402 11535 2 0 0 "IR" "RO" 0.239337078845545 0.499116847916771 0.197538371130851 0.411351388739471 0.410476348013311 0.447670670085214 0.444611089610962 0.476892026630176 0.434286677722415 0.408413501848677 0.466246938142651 0.434095652619791 0.668410587894807 0.473532526814082 0.618888460916397 0.437245785052768 0.631816658800325 0 0.454090786475903 0.376329433207087 5.70224541023617e-05 0 0.000134809586452045 6.53375101941518e-05 0.368087269589521 0.999899233000465 0.545602637937291 0.623502651501738 3.90491560513571e-05 0.000100766999534716 0.000171766000354345 0.000102577780980369 77 3601
4403 182308 3 0 0 "IR" "RO" 0.242674798553565 0.510188616453949 0.190311634111154 0.399846367501041 0.400728029332192 0.457365226913525 0.428729581382479 0.486936590260921 0.453944617596603 0.398347610326557 0.482789363042239 0.423738395100167 0.671721426676424 0.475268540139635 0.616457748072734 0.435478760396454 0.726999363007432 0 0.515985644618793 0.435113314877844 7.49320743398824e-05 0 0.000140118544459139 7.43346475150691e-05 0.272897814560734 0.99979179512258 0.483697301480242 0.564679262833206 2.78903574939532e-05 0.000208204877420092 0.000176935356505763 0.000133087641435123 83 3601
4404 655297 4 0 0 "IR" "RO" 0.238211121909657 0.506287681622641 0.190284858370856 0.403957648573828 0.40528303351408 0.454833386619736 0.433209367910057 0.482218130581222 0.450061947484239 0.404994489538582 0.477799921933482 0.428584950590037 0.668269331976565 0.473692412819133 0.617813076882266 0.437001628311899 0.694301701003727 0 0.498761796311391 0.41435541939032 0.000156979602237611 0 0.000145525882255557 0.00010479864766992 0.305511232775937 0.999908153599939 0.500948346964116 0.58545193344497 3.00866180980748e-05 9.18464000613636e-05 0.000144330842237459 8.78485170394092e-05 77 3601
4405 644529 5 0 0 "IR" "RO" 0.239930315128543 0.500791575087763 0.196516786813222 0.409654978902448 0.409025856409494 0.448304088810818 0.443017616051502 0.477950164455032 0.436200266146091 0.407026009499465 0.468419979650912 0.433091596281525 0.668595287738699 0.473910531336299 0.618129924636 0.437071737485042 0.62838715091508 0 0.44880428619505 0.374023452372856 6.04259826975466e-05 0 0.000151891826441866 7.23676233699892e-05 0.371501458350836 0.999903977914537 0.55072989827534 0.625751255882768 5.09647513864377e-05 9.60220854626168e-05 0.000313923703167444 0.000152924121006439 85 3601
4406 580507 1 0.1 0 "IR" "RO" 0.236684554251531 0.496718963702452 0.197383275911148 0.413729247312954 0.396930913023608 0.442086308031219 0.425267273771818 0.4671399442732 0.456892038197195 0.42093673207885 0.486349703821288 0.444189103812242 0.656193164778944 0.463021224331994 0.636297661049171 0.448116218410809 0.645639867863804 0 0.535138438761656 0.410538610297564 6.31916834403344e-05 0 0.000222042062508874 9.72323052290358e-05 0.354258412024355 0.999919821519403 0.464314022373584 0.589216364872094 3.85284284009066e-05 8.01784805965904e-05 0.000325496802250572 0.000147792525113602 87 3601
4407 344376 2 0.1 0 "IR" "RO" 0.236484069519166 0.501418478990881 0.193034736595002 0.408810107144138 0.407229010647695 0.440985554389641 0.43511579909994 0.46245933181483 0.449876488049486 0.428606178651935 0.476818957478527 0.448901951784687 0.660591352037834 0.466139028314559 0.632276069945713 0.445047006946074 0.691213031914483 0 0.537211471011055 0.424512769728276 6.61830654227041e-05 0 0.000227624793464404 9.95078886562294e-05 0.308690328128657 0.999893391255936 0.462364128896598 0.575277986869982 3.04568914380149e-05 0.000106608744064203 0.000196775298882653 0.000109735513086611 87 3601
4408 814705 3 0.1 0 "IR" "RO" 0.237950644090042 0.500742491185766 0.194879175770943 0.409697290275538 0.416749039070802 0.426343007883102 0.454991579254227 0.447878488226768 0.421685111416671 0.44237968623542 0.456327512162501 0.464115936304777 0.659496667566994 0.467775930905436 0.626911574596988 0.443484379899614 0.63859047398884 0 0.436871272321017 0.370292386509279 7.78430833193646e-05 0 0.000292203597278682 0.000122810877856864 0.361288955416817 0.999898447663187 0.562554439672326 0.629445595311456 4.2727511023923e-05 0.000101552336813465 0.0002820844093782 0.000139207301407176 84 3601
4409 515249 4 0.1 0 "IR" "RO" 0.24154941324926 0.50096977527811 0.197890846020558 0.40963347059592 0.408877014529579 0.425385315844112 0.448400756128234 0.451022766667134 0.427323066326358 0.435703196058022 0.462849277286115 0.460909195563994 0.658680578436106 0.466884045441738 0.629403977212748 0.444385093276226 0.600504376303412 0 0.426721592514199 0.356425707204051 5.4559814114213e-05 0 0.000198613174819009 8.42203920018e-05 0.399171158591829 0.998255222798029 0.570199836908937 0.64191267748661 0.000269905290644492 0.00174477720197139 0.00287995740204432 0.00157739491733768 87 2229
4410 107437 5 0.1 0 "IR" "RO" 0.239216686896525 0.502444645302344 0.194353801362869 0.407847592355778 0.401518609805834 0.44124971728843 0.431312764969897 0.465265895874278 0.45063960529742 0.423598328419722 0.479996233749343 0.446070562604855 0.660600850443657 0.466239318311425 0.631472768221439 0.444747538390626 0.673823965396542 0 0.538856705266422 0.421357060628777 6.72660972926758e-05 0 0.000236649537109311 0.000103112647196009 0.326053397541783 0.9998643881338 0.460528827868736 0.578352103430471 5.537096438244e-05 0.000135611866199554 0.000377817327732163 0.000187723293555208 86 3601
4411 859621 1 0.2 0 "IR" "RO" 0.24872982902879 0.522427769591116 0.184548157839061 0.387270763435269 0.372617541117089 0.430491121705009 0.399818387534996 0.455298732687953 0.481522654615222 0.431966509197273 0.512036860831067 0.456471145177197 0.650284160439839 0.459102153612252 0.641292739745309 0.452009568094139 0.793011034908913 0 0.595901651699014 0.495292430680666 0.000107076801912877 0 0.00176952815047945 0.000626019998878072 0.206854062141154 0.999884421461345 0.402052497429825 0.503945737415321 2.78261480200597e-05 0.000115578538655111 0.000276322720681189 0.000135811905134614 72 3314
4412 600594 2 0.2 0 "IR" "RO" 0.244306939056544 0.510655182998311 0.191231757711281 0.399320004515948 0.38701274051208 0.432508129462683 0.41466406695372 0.456994303811149 0.466862015402132 0.430714260231363 0.497145443730375 0.454685810406773 0.654067374043926 0.4609333821918 0.640019895528029 0.450220934496843 0.748169842096989 0 0.63831842569241 0.486718564215038 8.04125156616655e-05 0 0.00028054453159562 0.000122412914285416 0.251700001673806 0.999720739237828 0.361106169076151 0.512959144823411 4.97437135437518e-05 0.000279260762172007 0.000294860699842956 0.000199878047265635 85 3601
4413 484523 3 0.2 0 "IR" "RO" 0.239564391996389 0.501277948678111 0.195683447223685 0.408959420501058 0.385462921107752 0.425518990940976 0.415314507723361 0.448915951035558 0.465064589439595 0.43928804947302 0.497087615489884 0.462920770205812 0.645055348020753 0.455296193189425 0.647859766679993 0.4561981340421 0.72447017013958 0 0.616920388447272 0.469396397299013 7.29867955852958e-05 0 0.000343028854484338 0.00014008138803347 0.27541287246185 0.999922562486733 0.382284025095905 0.530274426025371 4.39706029848369e-05 7.74375132669477e-05 0.000452557602338926 0.000189095287582073 84 3601
4414 377832 4 0.2 0 "IR" "RO" 0.235002795615951 0.496497839562536 0.196391619347748 0.41414237836715 0.396064675323178 0.412953711707618 0.429832115309627 0.431056014415616 0.449946327366299 0.46208312863954 0.482220666149985 0.481657029878534 0.639511989131349 0.452237506997461 0.652406347350667 0.459580233890827 0.604700143407918 0 0.470388684208143 0.372198940626616 5.76908648264613e-05 0 0.000242911668377141 9.98414090993521e-05 0.395200361184598 0.999782057503774 0.528861594666109 0.627453341026667 4.1804542657353e-05 0.000217942496226068 0.000506809457371247 0.000247876937617838 75 3601
4415 868293 5 0.2 0 "IR" "RO" 0.235796761783234 0.497087688707791 0.196251594914402 0.413256158563409 0.41816825716476 0.420312059151215 0.449853883778589 0.439161780943747 0.432164534563892 0.453191068634765 0.46117053869647 0.473017905339836 0.655036919941221 0.461870166153283 0.63892939651373 0.449322727617304 0.660076195141622 0 0.559319364141135 0.415805289130452 6.36643237428099e-05 0 0.000386316705610994 0.000147418875992645 0.339791376139154 0.999918670382554 0.43906815722039 0.583600800854103 6.87643954807752e-05 8.1329617445788e-05 0.00122616193286403 0.000446491139452014 87 3601
4416 125898 1 0.3 0 "IR" "RO" 0.235749004942371 0.498369542308953 0.195293259660456 0.411965055927624 0.407089929192617 0.383997288280839 0.44437279597701 0.398887556091094 0.43265416499053 0.495920578663176 0.466887542668292 0.514649754768317 0.631292613679098 0.447019509236495 0.659580631487309 0.464703237940264 0.691004031138241 0 0.576101076573049 0.432199174155298 6.70901164568798e-05 0 0.000502440375467717 0.000179912672119713 0.308888901502972 0.999879187690765 0.422570063364649 0.567311838319494 3.99772423295705e-05 0.000120812309234785 0.000826419686834215 0.000309074853088612 82 3601
4417 228854 2 0.3 0 "IR" "RO" 0.240189740338037 0.503457878210552 0.194218748907115 0.40662241606701 0.379990111774919 0.405049230182345 0.409012302489032 0.424347326424486 0.470703476215384 0.466658496382777 0.502439091383216 0.488501684039189 0.632709411316669 0.445683157737317 0.662899735206195 0.46578011627105 0.725475120588351 0 0.636071361540742 0.475497044900943 0.000189520724996026 0 0.000783127586258445 0.000322789860845747 0.27430304513972 0.999918280835773 0.362685730171639 0.523995204990488 3.23135469328277e-05 8.17191642270844e-05 0.000459780701360471 0.000184960247723118 79 3601
4418 867023 3 0.3 0 "IR" "RO" 0.239577205956846 0.500621735583421 0.196216215020318 0.409575918433837 0.390180530222969 0.397601102425055 0.423161250912932 0.416458376407014 0.453713696863886 0.474403001403984 0.488291687707785 0.496597129377258 0.633468022280858 0.446895276810713 0.660274564154253 0.464676276475326 0.699657613386815 0 0.619799373915538 0.456764115521729 7.55581507721888e-05 0 0.000563035025215752 0.000206419111982982 0.300233569251231 0.9999048509584 0.379278015383106 0.542873628280568 3.32592111812126e-05 9.51490415998626e-05 0.000359575676139751 0.000155837085719897 81 3601
4419 277826 4 0.3 0 "IR" "RO" 0.236056314591738 0.507572872966397 0.187378409036343 0.402389967363638 0.393283178604916 0.411120546900867 0.416405095141595 0.42564097176266 0.470453676011828 0.470725689712544 0.495037346387643 0.487058736375608 0.63825817734463 0.449212673560826 0.65796809189853 0.462175094874781 0.76591525427554 0 0.657723929318401 0.491756003944892 7.34180842750308e-05 0 0.000507516438713941 0.000191212936338529 0.233686141012146 0.99804671656244 0.338058533389922 0.506122172753164 0.000325186628038934 0.00195328343756033 0.00371002085296326 0.00193061036560591 76 906
4420 641167 5 0.3 0 "IR" "RO" 0.23441268432824 0.497816358092091 0.194588276886128 0.412628133751883 0.41983093297109 0.380788438800811 0.457497164880212 0.393642398399503 0.420845439197555 0.503714686156632 0.453468755819916 0.520091682296838 0.634722370214191 0.449329344628512 0.656868339563221 0.462403939413796 0.663561745048772 0 0.560786817654285 0.412971812124901 7.39185418692911e-05 0 0.000795416547057201 0.000269976161604137 0.336304172495596 0.999918447324689 0.437310955462791 0.586371150542756 6.01639137628045e-05 8.15526753107868e-05 0.00110681033586677 0.000387061170738909 85 3601
4421 875856 1 0.4 0 "IR" "RO" 0.241575878572138 0.511128985256128 0.188752696574168 0.398787754610722 0.382254664160519 0.372638697769703 0.414586445571068 0.386579060994186 0.46461233598601 0.508983123320316 0.497183157077023 0.527693177059323 0.619022559537249 0.437083106562166 0.675550426227331 0.474920354868101 0.760880291302417 0 0.666874216861866 0.494761955999157 6.28678241425244e-05 0 0.000663499220181663 0.000227071562558654 0.23896462459812 0.999367951832212 0.331800437446295 0.504576033667047 9.22162753205706e-05 0.000632048167787773 0.00066184647165716 0.000434938771237401 85 3601
4422 314415 2 0.4 0 "IR" "RO" 0.237234713446436 0.502949683043525 0.192323611277208 0.407078661670881 0.402536639175212 0.371234876720569 0.435042996187281 0.383860021847977 0.444734734928934 0.513259234593193 0.476497045354277 0.530454741785677 0.624120471394326 0.440330126512488 0.671320596038271 0.471647279850901 0.750955634875684 0 0.698338822073104 0.492078719143723 8.26754486761627e-05 0 0.000884660809945884 0.000299026695297289 0.248926281246294 0.999739565096715 0.30024047799402 0.507362301476302 3.54084293452143e-05 0.000260434903284922 0.000536039122930453 0.000259952684677715 87 3601
4423 529856 3 0.4 0 "IR" "RO" 0.236556736567353 0.495655941797041 0.198431394345789 0.414815842145136 0.406874296739746 0.356202856397161 0.451310126926236 0.369816767381448 0.421228685924357 0.525479701119291 0.460366409842293 0.545183683089909 0.618095313135806 0.438922386878155 0.671785587867613 0.47347135788539 0.640040742419876 0 0.598179441141608 0.417623408297252 6.67066369811636e-05 0 0.000870810198034785 0.000282249300310182 0.359747719776607 0.999475908803714 0.396995539076913 0.580700209683088 0.000144831166535542 0.000524091196285805 0.00395420958344479 0.00139413271935025 88 3543
4424 728956 4 0.4 0 "IR" "RO" 0.236569533804307 0.497173982734741 0.196856931763441 0.413056277036105 0.413700976016671 0.359567933463542 0.453939541566734 0.372558740376964 0.421653402770271 0.523402584890613 0.457295322307453 0.542041134103909 0.623203988544414 0.441185690816567 0.669384925593883 0.470846223233479 0.698903618442687 0 0.655774654394759 0.4548662149416 7.68296812487548e-05 0 0.000851619767759439 0.000280391170679999 0.300851508501105 0.998409740891558 0.34189792820163 0.543828188323146 0.000168043374959495 0.00159025910844178 0.00147579763585163 0.00102520556457403 89 314
4425 380949 5 0.4 0 "IR" "RO" 0.239451512975188 0.49814205517508 0.19844279264418 0.412154115351845 0.398012935632528 0.36343910230104 0.437763618672614 0.379193839363117 0.434874430332492 0.513379174463138 0.472944503423125 0.53535931312081 0.620177531941972 0.438582169178252 0.672569595041995 0.473272985675575 0.691734616231373 0 0.637547720126668 0.452912776182923 6.95162500899489e-05 0 0.000799228546469115 0.000265231366006822 0.308151564249355 0.999748324952431 0.360830902407967 0.546478475189489 4.43032691820472e-05 0.000251675047569227 0.000822148918895765 0.000343517261581127 80 3601
4426 717505 1 0.5 0 "IR" "RO" 0.240529281281181 0.504214539684634 0.19400539044642 0.405793427292184 0.399082802844315 0.333140611921153 0.436984290070949 0.34515377145412 0.437977640899101 0.551119886721803 0.474767188041091 0.570780253153126 0.606640988663915 0.42885742128604 0.688554154256871 0.483715561116732 0.759701321880935 0 0.730601014323048 0.501920475018632 0.000150893237613649 0 0.00169002940756562 0.000537709437219203 0.240099774855354 0.999754237178247 0.266030944854977 0.496966711347818 4.80100260974168e-05 0.000245762821753255 0.00167801141440957 0.000575104196331471 87 3601
4427 270129 2 0.5 0 "IR" "RO" 0.234600592513776 0.500558629667175 0.192350778914973 0.409473493272072 0.401333133947239 0.332410399438348 0.435091045777277 0.341221911543378 0.444354370222452 0.560294363341189 0.476493366059926 0.574941497468198 0.60147235920657 0.425048660519615 0.694675145696793 0.48757293495183 0.747458251416984 0 0.736210463873679 0.495313624714506 0.000149582060328108 0 0.00189900069663621 0.000599051442482961 0.252287372176863 0.998647741977024 0.26102762978682 0.503350706563642 0.000104794345824712 0.0013522580229759 0.000862905642864694 0.00073661727936917 84 3601
4428 70117 3 0.5 0 "IR" "RO" 0.238901842372691 0.501096521031922 0.195393272870037 0.409019134441164 0.398612687592713 0.333189005777355 0.436815134469456 0.344920356875326 0.438281911806266 0.551851672712329 0.474458677174874 0.571201762054808 0.604802689057724 0.427606904461168 0.690460065129335 0.484905189129661 0.727715648693901 0 0.726180225398022 0.487677704601161 0.00011243746691247 0 0.0010566360678352 0.000343706736537573 0.272125540995998 0.999757281736359 0.271912337569596 0.511638994350578 4.6372843188857e-05 0.000242718263640873 0.000850800964546754 0.000339594311723494 82 3601
4429 536984 4 0.5 0 "IR" "RO" 0.23858621281392 0.496784241336561 0.198878945077643 0.41328864619955 0.384443643400933 0.342908655509697 0.41702092009236 0.357110709142513 0.459775782807591 0.536333989075441 0.494693091380378 0.558371543248665 0.602262362269234 0.423975938385091 0.696933831019159 0.488442108223714 0.747371438213884 0 0.758243539773508 0.510929153348744 0.000372920690314731 0 0.002172226761628 0.000778223103672732 0.252097531984637 0.998964469013344 0.237043819481209 0.487158278605904 0.000158109111164666 0.00103553098665568 0.00254041398365449 0.00113434494167944 84 1145
4430 769161 5 0.5 0 "IR" "RO" 0.237521184021105 0.507270101394386 0.18887244263016 0.402713539582363 0.388098164240177 0.347442440492112 0.420249262844716 0.357635600429678 0.458857333259464 0.542389374097616 0.490717134799439 0.558125100762969 0.60529148638725 0.427637322405778 0.6894957963087 0.484627942142219 0.753868891994551 0 0.747992166361167 0.508964181089008 0.00010117797228067 0 0.00144626072641029 0.000464188681495271 0.245905663385113 0.998399592075147 0.247737847007222 0.489177174235308 0.000124266648055429 0.00160040792485305 0.00282372590520118 0.00139445599418942 83 191
4431 65896 1 0.6 0 "IR" "RO" 0.242432555086464 0.509192268281045 0.19142765951967 0.40077157970725 0.389762610284823 0.292510270296873 0.429313167270274 0.302280648425086 0.442276443877152 0.596779272089105 0.481688343248418 0.616559966549262 0.583568995377312 0.413753779116207 0.710955517502799 0.499520416614555 0.762967855141293 0 0.788271995987055 0.515275192712605 0.000231437103491819 0 0.0031041589071958 0.000908830255348595 0.236754628456243 0.998610821708532 0.206719158415012 0.482833990831349 4.60792989715754e-05 0.00138917829146839 0.0019046866907368 0.000981986200696498 74 3601
4432 638575 2 0.6 0 "IR" "RO" 0.235786792048021 0.497119727205855 0.196467728952935 0.41321143217607 0.395252414198876 0.296301331765978 0.431513560302203 0.305049280819191 0.443706825665916 0.595820031037702 0.47945563609879 0.613262965254119 0.581563665030449 0.41101848399155 0.716231157304744 0.502202815240271 0.70726492458033 0 0.701488435348277 0.46630585543324 0.014334200411571 0 0.0830680711747822 0.0278003753902071 0.278178238882643 0.994391797276553 0.20992119437461 0.502435607400993 0.000222636125456783 0.00560820272344698 0.00552229910233119 0.00345816177555897 82 192
4433 435477 3 0.6 0 "IR" "RO" 0.235576472377109 0.500577569273021 0.193150708609472 0.409685810935186 0.365062341893285 0.345354440154731 0.391902593016537 0.357084520401102 0.492893913218615 0.542151685271347 0.521437228962887 0.559635572935744 0.590784863401117 0.415886392475126 0.710673507854453 0.497582851694593 0.772254756024424 0 0.542561363773114 0.462360600503886 0.00220388037446212 0 0.0110336752065565 0.00414897248094534 0.195365532641593 0.722138012656904 0.125570490494497 0.339193870676918 0.0301758309595206 0.277861987343096 0.320834470525832 0.19429655633825 79 1153
4434 170606 4 0.6 0 "IR" "RO" 0.233179185251914 0.497318801618593 0.194196889537062 0.412881938150041 0.394903437200241 0.315911466095571 0.424279228722029 0.323983537905413 0.458608798852362 0.578897777058054 0.487655097409422 0.593559071619636 0.58858663689982 0.414474622694983 0.71295017749227 0.498781340395142 0.740327782753135 0 0.666006086011774 0.471579771600605 0.000255853420569599 0 0.0059959607883517 0.00176744434030079 0.247697577924121 0.864105338124955 0.155649179056185 0.428626503093785 0.0117187859021741 0.135894661875045 0.17234877414369 0.098026280965309 83 307
4435 144405 5 0.6 0 "IR" "RO" 0.237956798832089 0.503379312625628 0.192716538462178 0.406566823689242 0.384972544624185 0.30578110120817 0.416594614664637 0.315581908276037 0.461508542109084 0.584195813735266 0.494760253092351 0.602754644292488 0.583333621748266 0.411483437988148 0.715568716384353 0.501747602676993 0.780953800944425 0 0.80638351914569 0.529703012819789 0.000191837955067732 0 0.00440250611736738 0.00127522465870178 0.218133733453713 0.990031297313367 0.174429453404994 0.461413393217227 0.000720627646794034 0.00996870268663302 0.0147845213319481 0.0076083693042822 84 789
4436 452082 1 0.7 0 "IR" "RO" 0.237110478690852 0.506226420120669 0.189996760678412 0.403896298937895 0.401123840516427 0.226710720945634 0.445758314108661 0.231907734103119 0.427339428798376 0.677553791771688 0.465331272923438 0.692882549151341 0.551027759421883 0.39377962666475 0.742443370963444 0.521605425462233 0.741059170467322 0 0.794472372058855 0.486703265725296 0.00033167630745854 0 0.0103862874428712 0.00246438503169875 0.258306527929639 0.994752874835609 0.188768115418104 0.507393173950924 0.000302625295580985 0.00524712516439111 0.00637322508016959 0.00343917529208131 88 695
4437 153518 2 0.7 0 "IR" "RO" 0.237158543588477 0.496508918464991 0.19874642267808 0.41370763601929 0.395344919472826 0.245178308881596 0.435616926090513 0.253291835240162 0.437264769821396 0.648252529145672 0.475190035242096 0.669572470658082 0.557420157765687 0.395370999078769 0.741505072161614 0.519249594979711 0.725472749078175 0 0.818090700046977 0.492398959122427 0.000600835213687268 0 0.00847134658365388 0.00224495265085245 0.273833919742734 0.998940793009241 0.167754434789813 0.50360601322753 9.24959654036221e-05 0.00105920699075897 0.00568351857955589 0.00175007499919092 80 951
4438 501251 3 0.7 0 "IR" "RO" 0.239269368197492 0.5064862576842 0.191266327186049 0.403494304720803 0.38573035184652 0.266942356186712 0.420156855582577 0.274835065529744 0.455809280405647 0.628460090964746 0.490793567726523 0.646779033523996 0.565605722214108 0.400094522440752 0.733401012871245 0.514107727884797 0.769908061031957 0 0.757474827752512 0.504752470189498 0.000591130373496585 0 0.0128696062109555 0.00345433008314654 0.225925906795578 0.942154900471891 0.131324362228962 0.44609760966079 0.00357490179896859 0.0578450995281089 0.098331203807571 0.0456955900665649 83 299
4439 222137 4 0.7 0 "IR" "RO" 0.236751545437997 0.502489924043355 0.192572342123069 0.407525977772184 0.386410048044654 0.284011994097433 0.416078714916659 0.292282991704841 0.464289486989785 0.610615417144692 0.495863106185552 0.628236887227083 0.57196256650904 0.403098222388205 0.730024794190308 0.511086996472006 0.791926838674166 0 0.702980759573481 0.501518127017235 0.000469806291033519 0 0.0109004812916676 0.00302581062216371 0.19085530744901 0.869176471491061 0.106574196024721 0.397842281276466 0.0167480475857909 0.130823528508939 0.17954456311013 0.0976137810841354 83 449
4440 445465 5 0.7 0 "IR" "RO" 0.229816811183535 0.488576997870207 0.199307753796645 0.422065945140994 0.389497882521718 0.307470807974993 0.414989993605145 0.316354705221503 0.471167135001481 0.586461240113391 0.497482163707467 0.602609539837042 0.578301156431891 0.405976643744538 0.728121941354081 0.508079243374549 0.743881080990717 0 0.464759724850928 0.416577000219337 0.000342319717348402 0 0.00537989943519394 0.00161498045308528 0.208477674183825 0.683147661620675 0.0727364661622585 0.330862549565763 0.0472989251081091 0.316852338379325 0.45712390955162 0.250945469761814 84 210
4441 642499 1 0.8 0 "IR" "RO" 0.228810992258959 0.487863123940352 0.199284938259168 0.422768290802919 0.395294576888247 0.246236682837525 0.425576971567174 0.253053050795172 0.457446257551303 0.65593713668511 0.486630902656411 0.672876674949495 0.549576622121845 0.388047928720558 0.755976635377375 0.528249447261017 0.76130076756552 0 0.511698928537242 0.430176825742744 0.00954169481835976 0 0.0737138938955647 0.0214146108442518 0.192696154917063 0.758065088153421 0.0631512999882555 0.36362670974886 0.036461382699057 0.24193491184658 0.351435877578938 0.184781853664145 85 190
4442 812421 2 0.8 0 "IR" "RO" 0.227685160230512 0.487018091669507 0.198517751993099 0.423826037498102 0.35944256206968 0.35871242390545 0.372661963327026 0.370142637032715 0.524455561074301 0.530342082497367 0.542447293283949 0.546485793019053 0.586762653218077 0.408895574635936 0.725916573778933 0.505344053277301 0.817995373840582 0 0.230270346516323 0.381721204079207 0.00620889273048499 0 0.0342805815307641 0.0129696299270729 0.0700088343979653 0.243902744656711 0.0136862930464593 0.106634462680541 0.105786899030968 0.756097255343289 0.721762778906454 0.498674703313179 87 194
4443 635813 3 0.8 0 "IR" "RO" 0.23004262965439 0.49084841393595 0.19697228035396 0.419847666047642 0.375203184268444 0.347007408623134 0.393619884608927 0.358905625348388 0.499454213333678 0.54204711983735 0.52039311486334 0.559158377687123 0.591147926100178 0.413591321350074 0.717722946939474 0.500706962386597 0.825823509811848 0 0.219327138803248 0.380095391741563 0.00665336029562074 0 0.0312810797157029 0.011876074732813 0.0708473372158334 0.301381917654892 0.0188839290447868 0.129197275364818 0.0966757926766975 0.698618082345108 0.730507852436263 0.478831258160806 76 203
4444 675597 4 0.8 0 "IR" "RO" 0.22969820136872 0.486607146609684 0.200630416079751 0.424123924169089 0.376486294842669 0.326442102104266 0.396471606087375 0.338169099572137 0.494370405011859 0.56281067886165 0.517517268295132 0.581480094071825 0.581162399842187 0.406499235896714 0.729220958016505 0.508321842617153 0.811045721939563 0 0.288381497963363 0.396482534226061 0.0164768446613855 0 0.0324069554866702 0.0156837233407415 0.0861525934134932 0.373662382069703 0.0198006089856186 0.160802744718327 0.0863248399855583 0.626337617930297 0.659410937564348 0.42703099771487 80 216
4445 52577 5 0.8 0 "IR" "RO" 0.231444470199504 0.486553932817724 0.202243997869808 0.424170227696589 0.383422359463488 0.298973434717623 0.409455646017541 0.309808808450448 0.474724484846809 0.59088938277532 0.503015078392786 0.611112920415308 0.572642367290059 0.401705922962349 0.735050931680873 0.513013470092599 0.734689134173178 0 0.311422677500968 0.373983838894218 0.0304874832273752 0 0.132703716442491 0.0478897012102613 0.177400877300149 0.580944637751019 0.0415955749008903 0.275995453099746 0.0574225052992983 0.419055362248981 0.51427803115565 0.302131006795776 80 211
4446 106477 1 0.9 0 "IR" "RO" 0.225336655677738 0.466884375002604 0.214991067618762 0.444610297231864 0.366591964285967 0.319652528102213 0.38593620277058 0.333334349126288 0.503671275320688 0.563151809424597 0.527641053277634 0.58472108279698 0.568458901871828 0.395261896664688 0.748402609991405 0.519125073279965 0.611092138407027 0 0.0950208915067087 0.26420329868496 0.128026485838547 0 0.383241263874681 0.159981414285132 0.191914972113235 0.554531779495295 0.0112782632798464 0.25755166214509 0.0689664036411914 0.445468220504705 0.510459581338764 0.318263624884818 87 192
4447 96655 2 0.9 0 "IR" "RO" 0.233568676445369 0.483385922914251 0.206967633587863 0.427628544926817 0.359252631105317 0.318818214445276 0.379415554312659 0.333754322830348 0.509229289898853 0.560953319563919 0.535222572663017 0.585432950319347 0.572604099220666 0.399064131500367 0.742058938319249 0.515874181884233 0.759458126722796 0 0.11154317959858 0.334142375364457 0.0463116146730113 0 0.144581604245328 0.0596521112152895 0.104122033144144 0.344617322992744 0.00940277567151885 0.15331662817274 0.0901082254600481 0.655382677007256 0.734472440484574 0.452888885247514 85 206
4448 146354 3 0.9 0 "IR" "RO" 0.217878886805072 0.461557522526952 0.212869298405353 0.45015610101002 0.360393127091645 0.367599004952593 0.37418097425168 0.380983898271581 0.522100779309278 0.516549343805866 0.540604551727893 0.534240444900779 0.581874952827191 0.404929656863112 0.732194359962925 0.509004486172716 0.746385235323639 0 0.0748906976442003 0.298439826417821 0.0355671678570594 0 0.096179137848293 0.0437181386368686 0.0626909139908985 0.183654678431375 0.00376796686204427 0.0818589379850459 0.155356682828403 0.816345321568625 0.825162197645462 0.575983096960265 85 193
4449 445276 4 0.9 0 "IR" "RO" 0.218279408298721 0.459222674063601 0.215581827815255 0.452647614156151 0.392701733293597 0.305778202931545 0.41535008333902 0.316550282136641 0.474848882298825 0.588166113573234 0.498093335514536 0.605842003055024 0.567519376411292 0.396636625375615 0.747089325751284 0.519287388145283 0.635231743207458 0 0.0894336278325435 0.264978632362995 0.0299771170418606 0 0.105368880915095 0.0405007373279546 0.21562971438355 0.372739570214573 0.0169362865656456 0.214845175751861 0.119161425367131 0.627260429785427 0.788261204686716 0.479675454557189 84 205
4450 855526 5 0.9 0 "IR" "RO" 0.226500382275336 0.470751065775495 0.212313337597868 0.440715864586423 0.380087904104778 0.343677470736872 0.399402329241752 0.358221136292382 0.49064761113209 0.536580983840143 0.514179606891269 0.55835651428812 0.588383069696161 0.409416442777839 0.725927635083985 0.50446109930663 0.757599198763444 0 0.0950458457993325 0.314542728691173 0.020028786079435 0 0.0696264833727056 0.0282819376019866 0.0861566144895362 0.218010892184753 0.00595506219972017 0.105101863565376 0.136215400667585 0.781989107815247 0.829372608628242 0.552073470141464 80 202
4451 116076 1 1 0 "IR" "RO" 0.20874954558385 0.432141869416385 0.232651301652655 0.48078982474506 0.375062946576175 0.359374147274514 0.391037258397714 0.372838414094562 0.503463390458766 0.522544501673907 0.52318439243817 0.541118260891262 0.575968092509194 0.398346967704282 0.745655247718991 0.5153732511856 0.476574679555873 0 0 0.170592337435718 0.152718251056418 0 0.320680600637441 0.155887599010146 0.210110958940307 0.343468316447319 0 0.187318212810413 0.160596110447402 0.656531683552681 0.679319399362559 0.486201850743723 85 195
4452 607098 2 1 0 "IR" "RO" 0.212208222051548 0.430852045283084 0.237770017938172 0.48213749366495 0.35364146675419 0.332472032491353 0.370137796495955 0.347013536541175 0.521052023576261 0.546459205163727 0.543995972266705 0.569110656819802 0.55526497167432 0.382863539069241 0.771525632308166 0.531557836127517 0.343819120999682 0 0 0.129086402098958 0.287616537524471 0 0.596450301960674 0.28921963049432 0.291871234434247 0.641609904362967 0 0.315344636068411 0.0766931070416 0.358390095637033 0.403549698039326 0.266349331338312 83 201
4453 672076 3 1 0 "IR" "RO" 0.205393549805233 0.423408598024935 0.237932853392649 0.489906591310273 0.372866019019977 0.34304226824374 0.387985378532292 0.355101095564088 0.506510169503113 0.543593740927016 0.525548163684214 0.561054135480522 0.563347693437091 0.388593248371175 0.762984808607713 0.525761534077224 0.266639620195775 0 0 0.0959685341091269 0.259994657469516 0 0.523342471051353 0.254991555598638 0.371331657777122 0.532425319538059 0 0.310228637162217 0.102034064557587 0.467574680461941 0.476657528948647 0.338811273130019 87 205
4454 147253 4 1 0 "IR" "RO" 0.211724483791917 0.440252337843557 0.227525992526176 0.472409788426226 0.355402871162625 0.348605891699677 0.369387632935717 0.361613266619531 0.525826124868175 0.534843644067688 0.545238768359222 0.55341603683851 0.563728865223068 0.390063677463044 0.757860876994107 0.524059997131359 0.468246947629719 0 0 0.172733770591787 0.214512033159495 0 0.410342736666526 0.207570321194102 0.213463388991959 0.436803528226788 0 0.21769429257767 0.103777630218826 0.563196471773212 0.589657263333473 0.402001615636441 84 200
4455 677307 5 1 0 "IR" "RO" 0.218216919341816 0.455724891957363 0.218923821673974 0.456508200532658 0.367826114425261 0.345675211397815 0.383447336693009 0.35905185822443 0.510280073030083 0.537459717903298 0.530523855526324 0.557358462633308 0.574967582253353 0.399065231823297 0.742793717140665 0.515154427706656 0.664906937244775 0 0 0.247717489710653 0.0796684701359214 0 0.190411662993885 0.0877646286597007 0.0940989609150081 0.252034951939459 0 0.116313371554209 0.161325631704295 0.747965048060541 0.809588337006115 0.548204510075437 85 197
4456 321825 1 0 10 "IR" "RO" 0.238589278541961 0.507089487855984 0.189902988657362 0.403132202255819 0.407044347000671 0.453806167885731 0.43582482809315 0.479916254228259 0.44806602044836 0.408167492643562 0.476025808742075 0.430995816628381 0.669014535985162 0.474070806473964 0.618019745203323 0.436934654094646 0.687653222819091 0 0.470222625092105 0.402214200555563 6.54284159738656e-05 0 0.000171130153940434 8.10595138017599e-05 0.31224902461672 0.999894431077308 0.529448532594975 0.597607402486921 3.2324148214972e-05 0.000105568922692313 0.000157712158979894 9.73374437137887e-05 83 3601
4457 742796 2 0 10 "IR" "RO" 0.235146196032864 0.497380871379525 0.195642478500975 0.413227095548413 0.416272386523454 0.450687888571464 0.445273871064663 0.475244892130032 0.43899926558295 0.413942173286551 0.465688531438586 0.435807987641588 0.668626333580323 0.472363759792168 0.622113197935726 0.438520632763935 0.604398467467085 0 0.442898102809019 0.360025045192949 5.73015647196734e-05 0 0.000112633425997711 5.7911013291264e-05 0.395502636952322 0.999894557951458 0.556776578703938 0.639797789207437 4.15940158740501e-05 0.000105442048541915 0.000212685061045868 0.000119254586322767 82 3601
4458 260195 3 0 10 "IR" "RO" 0.238295451230522 0.503066577547747 0.193116344298221 0.407241250786959 0.399171265046401 0.458180401909741 0.426438283908761 0.487261185778901 0.457871707553023 0.398869410829706 0.485191396331009 0.423477580410695 0.666971284708593 0.47209373578828 0.621486903489585 0.438807328175447 0.668407188267448 0 0.487038598776606 0.403191809937662 6.49281092464205e-05 0 0.000144401114637464 7.23573345322984e-05 0.331470259549203 0.999691271134846 0.512570737946325 0.596537378158114 5.76240741029983e-05 0.000308728865153812 0.000246262162431936 0.000198454569690939 83 3601
4459 605002 4 0 10 "IR" "RO" 0.239153020489001 0.49522322603553 0.200747622516848 0.415407921445767 0.410473210907042 0.448878070615404 0.445933880891849 0.479314859528984 0.432620982172022 0.404910331081608 0.466452459152394 0.431707157454061 0.668828661250224 0.473626373138262 0.619513279143663 0.437723214346826 0.612172318922041 0 0.446707333557012 0.367348159444644 6.0875345345323e-05 0 0.00015093382214911 7.2225519891062e-05 0.387724821997899 0.999897433285939 0.552934440214241 0.632463489994098 4.1983734714593e-05 0.000102566714061152 0.000207292406597823 0.000116125041366523 83 3601
4460 522127 5 0 10 "IR" "RO" 0.24150042458615 0.505789073891385 0.193261982183839 0.404405995958379 0.398446622527681 0.459006408611445 0.427475225545233 0.491557305428078 0.453843057657418 0.391887038429489 0.483913564358021 0.419166824089507 0.670226940155713 0.47496806499636 0.616127030227293 0.435805761999276 0.694364728767876 0 0.496984217047471 0.417294705875493 5.85876192787887e-05 0 0.000185873851771553 8.42382457233007e-05 0.305439333465959 0.999258744718388 0.502704129877651 0.582305145384529 0.00013735014688637 0.00074125528161185 0.000125779223107089 0.000315910494254333 79 3601
4461 567600 1 0.1 10 "IR" "RO" 0.244639540634464 0.515183302071562 0.187507842609338 0.394736539856255 0.387766745360484 0.455099350499017 0.412857640328625 0.483926959825506 0.470441232392212 0.401874135156968 0.498184513925238 0.427034455840208 0.666072588564215 0.470653428075423 0.623665526383928 0.439989805848918 0.746133526664382 0 0.560976846447062 0.461257522203955 6.6663240685253e-05 0 0.000229144144813619 0.000102066062576057 0.253773892347013 0.999924541254888 0.43856596686457 0.538531050362731 2.59177479189123e-05 7.54587451124266e-05 0.000228042543555026 0.00010936137073778 72 3601
4462 254559 2 0.1 10 "IR" "RO" 0.240468486159835 0.507431339291667 0.191171603269326 0.402750325057225 0.394255577573462 0.441899523935152 0.424584131138945 0.467427103551015 0.457895020078768 0.420490597460003 0.48760359096457 0.443930119892775 0.658546036914142 0.466295096798687 0.630364412038711 0.444958217254298 0.688204732315713 0 0.504776692022742 0.41771560825553 5.842413660062e-05 0 0.000171593539182189 7.86284239273595e-05 0.311702505343516 0.999299635712339 0.494807437333032 0.581898781814049 3.43382041702427e-05 0.000700364287661092 0.000244277105043884 0.000306981506494179 87 3601
4463 869955 3 0.1 10 "IR" "RO" 0.237805791704923 0.493109729420411 0.201599075356903 0.41756277105033 0.406021488959515 0.432344649572241 0.438761323337731 0.457946412724213 0.440973944891325 0.429045066942044 0.473010026041345 0.453725721609659 0.656988860970801 0.46335757430523 0.636608581273587 0.44802096912883 0.602269037896943 0 0.464903764174438 0.369314414005729 5.8632621332619e-05 0 0.000266991293610144 0.000109010081449563 0.39762304168936 0.999918050442196 0.534461656307345 0.630412235343837 4.92877923644823e-05 8.19495578036125e-05 0.000367588224607784 0.000164340568984811 88 3601
4464 283402 4 0.1 10 "IR" "RO" 0.23656087088921 0.497985598015549 0.196151033627449 0.412518027644043 0.410996953867704 0.435694248698532 0.444273841112002 0.459531149876781 0.436461237726233 0.429433139277382 0.467394168767991 0.452203560178312 0.659906472172328 0.467170356728808 0.629098222129257 0.444141201672458 0.613831613617822 0 0.457382118485004 0.369416760968802 6.21852034566117e-05 0 0.000196894071279759 8.72176571496989e-05 0.386071270848926 0.999920680611883 0.542217139611873 0.630391292784713 3.49303297960765e-05 7.93193881170047e-05 0.00020384783184394 0.000104728589335677 87 3601
4465 295347 5 0.1 10 "IR" "RO" 0.237171712922744 0.498055500578283 0.196702235621643 0.412398206948838 0.39925388037185 0.442595068371338 0.431580108859852 0.468391884680665 0.450462812457465 0.419283739736299 0.480768643783019 0.442976183994497 0.658096187294338 0.465851390981401 0.631575511718525 0.445548878832601 0.635125410886388 0 0.507922714211878 0.397514766451803 6.04666899553156e-05 0 0.00020430270030006 9.02380898063771e-05 0.364768238870734 0.999916305358784 0.491598883077238 0.602260836943185 4.58835529227048e-05 8.36946412165237e-05 0.000274100010584275 0.000134158515204768 78 3601
4466 177162 1 0.2 10 "IR" "RO" 0.242116525851927 0.514847256909265 0.185964563495502 0.395067807337399 0.400901851219429 0.430168692613612 0.42886979186427 0.450494471576782 0.454526584768339 0.44110077424137 0.482577711785996 0.4615017054292 0.657651797768448 0.464464687368433 0.633778243000356 0.446665707953905 0.754246816477619 0 0.551956813033125 0.454962696346863 6.15731147616463e-05 0 0.000313887176908238 0.000125352962713547 0.245631154274317 0.999656807098172 0.446983414103045 0.544539273973982 6.04561333021843e-05 0.000343192901828237 0.000745885686921585 0.000372676716441768 85 3601
4467 345567 2 0.2 10 "IR" "RO" 0.247415553372345 0.518654944341129 0.186713445606595 0.391171216659306 0.394873581575665 0.42868948712071 0.425662508286688 0.45353569963007 0.454274108423056 0.433636944971525 0.485988101111203 0.458323662115731 0.659197087720533 0.466072528014417 0.630668972303886 0.445041256533454 0.767329086964897 0 0.576670560813206 0.471974628414731 0.000238831188390188 0 0.000251109994836432 0.000170260505995362 0.232408581717386 0.999911828317687 0.422846911338357 0.527744148958869 2.35001293272231e-05 8.81716823127059e-05 0.00023141785360097 0.000110962120403844 84 3601
4468 585323 3 0.2 10 "IR" "RO" 0.240151018968615 0.504677989579984 0.19316809090402 0.405583961579089 0.401664761015221 0.434443618670118 0.429429545725265 0.457410935007364 0.453571901145941 0.432022795630009 0.481868962947444 0.454377814888486 0.658205208811284 0.463796170502083 0.635965439291995 0.447324845657327 0.698424158832811 0 0.590404996042294 0.446897740023757 6.73399245858197e-05 0 0.000262350027210245 0.000110950813570435 0.301479992937478 0.999906100947813 0.409088050225078 0.552871205108829 2.85083051254088e-05 9.38990521874601e-05 0.00024460370541843 0.000120104053842776 86 3601
4469 529703 4 0.2 10 "IR" "RO" 0.240557209123475 0.498772558350664 0.198695237541483 0.411599615106154 0.406376162482691 0.420152956097682 0.441473622173858 0.443481878265085 0.436097050569995 0.444619009025962 0.469716880716966 0.468773533958293 0.653821768413662 0.461431321472131 0.639053267339462 0.449842839411504 0.662169867469805 0 0.532012601976834 0.412758183452162 7.71547037936002e-05 0 0.000312052670385637 0.000128810475309349 0.337721561321507 0.999921994571928 0.467407338989696 0.5869906298104 3.14165048944189e-05 7.80054280720268e-05 0.000268006363084599 0.000122376262128392 83 3601
4470 851755 5 0.2 10 "IR" "RO" 0.241272525796148 0.511328953895347 0.18832043300857 0.39876470078587 0.391595788139198 0.431826353182854 0.419690392778133 0.454336294651741 0.462514569450339 0.435473170072695 0.491928014966384 0.457676445327286 0.652983596457174 0.461609346961635 0.637314302770087 0.44964043473063 0.710122250891048 0 0.543364640392717 0.43862056338341 6.45292057579796e-05 0 0.000276532909625004 0.000115053869099932 0.28976815429535 0.999869966804647 0.456112886899481 0.561126940730886 4.50656078447862e-05 0.000130033195353125 0.000245939798177533 0.000137442016604372 83 3601
4471 471611 1 0.3 10 "IR" "RO" 0.237522187028505 0.494013952590888 0.20063775624951 0.416559413827506 0.407229492711029 0.396500478031727 0.445197124528523 0.415221621092181 0.432024111103458 0.476339986113126 0.466524885251013 0.498228266715115 0.639387172399883 0.451561017509551 0.654819804857802 0.460358654533528 0.609381683402725 0 0.511031542854945 0.38387401854303 5.15356557700695e-05 0 0.000520991198214639 0.000182235697795972 0.390518064895028 0.999858068642813 0.487939321134731 0.615721229752089 4.87160464767128e-05 0.000141931357186873 0.000508144812110036 0.000222516007085198 88 3601
4472 433452 2 0.3 10 "IR" "RO" 0.238966729833093 0.503931860616356 0.192895798128529 0.406281232820625 0.421775077684626 0.405915941535367 0.456219783923616 0.423546740243634 0.423654464412407 0.46954203598567 0.45438408969997 0.489441006912768 0.652812239443089 0.461102495072781 0.639494048327568 0.450174117400901 0.69005837736981 0 0.585146123195447 0.433434042326633 6.78164280794302e-05 0 0.0005411007776624 0.000194567697045161 0.309811270016639 0.999689561330901 0.413938553359765 0.5661305573603 6.25361854712709e-05 0.000310438669099288 0.000374222667126322 0.000240832616022229 85 3601
4473 48538 3 0.3 10 "IR" "RO" 0.241940347806839 0.506600743301758 0.192958025938649 0.403520375699741 0.403644567037793 0.407892049269537 0.434682785513792 0.427719332391888 0.445346117560401 0.46297280006513 0.476238215017151 0.485085375947042 0.647708655960504 0.45640142703824 0.647117484751414 0.454882525261962 0.712535131267676 0 0.596908303587339 0.451781849860619 0.000113459346745264 0 0.00104675043753131 0.000373957682579156 0.28732399990968 0.99990983587554 0.401693917697177 0.54769435042884 2.74094758985858e-05 9.01641244603568e-05 0.000351028277952574 0.000149842027961218 81 3601
4474 459750 4 0.3 10 "IR" "RO" 0.238740100147149 0.502188504694872 0.194360170201923 0.408162967608389 0.409427469290957 0.395648344009721 0.448460612138239 0.413160279678174 0.428024944810301 0.479675227257707 0.46288251622325 0.500382632635589 0.641278006797488 0.454498013548625 0.648210256235927 0.457259388347592 0.645441202782213 0 0.507821522214388 0.395699415778362 8.74502560898047e-05 0 0.000386110240757605 0.00015271438436459 0.354408798160229 0.999537143934638 0.49125804642446 0.603809742297698 6.25488014678778e-05 0.000462856065362237 0.000534321120395274 0.000338127539575967 83 3601
4475 159926 5 0.3 10 "IR" "RO" 0.240322831486005 0.508690988004703 0.189882406358596 0.401453105692819 0.397840927790496 0.409497051760594 0.426497413767779 0.427373554795591 0.455253374823248 0.465730709027054 0.484632899686954 0.48561044549802 0.64399182126155 0.453993799815098 0.650374448283747 0.457433581168942 0.703611609409797 0 0.571330014979047 0.441423276529444 6.13877466579478e-05 0 0.000342141827201664 0.000132099062327279 0.296203087434154 0.999452956228 0.427810301869256 0.55806247759583 0.000123915409390805 0.000547043772000321 0.0005175413244957 0.000382146812398586 70 3601
4476 780787 1 0.4 10 "IR" "RO" 0.239912784398994 0.509432125105718 0.188896954395018 0.400624516050502 0.400231983747691 0.387926809698613 0.430629505122802 0.402073152213367 0.451328094531677 0.494267348789035 0.480500779762417 0.511890442653962 0.633992181122146 0.446927571429641 0.661694676055375 0.464806687197932 0.72996030550423 0 0.633909593996011 0.467931767064722 7.14813382114289e-05 0 0.000855606027651067 0.000291898280072533 0.269931308033244 0.999915003210079 0.364510445294279 0.531510948681005 3.6905124314334e-05 8.49967899211581e-05 0.00072435468205885 0.000265385974200771 83 3601
4477 64381 2 0.4 10 "IR" "RO" 0.239299716069313 0.50234398800182 0.194616628543428 0.407811329343543 0.410733078280464 0.383991688692655 0.443769962662639 0.399961609164356 0.436251245557782 0.493779970260412 0.467570583045022 0.513952395476589 0.636662099555873 0.448665221972143 0.659632236452525 0.463144088536495 0.707295577426422 0 0.642297466630011 0.458564392665369 6.55475922726404e-05 0 0.00148262926888277 0.000478279876262626 0.292442174853206 0.998318025527621 0.352871263249697 0.539314917822978 0.000196700128099749 0.00168197447237944 0.00334864085141014 0.00164240963538981 83 2712
4478 624560 3 0.4 10 "IR" "RO" 0.241653978037155 0.500251642707004 0.198417410385138 0.410142197484619 0.406278249696514 0.367645068293561 0.451681110234384 0.385446205718683 0.418233524039059 0.505466737246844 0.459311138477359 0.529386371450708 0.628615637032193 0.446139487431112 0.660267541028089 0.465933079543253 0.655448023361563 0 0.543969155073614 0.410314418167775 7.5341241323416e-05 0 0.000600369602722305 0.000207534360836782 0.344237102970517 0.997024253624375 0.452677789432133 0.587604594952538 0.000239532426597279 0.00297574637562468 0.0027526858915309 0.00187345251885029 80 3179
4479 808062 4 0.4 10 "IR" "RO" 0.23779539997109 0.504909434475267 0.191107312319063 0.405133664671178 0.414319751321226 0.376108241300054 0.447523301132533 0.389399733768063 0.432249950711469 0.507468473194268 0.463210247849996 0.524956446604735 0.63300939628173 0.446928967245701 0.660966524271932 0.464798655800523 0.727843442509195 0 0.616826544433485 0.455604631285412 7.77767920381118e-05 0 0.000945108187227785 0.000314720465559944 0.272035869476333 0.998929575963691 0.380859636051177 0.543299661775183 4.29112224338401e-05 0.00107042403630931 0.00136871132811058 0.000780986473845153 73 691
4480 379014 5 0.4 10 "IR" "RO" 0.238021321929092 0.497515350498195 0.197998263600953 0.412981278354596 0.406964397720643 0.368666257255161 0.449420943855136 0.384648306500198 0.423722322810364 0.509003002195325 0.461679924994329 0.530352775913609 0.625836649416994 0.443899948578244 0.664360926103798 0.468310840039689 0.6313327955895 0 0.52411108181169 0.393782350425509 0.000139730287471796 0 0.000601839087752427 0.000232984652371018 0.368339049291935 0.998786480624481 0.472121153691465 0.604569055208608 0.00018842483109252 0.00121351937551904 0.00316592540909241 0.0014156097135119 86 2591
4481 160348 1 0.5 10 "IR" "RO" 0.24046705993362 0.508928163235961 0.189836103979565 0.40115617995685 0.410860177382848 0.348496521027253 0.447449591485674 0.359761825963695 0.429991527175731 0.539053780430602 0.46369246242561 0.556117590768057 0.620145409138671 0.438409433916378 0.674358757782731 0.473978011127572 0.719070537761468 0 0.649012464810885 0.460829295590212 6.85900162509628e-05 0 0.0011302603212066 0.00035254761156059 0.280799925841691 0.99948462851537 0.348388900116226 0.538200268873412 6.09463805905846e-05 0.000515371484629618 0.00146837475168194 0.000617887924815474 88 3601
4482 398635 2 0.5 10 "IR" "RO" 0.238279217639322 0.499794135945561 0.196144408202426 0.410541251086198 0.406112517638343 0.348069798929206 0.447460223421177 0.361180221140046 0.42760484036004 0.53514468993751 0.463832667162378 0.554896451059577 0.615370375923097 0.436043351117049 0.677519173351201 0.476537080098325 0.665511981581534 0 0.633782492209571 0.436998224850807 0.000122281234620671 0 0.00106979325786701 0.000356952396243174 0.334326451905675 0.999921864829743 0.364316851010331 0.562363020563678 3.92852781705936e-05 7.81351702565531e-05 0.00083086352223122 0.000281802189271368 86 3601
4483 755402 3 0.5 10 "IR" "RO" 0.237600852504291 0.501144031677985 0.194240098928913 0.409087325835067 0.400769437811277 0.352479953280138 0.436383120877818 0.364794804275275 0.440895240017169 0.532918710407767 0.474890461176938 0.551113256470583 0.614225548049998 0.433899115705616 0.681147074141382 0.478588590278796 0.688175006499207 0 0.653451803480924 0.453077257335316 0.000132207481287055 0 0.00171554766714438 0.000554077756389541 0.311579472933814 0.999119349134644 0.342590451012957 0.545379263002782 0.00011331308569158 0.000880650865356332 0.00224219783897423 0.00098940190551248 87 3561
4484 186284 4 0.5 10 "IR" "RO" 0.237860396903758 0.506768630630239 0.18965646535971 0.403358701501545 0.405894836458788 0.351715367941849 0.439204303554568 0.362226325119251 0.441378116279823 0.538029266129397 0.472356432055991 0.553862466928181 0.616665499104076 0.435459061796284 0.67936015656432 0.477163015169642 0.719928758613602 0 0.663022860153919 0.466130707068458 0.000110076493211279 0 0.00281096004910298 0.000863679976200052 0.279888770962303 0.999717105755108 0.332842988891741 0.532498085403822 7.23939308842398e-05 0.000282894244891769 0.00132319090523762 0.000507527551519897 78 688
4485 185672 5 0.5 10 "IR" "RO" 0.242090067177522 0.510583370566772 0.189664657286412 0.399393340705482 0.389657973424475 0.360795258448224 0.421800342323419 0.374443201275265 0.456814308590392 0.521680925444279 0.490018636633479 0.541096509819504 0.617316683113871 0.435449284372679 0.678912274303748 0.477007998913158 0.744214293684069 0 0.683087468736881 0.489451764623096 0.000318871590500091 0 0.00121035163393351 0.000483304420745286 0.255425098364571 0.999539829348797 0.314302887421192 0.509485465312667 4.17363608595175e-05 0.000460170651203167 0.00139929220799308 0.000579465643492009 85 3601
4486 599787 1 0.6 10 "IR" "RO" 0.238618350397651 0.504660971824086 0.192177563049359 0.405634409516636 0.409450824707834 0.314711419023005 0.447701301698843 0.323738921672367 0.428226947236661 0.578076830344673 0.463084735990134 0.594439786673218 0.600699472263071 0.425050398880118 0.695329451840026 0.488057746996601 0.672693439593473 0 0.674151455022985 0.444769901652023 0.000499081768160271 0 0.00292415274503416 0.000990083925960009 0.326434541964625 0.99532349654846 0.315322623017509 0.550437833276608 0.000372936673741685 0.00467650345153992 0.00760176921447205 0.00380218114540945 85 1394
4487 807819 2 0.6 10 "IR" "RO" 0.237051866995669 0.506486679114213 0.189511170143595 0.403666173610605 0.415170196152399 0.306845545496295 0.457103335883941 0.314444886609481 0.418570236150585 0.589753833788738 0.454222321644074 0.604065511906721 0.598059737820016 0.425373143380692 0.693673205113256 0.487993698441628 0.702635428217884 0 0.686573843646804 0.45639273529492 0.000127814540926234 0 0.00263429072375527 0.00075597800074935 0.296999249989762 0.994426586695909 0.305923936343898 0.539534728621451 0.000237507251428167 0.00557341330409128 0.00486792928554241 0.00331655808287974 77 1989
4488 47978 3 0.6 10 "IR" "RO" 0.234194942009249 0.497527145574502 0.194869589519355 0.412796463206711 0.414020670701943 0.301596465957964 0.453443826641119 0.30961786045872 0.422148328160109 0.593629875608752 0.45785281063209 0.609208963563152 0.592003510339203 0.419799818907803 0.702758691403785 0.493709580751984 0.678772028775745 0 0.684612564486339 0.445054064425578 0.000138521005767255 0 0.0045161956849235 0.00125681709348993 0.320794337836035 0.996960846566471 0.30568160968529 0.551138866136725 0.000295112382452115 0.00303915343352939 0.00518963014344742 0.002550252344207 85 300
4489 612967 4 0.6 10 "IR" "RO" 0.240776596930948 0.500822760665382 0.197207172255539 0.409470219315749 0.403426568572662 0.309046417200512 0.447157646617273 0.320807536651581 0.423280926086503 0.576056000489602 0.4636443677106 0.597657207713986 0.597013089817535 0.423216685901522 0.696875635543592 0.489973166688352 0.677538349190315 0 0.685160351820019 0.451696693472998 0.000134740530443672 0 0.00430241352479081 0.00121145365825769 0.322209515686526 0.999013664412912 0.307824020898673 0.545983330815178 0.000117394592714845 0.000986335587088402 0.00271321375651733 0.00110852205356593 85 1162
4490 449939 5 0.6 10 "IR" "RO" 0.240487297456309 0.506368600751222 0.192173778906019 0.403681923835932 0.403371809279494 0.298602207934257 0.444624199641045 0.308521672467746 0.42837394231977 0.59138380700523 0.466605619439883 0.610714623041022 0.591474306063184 0.419753631272267 0.702052653568519 0.493765849430196 0.746049178465987 0 0.707624820171987 0.482826414545841 8.61150097198324e-05 0 0.00311533121151581 0.000856440219003124 0.253743654479856 0.997491850808402 0.286349519923282 0.514650114716486 0.000121052044436755 0.00250814919159837 0.0029103286932147 0.00166703051867039 86 3177
4491 124844 1 0.7 10 "IR" "RO" 0.24083850524246 0.512543372864235 0.187278759705941 0.397424776473409 0.412868827715361 0.258519254540504 0.453825176877755 0.265437059100284 0.421122759733067 0.639773707420923 0.457597270789543 0.65669807562771 0.576532546370393 0.410033233070299 0.717726993282936 0.504513546065549 0.754596811627747 0 0.72207621846213 0.479616434797414 0.000630948964545409 0 0.0154654576360486 0.00396448042127882 0.243143178759859 0.964102030203268 0.210418432279588 0.490569088436894 0.00162906064784861 0.035897969796732 0.0520398916222336 0.0258499963444131 89 214
4492 535836 2 0.7 10 "IR" "RO" 0.239513206893812 0.514404323579158 0.18457929847269 0.395401166087842 0.399706966653423 0.280031143828174 0.429099801406037 0.286225198952047 0.452849497787566 0.620767355421976 0.481892575533999 0.634380463253489 0.57938226213461 0.408731882612961 0.721387725077461 0.505120389195872 0.785937901227527 0 0.771616277374731 0.511904306417636 0.000716111281671446 0 0.0131001874265669 0.00362557177074644 0.212572775193278 0.986617666183082 0.195138744995226 0.474422587884674 0.00077321229752377 0.013382333816918 0.0201447902034768 0.0100475339269442 86 434
4493 122472 3 0.7 10 "IR" "RO" 0.23631212680459 0.502619329412908 0.192273638880776 0.407584716540066 0.419501423276975 0.253555866468074 0.462079826053794 0.259958381852814 0.412304603056416 0.646490395897482 0.44853048471762 0.662630299311077 0.572840771677114 0.407591442128772 0.721671138357725 0.506912915312735 0.703907009794884 0 0.74034317649555 0.458323582934663 0.000761087610546747 0 0.00811033777324074 0.00222949306634738 0.294892423803076 0.993338241432945 0.242988088394069 0.534834325042789 0.000439478791493353 0.00666175856705489 0.00855839733714 0.00461259895620084 85 1660
4494 469665 4 0.7 10 "IR" "RO" 0.238481977485583 0.50255239539807 0.193826251062549 0.407584884534584 0.404795164574696 0.283901751617407 0.439886900533123 0.292675621374494 0.439226689030736 0.608824161219237 0.471668804174932 0.62742899483619 0.582830435581634 0.411379134500548 0.717851676187536 0.502573344862631 0.749877897314721 0 0.630449893399289 0.460556038705794 0.000509784530746961 0 0.0104262910243762 0.00287516515077171 0.234590323982365 0.827854697282107 0.159647394060286 0.42006807097846 0.0150219941721668 0.172145302717893 0.199476421516049 0.116500725164974 79 198
4495 844889 5 0.7 10 "IR" "RO" 0.234723888915428 0.500984760166424 0.192544082981452 0.409311282305227 0.415596877030501 0.248395664997031 0.461091119623437 0.254027775470589 0.411690324836694 0.655399716728245 0.449772182035096 0.669951433075451 0.566720159929194 0.404614952982763 0.726089103763922 0.510480896814106 0.690148907492631 0 0.71083443263433 0.445460200313913 0.0006564018788896 0 0.0113469455947766 0.00293247338937295 0.308164218996519 0.982354645353621 0.249499736135013 0.538153358084867 0.00103047163196004 0.0176453546463785 0.0283188856358806 0.0134539682118467 84 462
4496 393536 1 0.8 10 "IR" "RO" 0.240171887490786 0.513575202502942 0.185610204494757 0.396374231599076 0.387284572764078 0.301747824300142 0.408887393510793 0.310152299582767 0.481577910134077 0.593538434241683 0.504833439394986 0.609353582302505 0.584688086022896 0.409713724290819 0.723168376682637 0.50473133115497 0.847996345255696 0 0.32924809692967 0.4271260837746 0.00107572123782563 0 0.0161441034323826 0.00476945749021941 0.116277839069346 0.439215201380998 0.0434533114803681 0.20387195046096 0.0346500944371328 0.560784798619002 0.611154488157579 0.364232508274221 81 203
4497 606822 2 0.8 10 "IR" "RO" 0.234294849331984 0.493223323539438 0.198771279552052 0.417217520616634 0.400098291081673 0.279847265919117 0.428598088705625 0.288436418266949 0.455943365576199 0.614090547642726 0.484383363885403 0.632588221947139 0.57426762783238 0.403122301136247 0.733788236161515 0.511711452703901 0.790457597149568 0 0.364877814000111 0.407955130225515 0.00213836755244355 0 0.0254520587324639 0.00736970845452713 0.153470120187953 0.492682706836101 0.0609690711867191 0.24714688190904 0.0539339151100359 0.507317293163899 0.548701056080706 0.337528279410917 88 205
4498 109532 3 0.8 10 "IR" "RO" 0.2359955545299 0.492405363730213 0.200887700030668 0.418121665153825 0.396535115026159 0.27696220326404 0.425927282828684 0.286073218222753 0.456573397893401 0.614432617806539 0.486604707032333 0.634464151741051 0.572744213674999 0.40140766878712 0.736390707880638 0.513129041064313 0.745241192422457 0 0.387984802091041 0.397873452913899 0.00118119227707998 0 0.0160149776207431 0.00455164396529496 0.208886642943712 0.545785349170212 0.0710952780558492 0.289716093814852 0.044690972356751 0.454214650829788 0.524904942232367 0.307858809305955 86 210
4499 491129 4 0.8 10 "IR" "RO" 0.242585822783703 0.51595459973339 0.185569436239098 0.393919999236537 0.378201583976332 0.287669465795872 0.403968245809759 0.296541302142196 0.482878064594075 0.605946252573999 0.509717827606316 0.623929177908493 0.575521347669805 0.404542350425745 0.729981594823135 0.510178822265875 0.845119651851885 0 0.403544022461536 0.451090832673255 0.00122850869011818 0 0.0208955744350863 0.00597032762214891 0.122184040709713 0.490822129719308 0.0580744281439961 0.226876722183014 0.0314677987482838 0.509177870280692 0.517485974959382 0.316062117521582 82 215
4500 288481 5 0.8 10 "IR" "RO" 0.231783938177206 0.491164495305969 0.198439026534703 0.419420170778477 0.389693232575843 0.283232054325704 0.415962141585566 0.29098223465441 0.469865999454943 0.613112444521455 0.4971857458682 0.629506602415574 0.568246581627979 0.398629369007262 0.739928248522902 0.51614822491084 0.733063649985143 0 0.384143265705063 0.391505117536931 0.00765288155595058 0 0.0464501124869818 0.0151780120397078 0.21620457574046 0.575694325907881 0.0705429085356414 0.300920728644359 0.0430788927184471 0.424305674092119 0.498863713272314 0.292396141779002 85 197
4501 415518 1 0.9 10 "IR" "RO" 0.231535994407335 0.483372077198579 0.204979708921123 0.427409795925119 0.382408183641884 0.313820268087133 0.403103737668974 0.325047696801491 0.486654829261967 0.571385885622158 0.510917995764495 0.591341650845922 0.579650220271844 0.403657849526302 0.734000066363186 0.510081827895429 0.768328562911628 0 0.12133784914457 0.33353404011319 0.0370167825004853 0 0.156611482566556 0.0583414790126895 0.116215231902053 0.301407171892507 0.0131521355104123 0.148392656287153 0.0784394226858334 0.698592828107493 0.708898532778462 0.459731824586967 84 197
4502 35034 2 0.9 10 "IR" "RO" 0.227393516492581 0.480265715614252 0.204282136546219 0.430700147067942 0.4032221209524 0.29363810312619 0.425829182400238 0.3017363311047 0.46394068982858 0.599774404762947 0.487676314330519 0.616058139171925 0.575823628531877 0.402050787172009 0.736139683841983 0.512060963757452 0.745135368549125 0 0.128217908647864 0.321620692566712 0.0199990355218645 0 0.0903243239486633 0.0318525068720797 0.156253557478489 0.30479077588374 0.0165309270342636 0.170468653796404 0.0786120384505211 0.69520922411626 0.76492684036921 0.476058146764804 77 199
4503 582737 3 0.9 10 "IR" "RO" 0.226524030043449 0.474940685001782 0.208542353799329 0.436292649621648 0.391445632238199 0.282758676446953 0.414463119388858 0.291087797633641 0.47474264590472 0.610818972485402 0.499854775655491 0.628529953262937 0.563626184386025 0.393003350597053 0.75132316299439 0.522075917287575 0.696313890913819 0 0.146016904115395 0.311526658435402 0.0176515205031983 0 0.0949002345062397 0.0318978926167111 0.200220608864281 0.327803976289157 0.0213004251360115 0.197102484562681 0.0858139797187018 0.672196023710843 0.737782436242354 0.459472964385206 84 201
4504 385456 4 0.9 10 "IR" "RO" 0.230601720718906 0.488822245611103 0.199394027692652 0.421981684699968 0.373371196101516 0.314361739015244 0.390560995002749 0.323783291967368 0.502498875344674 0.576175926162318 0.523805671474405 0.592890956738411 0.574468188277286 0.400234821693453 0.738731428446148 0.513745928294198 0.734320422893583 0 0.128440264390762 0.323250429143515 0.0647245683986891 0 0.253771845379132 0.0971419394315854 0.147408682939454 0.377178792206855 0.0137464397637312 0.184506878174767 0.053546325768274 0.622821207793145 0.604041450466374 0.395100753250132 85 199
4505 651551 5 0.9 10 "IR" "RO" 0.230902307795863 0.488389653568471 0.200029722719488 0.422237897857228 0.396470719079485 0.307372495100985 0.417869313399425 0.316887730480327 0.472941787425891 0.583454604751326 0.495946738705669 0.601043511191481 0.582823914886098 0.407118479158232 0.728227918808096 0.507032213197501 0.824651524447852 0 0.137302258535406 0.356784746074435 0.00681123968682994 0 0.0427940263582472 0.014366750297303 0.0854432890019315 0.197450312778981 0.0112309790392771 0.103055990285757 0.0830939468633867 0.802549687221018 0.80867273606707 0.525792513342505 83 197
4506 345818 1 1 10 "IR" "RO" 0.213499534998333 0.440805962211387 0.229199177626125 0.472011262289 0.408229202880351 0.286164709511619 0.433093312420922 0.295397986576725 0.455034151097878 0.603404418383102 0.480220340773919 0.622095325272993 0.560696491194318 0.38949266888335 0.758418462366615 0.52506303945419 0.474922320125079 0 7.58970458994358e-05 0.177636764309642 0.0910520306024239 0 0.248606457065684 0.100602362025403 0.296707140706601 0.357339530365429 0.00078594987968855 0.239217328803625 0.137318508565896 0.642660469634571 0.750531696008728 0.48254354486133 84 205
4507 307348 2 1 10 "IR" "RO" 0.218964934549714 0.463565396919693 0.21198780942178 0.448148458467669 0.400493120093112 0.309901197730955 0.418552908392377 0.317271891130199 0.47575752878401 0.585710526872729 0.494666998679589 0.598876315519467 0.574162093461747 0.399005606702017 0.74272183725015 0.514712911463373 0.624027692894361 0 0.000108177799176607 0.232932810768787 0.0846360397816035 0 0.21004420359903 0.0905069713752909 0.185782288498256 0.261811302986526 0.000591806057126738 0.160161692826773 0.105553978825779 0.738188697013474 0.789255812544667 0.51639852502915 78 174
4508 18748 3 1 10 "IR" "RO" 0.217542416193751 0.444580198247888 0.22917143201 0.467811030767343 0.385723638234296 0.31921825762855 0.406361085738931 0.331348384971218 0.482851078498589 0.562451102246826 0.507127910585903 0.583291346997153 0.570013364125174 0.394186142308383 0.751822522382708 0.51932715976697 0.459965010209668 0 7.04388333297181e-05 0.172342673814931 0.185739181795358 0 0.487958997766796 0.210497651984017 0.259717593279063 0.429381743903161 0.000689461606325023 0.242021411384889 0.0945782147159116 0.570618256096839 0.511281101793549 0.375138262816164 76 198
4509 490005 4 1 10 "IR" "RO" 0.216982484228146 0.453835214644255 0.219499861410929 0.458197070113224 0.376844999638789 0.330403886108681 0.393610886040871 0.341390310941485 0.500116060359733 0.556033353006252 0.521162691627176 0.574071852075006 0.570606927101881 0.39583289145271 0.747574568093922 0.518275540711107 0.738690515828314 0 0.000142059098087394 0.275616847893429 0.0499304128941416 0 0.112080168461436 0.0518938068571838 0.0409867773128295 0.0697777298040812 0.000405474232711391 0.0384464383421573 0.170392293964714 0.930222270195919 0.887372298207765 0.634042906907229 81 204
4510 294424 5 1 10 "IR" "RO" 0.215937955469564 0.446490631434503 0.225824906596208 0.465883482880608 0.372512624613971 0.329331141545186 0.390636182516157 0.341418418595578 0.501014355939437 0.553455000823935 0.523290945578118 0.572771380702348 0.566859838549142 0.392626227874808 0.753059584977894 0.520880334142577 0.54254336866424 0 0.000101341482672244 0.202641272198115 0.128054658517803 0 0.358099776869543 0.154497963420918 0.215336941465762 0.31977985878238 0.000742546597823064 0.185736162303946 0.114065031352195 0.68022014121762 0.641056335049962 0.457124602077021 84 199
4511 801601 1 0 20 "IR" "RO" 0.238065594653683 0.505269325356246 0.190964971424211 0.404949449017642 0.411550374979971 0.453079784895976 0.439834112752587 0.479197187982111 0.444596723724902 0.408881543558175 0.471776751434929 0.431620930520821 0.670380674591656 0.474609951786478 0.61770410506575 0.436281322077501 0.683950416402436 0 0.490826803437084 0.406440122194832 5.55512761747748e-05 0 0.000148537766915671 6.96838272494707e-05 0.315965682691343 0.999914202762042 0.508868042583142 0.593400724625124 2.83496300465786e-05 8.57972379578336e-05 0.000156616212858549 8.94693527943764e-05 84 3601
4512 247157 2 0 20 "IR" "RO" 0.238395905828938 0.498206713078722 0.197549479185947 0.412286324650115 0.404917050604481 0.450406156360901 0.435302163282836 0.479291954697082 0.446002350015365 0.406300384019457 0.475723193651629 0.431563931479619 0.666057509311629 0.470897617339411 0.623700846203358 0.439900967078877 0.629751247336258 0 0.490851841803752 0.389014660713859 5.44274164920824e-05 0 0.000135328282374541 6.49423986974765e-05 0.370162472896255 0.999915944623263 0.508871007290268 0.610835396353237 3.18523509956023e-05 8.40553767369426e-05 0.000141822623605272 8.50005342067121e-05 86 3601
4513 557286 3 0 20 "IR" "RO" 0.237285468146464 0.50100290523654 0.194023671740266 0.409354103212842 0.40034727010242 0.457233028836059 0.428100371228722 0.485754042856783 0.45544264687266 0.400629620149215 0.483356554100164 0.424973688406279 0.666075617615703 0.47146004633403 0.622059805251203 0.439395019135075 0.646228015075723 0 0.502212983989853 0.39983153994982 6.45876012909332e-05 0 0.000196062749433502 8.98034191508811e-05 0.353675471031896 0.999914310272964 0.497417920902302 0.599982110486026 3.19262910900618e-05 8.56897270357016e-05 0.000173032358410868 9.65461450030493e-05 81 3601
4514 445008 4 0 20 "IR" "RO" 0.236125415412552 0.495342212434105 0.198285058588023 0.415356206911084 0.412788163126501 0.446672342542822 0.444938701821033 0.472869920428025 0.436441036757671 0.41483486567234 0.466179778215269 0.438234846483163 0.665855668247213 0.470901902406762 0.623923009803028 0.440082940214949 0.581157569403898 0 0.434540338470063 0.350179041232744 5.01136038079845e-05 0 0.000140782175988556 6.48173052032885e-05 0.418745703273104 0.999879509288874 0.565002035976213 0.649595853753599 4.66137191903129e-05 0.000120490711125978 0.000316843377735103 0.000160287708453892 83 3601
4515 535539 5 0 20 "IR" "RO" 0.238915890013154 0.499026792488172 0.197214189843947 0.411466453217927 0.43187946774314 0.441377578205172 0.471055165600015 0.467584582839628 0.407827806096004 0.419723658989859 0.440185399385876 0.443774829790126 0.67554441298731 0.479133044788591 0.610989922386878 0.431908651199015 0.622216522192403 0 0.380628087894131 0.343607832875595 5.16932452747065e-05 0 0.000115173263366964 5.59298962490027e-05 0.377695762583302 0.999912295769707 0.619064668791979 0.656232506672688 3.60219790201723e-05 8.77042302929142e-05 0.000192070050523409 0.000103730555468129 85 3601
4516 316278 1 0.1 20 "IR" "RO" 0.242775769580722 0.506795140908469 0.193404875428617 0.40342169486473 0.410485755964873 0.4385318219199 0.44413967823102 0.465202309260688 0.434827717157959 0.421252938257713 0.467104861082423 0.446291408304861 0.667284558523109 0.472128784938749 0.621445203136454 0.438860209718114 0.68150086006211 0 0.485363500216636 0.405277161301222 6.38608890277204e-05 0 0.000222031356262531 9.60736382001058e-05 0.318401117288071 0.999912701450054 0.514226858426986 0.59452560375105 3.41617607909379e-05 8.72985499460552e-05 0.000187610000116025 0.000101161309528532 83 3601
4517 867944 2 0.1 20 "IR" "RO" 0.238090394522136 0.492787968652978 0.20236651141716 0.417938975385502 0.420147574696421 0.424742941034029 0.459850783862434 0.449879379416302 0.416684852478607 0.437003501915541 0.451341763571892 0.462043548780867 0.660535652387361 0.467578869382754 0.629210688614234 0.443708086704452 0.58599914136717 0 0.434622638416122 0.350116608776052 5.23658376326701e-05 0 0.000174488909627564 7.51180849057325e-05 0.413904903154928 0.9999231058806 0.564913010238935 0.649674482073217 4.35896402699785e-05 7.68941193998584e-05 0.000289862435315954 0.000133791065825133 85 3601
4518 80035 3 0.1 20 "IR" "RO" 0.237534398187721 0.503015045227417 0.192672220682947 0.407446731376988 0.414373302843721 0.440941865163786 0.44645876273675 0.46381788595501 0.434770251363142 0.426330210103203 0.464388605777827 0.447773708818375 0.665191982191474 0.470933830427213 0.623222451416119 0.440041212376968 0.623927288807301 0 0.477657032502662 0.379229716081054 5.8566594149972e-05 0 0.000173932083938678 7.84390537481059e-05 0.375980788048775 0.99991104595659 0.521985326439797 0.620591113076123 3.33565497735515e-05 8.89540434102539e-05 0.000183708973602421 0.000100731789075177 82 3601
4519 548766 4 0.1 20 "IR" "RO" 0.238776133126731 0.502274857787639 0.19413173114609 0.407977960982625 0.398110098702582 0.445533817610214 0.427482564304357 0.471964831175103 0.455023063946481 0.415238391293673 0.484683941283013 0.439374918129889 0.66059809128313 0.467151780357606 0.629262458766167 0.444108340188473 0.680016140152685 0 0.511518847302648 0.415634636698097 6.31967057457995e-05 0 0.000199482824831005 8.97732965189605e-05 0.319880906717846 0.999714306151981 0.488075871778896 0.584104837567964 3.97564237227718e-05 0.000285693848019483 0.000205798093625034 0.000170752437420299 85 3601
4520 865696 5 0.1 20 "IR" "RO" 0.240431120466795 0.506701392621638 0.191690338699121 0.403535622088394 0.409685586262121 0.44143179887609 0.441190018709332 0.466114839555613 0.439240104688193 0.422267708163755 0.469700115125459 0.445302023110018 0.665989813035901 0.471269241562615 0.622444245125095 0.439586188615023 0.680832148234239 0 0.502799201504457 0.410048326844858 9.95412088292919e-05 0 0.000391832850653884 0.000165522315273019 0.319040023239498 0.999920410537153 0.49658403381172 0.589676691396241 2.82873174339541e-05 7.95894628471158e-05 0.000224931833169278 0.000109459443628581 84 3601
4521 305003 1 0.2 20 "IR" "RO" 0.2390021616705 0.503752687510187 0.19314589935063 0.406560910142036 0.398043181173724 0.430682612411154 0.42829755016128 0.453493567985814 0.453059385881747 0.436244961077731 0.4833773161264 0.458673140744574 0.653365058462939 0.461752809246342 0.637798072830369 0.449639544163027 0.664145864825398 0 0.519787786919171 0.411671862441959 6.53037635140436e-05 0 0.000270528203415979 0.000112902412960567 0.335732343348597 0.99963386684332 0.479692177880957 0.587999541189277 5.64880624909213e-05 0.000366133156679957 0.000249506996455824 0.000215693955803855 88 3601
4522 87949 2 0.2 20 "IR" "RO" 0.237197560531306 0.501950085018545 0.193333366790977 0.408501055133021 0.410722625780897 0.433797749409315 0.440588046407021 0.455388525459855 0.442326998778573 0.43564997863822 0.470530463469646 0.456700063998684 0.659457748126412 0.465697582814452 0.632321855499373 0.445533607896001 0.63089064176576 0 0.528809884984661 0.39886231688919 5.86735099177845e-05 0 0.000243960122117432 0.000101287700015596 0.369013329804533 0.999914747263489 0.470710376569179 0.60091858510193 3.73549197898549e-05 8.525273651143e-05 0.000235778324042189 0.00011781030886482 82 3601
4523 643050 3 0.2 20 "IR" "RO" 0.242066634216659 0.507250070908824 0.19256707379052 0.402973045384877 0.403100684864318 0.426301582876236 0.435953212326058 0.449653575568242 0.443545028373004 0.439316153922123 0.475136529672395 0.462543439613857 0.656767768086936 0.464335050942809 0.633997664938084 0.446838464852045 0.692527687137736 0 0.510936985994468 0.418517098315343 6.02748649854967e-05 0 0.000210217481909461 9.03947974469201e-05 0.307381990985614 0.999897820944375 0.488608945040414 0.581270461704461 3.00470116650033e-05 0.000102179055624606 0.000243851483208411 0.000122045182748804 83 3601
4524 636536 4 0.2 20 "IR" "RO" 0.236089285696876 0.494198225904752 0.199315682359625 0.416486247956888 0.411963000220451 0.420139259155719 0.447404745734532 0.442416905914866 0.431202999512269 0.447300089512418 0.463570969421581 0.470031597961144 0.652140415384961 0.461246951454596 0.638567226871968 0.450132636244986 0.581584961163627 0 0.489444643232311 0.366926287250463 7.28169389488183e-05 0 0.000250008777886948 0.000107025302555121 0.418303146617101 0.999906924397509 0.510051256403215 0.63284085700967 3.90752803238924e-05 9.30756024912265e-05 0.000254091586586767 0.000125830437311696 85 3601
4525 590553 5 0.2 20 "IR" "RO" 0.238597577512384 0.505140271602729 0.191638804138148 0.405117788741914 0.402443058432486 0.426975377371062 0.433504146708431 0.448257077953684 0.447891293017711 0.44268118361175 0.478134446531504 0.463963074256919 0.653306795414158 0.462172202101211 0.636925042452879 0.44920901866757 0.664625767827721 0 0.513710027790763 0.408276116740851 6.50765459445935e-05 0 0.000258487685942085 0.000108237131804195 0.335272280968084 0.99991139613713 0.485696610046779 0.591464961993113 3.6874658250335e-05 8.86038628701591e-05 0.000334874476515376 0.000150684134231683 85 3601
4526 805252 1 0.3 20 "IR" "RO" 0.238587607501404 0.505422884403141 0.191477068931296 0.404922847731925 0.410119103847294 0.412885273121105 0.443600939327685 0.431699974945599 0.437240579444215 0.461033166418864 0.467874880811194 0.481408078019949 0.650089795985603 0.459983427891672 0.640613941862836 0.4516734048703 0.65842204127169 0 0.524911790828909 0.406607906682448 6.19008268561024e-05 0 0.000322756465727133 0.000125712640269739 0.341258419501514 0.996770823998001 0.472694794571684 0.591484943986529 0.000257638399940491 0.00322917600199943 0.00207065813367975 0.00178143669075329 83 1507
4527 436445 2 0.3 20 "IR" "RO" 0.245362751998963 0.509425657192408 0.193114381313928 0.400614326903207 0.405776043902267 0.410776726334213 0.441697773946323 0.434101282445781 0.434994036582032 0.453542133870014 0.469731420813231 0.47872837570358 0.653639137117203 0.462019757472998 0.637382466539951 0.449411910729427 0.730392016405712 0 0.577483151258289 0.45350881866959 0.000302014262841393 0 0.000427051763731926 0.000247130464481509 0.269276005170744 0.999904439111165 0.421710622324682 0.546083004440641 2.99641607018551e-05 9.55608888350861e-05 0.000379174653297576 0.000161046425287762 87 3601
4528 79393 3 0.3 20 "IR" "RO" 0.241213817200315 0.501733181708468 0.196696868433314 0.408588338799515 0.409261783802108 0.405708147379805 0.444809661642176 0.426698924999533 0.433182085544369 0.463254177472876 0.466052245973041 0.486321851075209 0.648698782791272 0.457878500383022 0.644914999941936 0.453525131693878 0.6638870844068 0 0.539092481895728 0.413795236958712 7.94364364778207e-05 0 0.000330751952772601 0.000133484391661275 0.336002128060774 0.999906790468532 0.460240522426775 0.585924131653689 3.13510959480141e-05 9.32095314679878e-05 0.000336243724724351 0.000147146995937346 82 3601
4529 255794 4 0.3 20 "IR" "RO" 0.236425593344276 0.502425247011822 0.192208640313966 0.40776371160973 0.402852888398825 0.401787457341863 0.436472489320636 0.419169872310377 0.444112801895456 0.474582871930355 0.475781601297186 0.494212661676749 0.63874576621462 0.45241204341864 0.651556477226871 0.459547789133711 0.69034177196914 0 0.505576052924539 0.412689728593265 6.82009818577876e-05 0 0.000333867792654064 0.000130957920719833 0.309559090862778 0.999916615340848 0.493586713861635 0.586981675093934 3.09361862242114e-05 8.33846591520769e-05 0.000503365421172141 0.000197638392081132 87 3601
4530 611887 5 0.3 20 "IR" "RO" 0.24074151088767 0.504264266375594 0.194137917775986 0.406018711226302 0.402747563994803 0.403257200162557 0.44103228556257 0.423514964610757 0.436004047342343 0.467098043989313 0.471183665752979 0.489880630133155 0.643743892966351 0.456240449510078 0.645688963441814 0.455734866469661 0.667833149326676 0 0.502538702242871 0.405473090638404 0.000143915577718766 0 0.000338045797330065 0.000160026176920595 0.331987248146129 0.999913255134813 0.49668846864465 0.594188937787691 3.5686949476635e-05 8.67448651866951e-05 0.000434783315149367 0.000177945396983793 87 3601
4531 36086 1 0.4 20 "IR" "RO" 0.243361655927685 0.509091004607563 0.191970953394923 0.40101629559028 0.414150209225374 0.388913405015535 0.452688342467181 0.407205467617953 0.423511661340794 0.484805923684462 0.457938993586685 0.506948412604955 0.644893463048139 0.456339769122807 0.646129745907551 0.45529533106772 0.708049445846145 0 0.574282781761996 0.438957266967002 6.9466602722377e-05 0 0.000849161419909765 0.00028553084095309 0.291829158992677 0.999842732571743 0.42415910529689 0.560470391190442 5.19285584552314e-05 0.0001572674282566 0.000708951521204692 0.000286811001602821 81 3601
4532 743060 2 0.4 20 "IR" "RO" 0.240923661349332 0.507018643025936 0.191919083516171 0.403177720214531 0.414186728693098 0.385056304343043 0.449540582722021 0.401394287211897 0.428658754483093 0.492424848510935 0.461134693859014 0.512845894048278 0.640545177867402 0.452557060942112 0.652460885013185 0.459154274592748 0.692406094442102 0 0.583176303039191 0.434454439914952 9.62100446223736e-05 0 0.000687442121893046 0.00024543610609166 0.30745560582235 0.999686531351327 0.415609053622166 0.565021949230978 4.20896909248252e-05 0.000313468648672717 0.000527201216749763 0.000278174747977732 79 3601
4533 118105 3 0.4 20 "IR" "RO" 0.237419951293753 0.503387868349545 0.192120009410869 0.406801887723949 0.398088127644662 0.404545723714926 0.426444213213453 0.422583357091552 0.455615259401268 0.470740437741406 0.484633425891627 0.491129165084765 0.638736876973547 0.450583562994706 0.655297857982206 0.461086902613456 0.694576018465647 0 0.629605938669121 0.455077368587407 8.51783402708164e-05 0 0.000681604192964952 0.00024849770506938 0.305302820777626 0.999882230063515 0.369225818503585 0.54446871279643 3.59824164564822e-05 0.000117769936484621 0.000486638634329362 0.000205420911093102 83 3601
4534 571273 4 0.4 20 "IR" "RO" 0.238832181172132 0.50691801280703 0.190054228898753 0.40308794188042 0.399370377224241 0.399045556727538 0.428623402787188 0.415767788619337 0.454005212186454 0.478394529434192 0.483369770365304 0.498010556667602 0.638040148148022 0.450142147446576 0.656254099709076 0.46179806905823 0.728586317590398 0 0.618625029121006 0.463906409035277 8.54942750922647e-05 0 0.000724052120906484 0.000260142257451252 0.271294817697623 0.999680468879197 0.380085119768658 0.535541639081094 3.33704368864027e-05 0.000319531120802892 0.000565798989428932 0.000291809626177818 88 3601
4535 636130 5 0.4 20 "IR" "RO" 0.234364153377076 0.498082642718683 0.194464495689837 0.412448516676254 0.424119482776923 0.384356129752763 0.461812395360784 0.397742573219298 0.4173567534891 0.499958717091931 0.449075073621038 0.516813890859879 0.638601959641919 0.452066714388998 0.653122230980353 0.459948764433735 0.608993467305888 0 0.534761609719082 0.384257663187142 7.57565495452398e-05 0 0.000815544153614959 0.000276965326889974 0.390879669331778 0.99984104176778 0.463848773875598 0.615218484010045 5.11068127881482e-05 0.000158958232219828 0.000574072251704942 0.000246887475923673 76 3601
4536 568300 1 0.5 20 "IR" "RO" 0.239863035543149 0.504498935871104 0.193163142464177 0.405803486389051 0.419084355948094 0.352862425488514 0.460927590679867 0.365798211261388 0.413962403100115 0.531371824560765 0.449978061954885 0.550344992346051 0.625836426261453 0.443574934627148 0.665830256294617 0.468892113003568 0.673397931745281 0 0.574732610239153 0.420080418563064 0.000385255025179881 0 0.0021913992432772 0.00077923838577187 0.326174550732409 0.999877364911317 0.422070980747596 0.578792699451465 4.22624971302349e-05 0.000122635088682646 0.00100500976997377 0.000347643599698601 85 3601
4537 8712 2 0.5 20 "IR" "RO" 0.242507266353242 0.511451491861492 0.189231789252379 0.398477749911125 0.400407221763333 0.375635549871789 0.429890309578646 0.391501742568834 0.451386419653668 0.502766394888528 0.481020593400576 0.523497165581387 0.630528652170804 0.444078674967891 0.666308196523477 0.467876258104944 0.750342044973266 0 0.674588507501658 0.487305576789522 7.22548872288126e-05 0 0.00123332841350414 0.000400390190211409 0.249551643190318 0.999696573239328 0.323256993996331 0.511905397389609 3.4056949187675e-05 0.000303426760672153 0.000921170088507124 0.000388635630658082 80 3601
4538 55203 3 0.5 20 "IR" "RO" 0.239927656848262 0.505923333233479 0.192011354392861 0.404288628309265 0.400521449575732 0.363374233974614 0.434057063102801 0.377496787054369 0.444506578810147 0.518597465950871 0.477360420601445 0.538241329286567 0.621875498623435 0.438973852479445 0.67356337677337 0.47349750073288 0.686111862231013 0 0.600413775660899 0.438698972296191 0.00014451819718969 0 0.00125934388156775 0.000429902481954657 0.313696917411664 0.999677600662659 0.397621424537123 0.560539014304361 4.67021601330363e-05 0.00032239933734087 0.000705455920410393 0.000332110917493141 85 3601
4539 260 4 0.5 20 "IR" "RO" 0.244407484050871 0.501025971204344 0.200101716661653 0.409324912740329 0.421568543896757 0.350316579028619 0.468833559381785 0.368255033034278 0.401311374511455 0.521554910503157 0.441447419519611 0.547704369324547 0.630350045513559 0.446658426591123 0.661534859168959 0.465525773803133 0.648162537454947 0 0.600847527380346 0.418832092904245 6.74708832850238e-05 0 0.00167212361227377 0.000502511473913751 0.351653087257682 0.999158775402706 0.396223449285446 0.579982261797734 0.00011690440408521 0.000841224597294453 0.00125689972193511 0.000683133824107889 83 3601
4540 745947 5 0.5 20 "IR" "RO" 0.236898073249811 0.497982132238432 0.196641246203662 0.412597207350493 0.432665514346513 0.339012877344208 0.482106468588198 0.350831023051358 0.388847744887151 0.547491647300368 0.42775122897874 0.565962473636648 0.622737269095172 0.443455493476047 0.664810942297422 0.468973337100068 0.602821226356549 0 0.529621726411139 0.37464044195519 7.52299840694515e-05 0 0.00108382535931094 0.000332812598168753 0.397024945194524 0.999771867570584 0.468212019156864 0.624614496938841 7.85984648575708e-05 0.000228132429416007 0.00108242907268558 0.000412248507800427 78 3601
4541 340932 1 0.6 20 "IR" "RO" 0.240839704686108 0.513960341883937 0.18568370368205 0.395897195495074 0.399622481652525 0.341829827538631 0.432723434303034 0.352538707260435 0.447526326223493 0.54793153258952 0.479346180068492 0.564764153784874 0.611565859281686 0.432378933381164 0.683412633088556 0.480734975666181 0.756787118793391 0 0.688534831753688 0.48937208629275 0.000204938232916563 0 0.00339650612189042 0.00105452449421444 0.242801043044809 0.993716032995403 0.300776927991436 0.50534161055259 0.000206899928883308 0.00628396700459662 0.00729173413298557 0.00423177866044483 88 547
4542 683087 2 0.6 20 "IR" "RO" 0.23933660940112 0.51164811987816 0.186681822205126 0.398431422197667 0.40673570052922 0.326393360242906 0.443751237547114 0.335749774475128 0.433488272894344 0.566557503498669 0.467251613746853 0.582398860505274 0.605901139787183 0.42965333213931 0.686704710401633 0.483461341807366 0.71855638866477 0 0.642498922064894 0.456448610393663 0.000196729554686244 0 0.00308006231541164 0.000933913905240546 0.281152336950233 0.99889854033744 0.352193206494309 0.54159111064915 9.45448303107166e-05 0.00110145966256026 0.00222780912538573 0.00102636505194648 85 3601
4543 188189 3 0.6 20 "IR" "RO" 0.239462897049012 0.502136047842425 0.195250759721418 0.408178723273807 0.411848319369682 0.320772876080652 0.454155669941651 0.332319474828556 0.420800538492286 0.566168600085176 0.45700926825141 0.585912052347912 0.605773494774179 0.429467196243647 0.688735329010149 0.483781251281976 0.659834266983872 0 0.640470150702513 0.431343383213446 0.000105287686849444 0 0.00227347753482795 0.000664470642601835 0.339938039675412 0.99932392560546 0.355950313624151 0.567357761716045 0.000122405653867085 0.000676074394540217 0.00130605813850862 0.000634384427907653 87 3601
4544 197606 4 0.6 20 "IR" "RO" 0.240914277044892 0.506671841243945 0.192335159110487 0.403629393255987 0.419708472705993 0.318713483087893 0.463916666109426 0.329738737956947 0.409215241134965 0.569345347816569 0.446722443099188 0.588646297411559 0.610125254941835 0.433343518451119 0.681615453586254 0.479778893547574 0.65755158949538 0 0.623362895904979 0.423555264193832 0.000176868338842394 0 0.00260638844425058 0.000775497181437269 0.342141287591022 0.997114596873237 0.370348136875032 0.573633731427241 0.00013025457475565 0.00288540312676319 0.00368257877573821 0.00203550719748932 86 1636
4545 715041 5 0.6 20 "IR" "RO" 0.244388650207927 0.511477643420833 0.190858604476683 0.398626420127963 0.4188427318721 0.313019026400913 0.467979601026088 0.325265609855588 0.402279771836671 0.571464262037359 0.442566418411905 0.593452392660709 0.610319529344433 0.4349240598652 0.677730621413698 0.478208124258614 0.710046595695202 0 0.624208250161688 0.445160144046737 0.000127156373651893 0 0.00151801067087763 0.000455191213105503 0.289495185753092 0.997677017289044 0.370469456994264 0.552447431891628 0.000331062178053789 0.00232298271095565 0.00380428217316981 0.00193723284852943 76 1167
4546 162659 1 0.7 20 "IR" "RO" 0.243072953688886 0.511324986471277 0.189972579305584 0.398685378955175 0.419773780767953 0.2650289259112 0.469245563351226 0.273628303358895 0.400854785972912 0.628941436143537 0.441632869240578 0.648990105055857 0.585474307028463 0.417959717951413 0.704870690363809 0.496561755930995 0.733465384620138 0 0.685258653160451 0.462125298023397 0.00051844313586803 0 0.00929250451949714 0.00244808460218838 0.265585153092652 0.994718264954463 0.29923668740157 0.531885513383981 0.000431019151342237 0.00528173504553709 0.00621215491848143 0.00354110399043361 89 294
4547 570935 2 0.7 20 "IR" "RO" 0.239695407927938 0.507950819109287 0.190196745809668 0.402184094560482 0.429981575956128 0.276330845786859 0.475834162138016 0.284243191076602 0.396786513163169 0.620229342110908 0.434189522361712 0.637663677746299 0.592851618799432 0.422166316405617 0.698704673446706 0.491888988764616 0.700061638163939 0 0.688527230435768 0.446425497763634 0.000432314025330183 0 0.00902981645309465 0.00239808381858912 0.299166432280832 0.991606232355927 0.292255541194771 0.545522434293094 0.000339615529898739 0.00839376764407248 0.0101874119163664 0.00565398412468311 85 687
4548 819118 3 0.7 20 "IR" "RO" 0.243782890195551 0.511893238833123 0.189943800994635 0.398074708335138 0.406588875164663 0.286923102692709 0.444225383328236 0.296769923383643 0.431669703071488 0.603656375187182 0.467049238214567 0.624042609923283 0.590538879124237 0.417617039606287 0.70760684012397 0.496412241857266 0.747365632785065 0 0.729485008862281 0.486812284062783 0.000239167590660582 0 0.00805753231670286 0.00215167041774562 0.252270462356277 0.996401728486462 0.25647358241826 0.508226897035854 0.000124737267997818 0.00359827151353846 0.005983876402756 0.00280914848361705 86 2939
4549 303921 4 0.7 20 "IR" "RO" 0.238174317055215 0.506627035138513 0.190283131010057 0.403547521783969 0.426890282932549 0.270616200135633 0.472087796381801 0.277822786347482 0.40106701191684 0.627931910396128 0.438156511875126 0.644298520573906 0.586927558589306 0.418238616453 0.704782592166542 0.495979438082174 0.690924975078355 0 0.679155564150387 0.439933912690337 0.000372004546170436 0 0.00684165555794749 0.00182175158673544 0.308387762126019 0.993975014602604 0.306876296870178 0.554211790284142 0.000315258249455433 0.0060249853973959 0.00712648342148748 0.0040325454387857 83 2594
4550 123003 5 0.7 20 "IR" "RO" 0.242871574199531 0.509012229271317 0.191996376969106 0.401250064393931 0.420227730854472 0.253454920857337 0.476254502077801 0.261764523110356 0.391159816106148 0.641232587875469 0.434124699777127 0.661788572776096 0.579712900055436 0.415490057926482 0.708192578959914 0.499264306625534 0.671350527374243 0 0.624396406095794 0.420444805297173 0.000120057549687096 0 0.00651501591116106 0.00157433869456987 0.328112043926795 0.987397675526403 0.353382517443371 0.569629706732096 0.000417371149274567 0.0126023244735968 0.0157060605496746 0.00835114927616089 86 946
4551 669196 1 0.8 20 "IR" "RO" 0.237788764906998 0.507935834554856 0.188558174550593 0.402198574310733 0.405010725295854 0.270410123864765 0.433605404048498 0.276868090823719 0.451333517444742 0.630964801744055 0.478751623936035 0.64559860286834 0.575499189487308 0.405055131380881 0.729707334144991 0.509989044444219 0.778286091990262 0 0.446294799328414 0.423623066757336 0.0118955167609708 0 0.0744859018592008 0.0232881325733622 0.186696683424997 0.630123304194032 0.111593132770624 0.323102790952163 0.0231217078237698 0.369876695805968 0.367626166041762 0.229986009717139 79 207
4552 63379 2 0.8 20 "IR" "RO" 0.241252247585734 0.510918553096788 0.188747006980774 0.399069063857328 0.397599592990632 0.264992387367188 0.425912647722659 0.272863168755333 0.4581777784004 0.631194629712688 0.486722275068989 0.649704261082935 0.572548237764644 0.402574519628425 0.733433211037318 0.512523332302289 0.786888989347477 0 0.489381222202226 0.441971746301486 0.0103401576661212 0 0.0968167317398759 0.0279745484350147 0.190903733232618 0.716873228578125 0.116462861168379 0.35442637857285 0.0118671197537838 0.283126771421875 0.297339184889519 0.175627326690649 80 207
4553 856221 3 0.8 20 "IR" "RO" 0.243043017434037 0.511348342162455 0.189862289453348 0.398690965276144 0.410064127129531 0.229406672326766 0.446547890362987 0.236217857053799 0.430631962343941 0.669362748021614 0.464505765997644 0.689078186374686 0.562778417162185 0.39772907744457 0.739859644636125 0.517756615663548 0.752227005983353 0 0.649632847961289 0.458515520725474 0.00204711539891855 0 0.0405563000326018 0.00982425158142778 0.238694079272773 0.887495194798898 0.169090123741513 0.457066785398222 0.00703179934495542 0.112504805201102 0.140720728264597 0.074593442294876 81 201
4554 551124 4 0.8 20 "IR" "RO" 0.241089534652027 0.510082354368563 0.18950291976253 0.399896528242538 0.406826013928963 0.231487232780689 0.443746433509847 0.238049539772497 0.433229355811795 0.668641867047957 0.467943945718697 0.687393276149473 0.560246158006853 0.396868064520069 0.740438531192406 0.518865917239388 0.749166411137931 0 0.665071380556781 0.461385800145154 0.00184508640401704 0 0.0288221132276065 0.00721524392536729 0.240052443888361 0.906732360092618 0.179792694921602 0.465937079435839 0.00893605856969044 0.0932676399073816 0.12631381129401 0.0654618764936395 76 207
4555 672832 5 0.8 20 "IR" "RO" 0.239712086334345 0.512053077759634 0.186612555485742 0.397988691266639 0.412984138858632 0.240042340427157 0.448094468894699 0.245758584407691 0.432088918902258 0.663202356675955 0.463963428965952 0.678672887427268 0.56622532597724 0.400911540518454 0.734258193274848 0.514660807033364 0.752197469953587 0 0.580203408314034 0.441811631745491 0.00133081778019878 0 0.0252792476996977 0.00633032079459443 0.235376720149059 0.811869342576673 0.150766629642909 0.423744476337373 0.0110949921171558 0.188130657423327 0.243750714343359 0.128113571122541 79 200
4556 277151 1 0.9 20 "IR" "RO" 0.225262393365952 0.467902463759989 0.214246502627194 0.443780186642289 0.403035821329816 0.251655931321373 0.43138221370541 0.259295472357454 0.453248841589243 0.642594613186155 0.480908535578204 0.661377154288484 0.552608269691546 0.38598576975022 0.762168230014893 0.52890608714188 0.510709654679274 0 0.125348891559174 0.233223679697999 0.0840460589960121 0 0.351370524289309 0.118929632772807 0.359045885412079 0.60334317185646 0.0534346103789354 0.372459411100326 0.0461984009126345 0.39665682814354 0.469845973772581 0.275387276428867 82 197
4557 456959 2 0.9 20 "IR" "RO" 0.224448784114443 0.474440802120858 0.206940614769537 0.436789949585587 0.396601603448598 0.273647385064575 0.419805477932641 0.280380621144512 0.470069824297162 0.624301462220169 0.493644589766912 0.639201774244016 0.55957327837103 0.390708474859072 0.754126258028202 0.524084528409397 0.67167002150083 0 0.145424100986904 0.300036238272557 0.041591308170561 0 0.196264822574958 0.0669353300529965 0.220393825555941 0.417749447968737 0.0367176448297108 0.242230020534215 0.0663448447726682 0.582250552031263 0.621593431608428 0.390798411140232 83 198
4558 433763 3 0.9 20 "IR" "RO" 0.22479803447961 0.479908452821421 0.202188738301854 0.431042525361917 0.396608261982727 0.305115400013404 0.414148120767461 0.311675040525657 0.480914076927556 0.59245514221961 0.500137398223377 0.605157916004629 0.575659865477676 0.400809709575718 0.738873347875437 0.513257698858313 0.802988262606261 0 0.150848218974042 0.347786560757867 0.0186688771448597 0 0.0632954613470139 0.0246116396853071 0.0852396183012913 0.178715271419464 0.0182405864901324 0.0987271023914828 0.0931032419475883 0.821284728580536 0.767615733188812 0.528874697165344 86 198
4559 222817 4 0.9 20 "IR" "RO" 0.233450606591626 0.488997809148786 0.201674811862746 0.421853261869962 0.394572043510284 0.288146479876112 0.418463572100193 0.297693994345911 0.469946466381504 0.600187482367389 0.496077059033091 0.619942191127816 0.574809868284824 0.401401329501444 0.736741786237193 0.512956596795441 0.775561004787412 0 0.151526434863113 0.346829476098486 0.0258383686371598 0 0.113443463126441 0.0401353552642444 0.128597479194752 0.253989292074863 0.021348522348421 0.143033637378689 0.0700031473806757 0.746010707925137 0.713681579662025 0.470001531258581 90 192
4560 632511 5 0.9 20 "IR" "RO" 0.239567862230259 0.494043301177776 0.202262549528425 0.416468065393636 0.392052988496371 0.279973051295365 0.419796389960401 0.291927253707102 0.464015733798973 0.601684463924587 0.494331269380126 0.627122786615864 0.575580882126127 0.402375460217716 0.735112648390205 0.512168766858218 0.815578869348916 0 0.177090652659666 0.37602353994069 0.0115038376188783 0 0.0656558989660133 0.0214833920188664 0.105428011428211 0.245875068711257 0.0223339183677034 0.131668352268539 0.067489281603994 0.754124931288743 0.734919530006617 0.470824715771904 86 203
4561 296861 1 1 20 "IR" "RO" 0.221324757092457 0.462706617935125 0.215242841826533 0.449026585660688 0.406136643020238 0.281349832709679 0.427820354085643 0.288978462600062 0.4626926432333 0.61062741594667 0.485297544667212 0.626999416651795 0.565067994957415 0.392659300679354 0.751902871416518 0.520967625036221 0.606941169111219 0 0.00130244482395376 0.232347739906273 0.0898742555658683 0 0.250492457059256 0.100318210464766 0.206999951704996 0.267889963011827 0.00304674529257197 0.17487198683429 0.0961846236179165 0.732110036988173 0.745158352824218 0.492462062794671 81 199
4562 486719 2 1 20 "IR" "RO" 0.225091109435084 0.472924931649566 0.20901718371138 0.438379212241687 0.370218382040412 0.321551370443281 0.38666317588315 0.331804235389542 0.507215134148871 0.56516125730645 0.528320873832897 0.582937040734434 0.570975985676931 0.396515687475063 0.74520537943904 0.517181102035247 0.737559684523446 0 0.00135224483267277 0.283981827663905 0.0963173783821111 0 0.221018604015814 0.10127611815267 0.0650671554964065 0.119174622647539 0.00254878680971763 0.0644714170717422 0.101055781598036 0.880825377352461 0.775080364341796 0.550270637111683 84 201
4563 68911 3 1 20 "IR" "RO" 0.217075531602482 0.44604394549198 0.227436932555862 0.46628180299295 0.377088988747658 0.30534044796737 0.397586107972748 0.316732836139524 0.492521190656841 0.577752516866172 0.51728671863965 0.598532164750203 0.558290249959996 0.386756574060668 0.762573786317369 0.527402042457445 0.54312009315668 0 0.000998772477806814 0.207075016858367 0.171957454926093 0 0.352377091593648 0.165427669143888 0.161767503384788 0.253543562325277 0.00312304782129685 0.147565770355935 0.123154948532439 0.746456437674723 0.643501088107249 0.47993154364181 82 195
4564 650928 4 1 20 "IR" "RO" 0.213665700662424 0.444029088569759 0.225936764758561 0.468486278067919 0.383235540286487 0.294926502258799 0.400697069019964 0.303150169082645 0.493047593723752 0.597857757650607 0.513212721782609 0.613674097827246 0.552746721935067 0.382213249967337 0.771389440445741 0.532220118847267 0.405270130317136 0 0.000644684805077094 0.153396077663296 0.199146056547161 0 0.545013727266859 0.226683016098558 0.315861324641594 0.483870198053395 0.00417543812137787 0.287103211803243 0.0797224884941083 0.516129801946605 0.450166149806686 0.332817694434903 85 195
4565 313465 5 1 20 "IR" "RO" 0.22210184362834 0.46343029302913 0.215349581905419 0.448370402058188 0.359308983676463 0.325146714055285 0.374646723210859 0.3357430708437 0.519313794943617 0.561261240214527 0.539937218698893 0.579132616774663 0.564329692494214 0.390794546516899 0.755637099484491 0.522978102187339 0.601852091386347 0 0.00156900103440449 0.231468790076018 0.166678408883562 0 0.400681344039056 0.182516417087258 0.147102603049998 0.26365649572359 0.00334199473965366 0.14190649437923 0.0843668966800929 0.73634350427641 0.594407660186885 0.444108298457494 79 207
4566 103414 1 0 30 "IR" "RO" 0.246697023503987 0.510496922149792 0.193365099274481 0.399594316754495 0.375705785038088 0.459448682471285 0.40282032955583 0.495683079700523 0.477161809317268 0.385146035990058 0.508490931324668 0.414868356106716 0.664274257258673 0.469858013261397 0.624519021928144 0.440794307267382 0.720099372559218 0 0.511576497731023 0.439724146402829 6.05581874710984e-05 0 0.000118494009597444 6.28658610538676e-05 0.279813645811829 0.999309010129044 0.488169604238645 0.559956437855388 2.64234414821114e-05 0.000690989870955632 0.000135404020734471 0.000256549880729159 70 3601
4567 606121 2 0 30 "IR" "RO" 0.23960899473707 0.500603069745062 0.196403037219501 0.409814972768257 0.414014720366883 0.442251626420581 0.447964744470907 0.469270028096761 0.432149237533091 0.417155091625814 0.463424518046814 0.441903725795116 0.667742168130802 0.472573191101988 0.621055201798953 0.438429167742708 0.651357574033287 0 0.427138410342655 0.373428577542402 6.31915716577204e-05 0 0.000134450874529131 6.70536382046661e-05 0.348532121742816 0.999890751205666 0.572473863359039 0.62636950681777 4.71126522397264e-05 0.000109248794334208 0.000253275423776638 0.000134862001623338 87 3601
4568 584889 3 0 30 "IR" "RO" 0.240275404822563 0.494703133220262 0.202279728525268 0.415951183391114 0.413232336265732 0.450658736496455 0.446756122981801 0.482788668397654 0.432185597184769 0.400228614527198 0.464076119753747 0.42802630407343 0.672220941203656 0.474823115754084 0.618486834381252 0.435951829965539 0.589892320778136 0 0.480774855175892 0.37026237915243 4.82390159876993e-05 0 0.000107141910151879 5.29527314915482e-05 0.410022701112411 0.999917186082886 0.518980386699977 0.629599900443021 3.673909346463e-05 8.28139171136826e-05 0.000137616213979126 8.47676730569799e-05 80 3601
4569 290857 4 0 30 "IR" "RO" 0.233200618234142 0.48290951802462 0.207229846411824 0.428271481610268 0.423734112115504 0.435127135745727 0.464201899472632 0.460682527959558 0.414088810946402 0.42715576274556 0.447025029052858 0.45090787788567 0.662631242164758 0.469035676257728 0.627852133257805 0.442314342711575 0.478435711142392 0 0.350304914646575 0.282914852433535 5.8585057278898e-05 0 0.000125085561125458 6.16925566427251e-05 0.52145585895647 0.999916957644113 0.649380139419796 0.716916889531917 4.98448438586198e-05 8.30423558872936e-05 0.000189860372503091 0.000106565477905542 85 3601
4570 776094 5 0 30 "IR" "RO" 0.244020915784156 0.507532023416711 0.193772620642825 0.402742420441775 0.405961166489286 0.445600820678231 0.4414378714977 0.476174015879224 0.435504243114767 0.407407955722624 0.469773155823336 0.434800147275783 0.669801909367915 0.475203281343682 0.615228720061521 0.435621053402286 0.674671893742239 0 0.467297268008657 0.398872683696716 6.94031260763327e-05 0 0.000126852909241449 6.72216568444852e-05 0.325228776325354 0.99991335602391 0.532436561966034 0.600976412839204 2.99268063313239e-05 8.6643976089754e-05 0.000139317116067272 8.36818072355256e-05 81 3601
4571 395810 1 0.1 30 "IR" "RO" 0.239347684357669 0.506181372566481 0.191222043753463 0.404041257923557 0.404041949967097 0.451743279533688 0.430593305220938 0.47853856719393 0.454334198368345 0.408884293695237 0.481140392712002 0.432587289179656 0.667240299108061 0.471626473707892 0.622831289785254 0.439408078065859 0.691180162780321 0 0.535879196008227 0.426527104837985 6.6739861595019e-05 0 0.000172353330897242 8.19125872589666e-05 0.308721107378493 0.999917570628266 0.46377299747977 0.573295061556847 3.19899795907656e-05 8.24293717343819e-05 0.000175453181105148 9.59210179088786e-05 77 3601
4572 685474 2 0.1 30 "IR" "RO" 0.237510238921145 0.507829448554175 0.188353660677607 0.402359007732986 0.393095477482581 0.45374004052849 0.416703527019667 0.478326202165673 0.47087064815291 0.411299317423698 0.4951181922802 0.432924716637534 0.66092799792668 0.467254751757471 0.629438643465911 0.443843641887038 0.687295894524029 0 0.502265006320206 0.415891288659065 6.35726572320598e-05 0 0.000149455984921231 7.36815316707858e-05 0.312612559309275 0.999927231642054 0.497418586140393 0.583945976525727 2.7973509464155e-05 7.2768357946366e-05 0.00016695155447978 8.90532835368914e-05 87 3601
4573 458288 3 0.1 30 "IR" "RO" 0.240149933204546 0.511234459570845 0.187464050722537 0.398803756659525 0.388336779500724 0.452217896477088 0.412065595193288 0.478066204692448 0.473686328229649 0.410293249945282 0.499578599727496 0.433169640733099 0.660427271193451 0.466850771048599 0.629453839810003 0.444130998047599 0.723765801063264 0 0.50726368740866 0.432848973636315 9.86509509808665e-05 0 0.000200865236489751 0.00010390600436424 0.276109032894748 0.999915606074993 0.492315533646304 0.566937309538065 2.65150910075044e-05 8.43939250068105e-05 0.000219913708546367 0.000109810821255507 85 3601
4574 304565 4 0.1 30 "IR" "RO" 0.240938992040414 0.504691830824796 0.193900019313072 0.405664959806444 0.415450413616369 0.435360180842393 0.451399247072929 0.460311203749853 0.42699049083106 0.427658842515521 0.459399823039294 0.451442424546001 0.666344289269795 0.472074146624385 0.621224685986363 0.438902940090074 0.654150850707789 0 0.440774763268127 0.378691269440656 5.46970194975487e-05 0 0.000157467356130077 7.11676007946632e-05 0.345763726926355 0.999922239267621 0.558895898815716 0.621145827860635 3.07253463589471e-05 7.77607323789582e-05 0.000171870560027039 9.17350979148967e-05 83 3601
4575 604324 5 0.1 30 "IR" "RO" 0.241245549974519 0.508835116167373 0.190484448180699 0.401263976188662 0.407698005041214 0.438705793670035 0.439111979608557 0.464553644647396 0.442331360013541 0.422911698995434 0.472721959680494 0.447034824154582 0.664447449330144 0.470716194479598 0.623105977685186 0.440467241698125 0.715362587767794 0 0.467696953301077 0.411710213324858 6.47620576717557e-05 0 0.000151965290084851 7.3512406588622e-05 0.284517359226556 0.999916162473252 0.531629046241261 0.587997835032091 5.529094797901e-05 8.3837526747918e-05 0.000522035167577897 0.000218439236462154 87 3601
4576 428344 1 0.2 30 "IR" "RO" 0.242533446894451 0.511533771758487 0.189224424246956 0.398555756125313 0.408386599720252 0.437017042231579 0.439053098217487 0.461794765207111 0.442271880407961 0.426664606746595 0.472061160312041 0.450173206586019 0.665235267870366 0.470727112107034 0.623692667824234 0.440336119053236 0.709639275719003 0 0.537103886370541 0.432512284113968 7.89397262291281e-05 0 0.000207708134532922 9.67811749472216e-05 0.290257324560258 0.999921829115472 0.462496955355748 0.567294867007309 2.44599945091745e-05 7.81708845281192e-05 0.000191450139177955 9.60677037750522e-05 86 3601
4577 283399 2 0.2 30 "IR" "RO" 0.239807970909391 0.502279908444097 0.195121091508663 0.408026775190622 0.396864191771065 0.437216920240042 0.42916610269106 0.465598171650552 0.450858230647748 0.420099964142836 0.48259276414684 0.446299086618495 0.656848526914945 0.465712238915811 0.630600188903954 0.445612832776009 0.672848922866741 0 0.536932314165051 0.421692564757933 6.55631320364332e-05 0 0.000288299577385925 0.000119546331665571 0.32705202240953 0.999910549780784 0.462558459378875 0.578074951182785 3.34915916930472e-05 8.94502192163593e-05 0.000220926878687814 0.000112937727616678 84 3601
4578 52140 3 0.2 30 "IR" "RO" 0.23835845367152 0.507813457163259 0.18907961168474 0.402349179992813 0.392672367580403 0.440324864089304 0.417669466537039 0.46317566459065 0.467952417834883 0.427314822905279 0.493788268360099 0.448751640022412 0.654857069506373 0.462537895564881 0.636713232054821 0.448655484934099 0.693993493531197 0 0.510141399411619 0.420622406259415 6.71130152326532e-05 0 0.000223996887072794 9.93051667529287e-05 0.305896159659467 0.999738526692644 0.489422323612805 0.57911175166762 4.3233794102859e-05 0.000261473307356292 0.00021228008850341 0.000166536906211748 80 3601
4579 171442 4 0.2 30 "IR" "RO" 0.241546519291451 0.510153188629215 0.189545621421459 0.39994964539159 0.407180396225866 0.437436987549444 0.437729419502022 0.461920176469313 0.444334018244264 0.426743482959147 0.473936240572905 0.450016705826088 0.663855211179106 0.469849656375984 0.625084372023165 0.441393842332312 0.723941843428253 0 0.523701591817385 0.433368693475047 6.12931237295462e-05 0 0.000300462251866234 0.000121196718527861 0.275970117975363 0.999917380957276 0.475804809128975 0.566411137833722 2.67454726542933e-05 8.26190427236552e-05 0.000193136801773249 9.8971972702551e-05 88 3601
4580 269082 5 0.2 30 "IR" "RO" 0.237176933128812 0.493500092033852 0.200875126380439 0.417097585377192 0.416299733669971 0.420850832111881 0.454697145048262 0.445611458188892 0.422178585563537 0.442080863733344 0.455977681764756 0.466873584177703 0.655752216019738 0.464617063229202 0.633004851028879 0.44664169233418 0.610019898401875 0 0.477774288779607 0.37278025697495 6.30180696284101e-05 0 0.000192057218159913 8.45055975262952e-05 0.389875539270348 0.999914215935574 0.521799826748854 0.627017602409284 4.15442581482007e-05 8.57840644262524e-05 0.000233827253379526 0.000117635018240706 77 3601
4581 582019 1 0.3 30 "IR" "RO" 0.234097281386674 0.496409772789163 0.195535891582633 0.414056926739644 0.415840768519164 0.418898266488362 0.447219647391345 0.437742926543882 0.435014145645244 0.455559332693495 0.46385651514306 0.47526514171402 0.651466798890437 0.460201355964356 0.640822630752002 0.451328116172939 0.639280219425758 0 0.515479493684146 0.394029667736722 0.000189018179520577 0 0.000380871794903152 0.000190350221730877 0.360493175125666 0.999910719792945 0.483869695877275 0.60565069481404 3.75872690554412e-05 8.92802070546321e-05 0.00026993864367623 0.000129287227507363 81 3601
4582 4285 2 0.3 30 "IR" "RO" 0.239600573904085 0.505662191105214 0.192047550177521 0.404665302345335 0.412283307660756 0.417122517460495 0.445732046287159 0.438274501593488 0.434328119665145 0.452692526127395 0.465811536537443 0.474849943974163 0.65430348646471 0.463169789664163 0.635557873073791 0.448503500348366 0.660995128790065 0 0.51623022529748 0.404896552879059 0.000413183663577005 0 0.00233981990228685 0.000900097242317639 0.338550044451789 0.999914268819369 0.48108039209548 0.594048956198718 4.16430945686249e-05 8.57311806310889e-05 0.000349562704753062 0.00015439367990523 82 416
4583 646176 3 0.3 30 "IR" "RO" 0.239963389423628 0.500206378058814 0.197061027313113 0.410253240047119 0.422262682762396 0.402677434933059 0.463108015705576 0.423076596490172 0.412627881998884 0.467636962227044 0.447739570253524 0.490463174200807 0.652433448271356 0.462150425150839 0.637193449426077 0.449471908366177 0.633167936407887 0 0.449672921304141 0.370728551181591 6.2164025843277e-05 0 0.000287382949835766 0.000112278235852068 0.36670306878379 0.999718917451815 0.549429946259707 0.628853534546707 6.68307824797952e-05 0.000281082548184599 0.000609749486316643 0.000305636035849763 84 3601
4584 57790 4 0.3 30 "IR" "RO" 0.239545058404082 0.49929574972831 0.197468976513661 0.411151883430699 0.407406623684878 0.414586710300635 0.442064157020526 0.437036593181268 0.43618176874909 0.452130267387273 0.469131216660902 0.475985730558542 0.650541725396838 0.459551504909413 0.641624994581842 0.452006726433916 0.655510983238325 0 0.533314002050521 0.409564368995086 6.49598570473058e-05 0 0.00033494552526802 0.000130965382288659 0.344389249159611 0.999911122208349 0.46607892792016 0.590176768029698 3.48077450164523e-05 8.88777916508102e-05 0.000272124504051285 0.000127897592927455 74 3601
4585 467142 5 0.3 30 "IR" "RO" 0.23525009535377 0.502657336642825 0.190882895785587 0.407461627033214 0.412170307961759 0.416271646182158 0.44315686174062 0.43483106446841 0.439274676478748 0.458508047022133 0.46797892850001 0.478282099668315 0.649471072425729 0.459839031594597 0.639774257536027 0.451632926687512 0.702753111858642 0 0.520839225482458 0.419517688755623 9.60137660463232e-05 0 0.000265549780648127 0.000119989975597782 0.297123944747513 0.999922258318005 0.478545187417885 0.580214980052299 2.692962779892e-05 7.77416819950184e-05 0.000350037319008988 0.000147341216480051 83 3601
4586 192872 1 0.4 30 "IR" "RO" 0.239143516854389 0.508531147457255 0.189187765590749 0.401670425225515 0.407175786496701 0.403892885066106 0.438171298672352 0.422039349552285 0.443481051410381 0.47158920246306 0.473195908764896 0.491921626596013 0.644677852635793 0.456029822506576 0.646722892527469 0.455825409286592 0.697638544908985 0 0.573086597708283 0.43623311141349 5.70793613463025e-05 0 0.000437268922953742 0.000159053838856144 0.302273491859984 0.999923452305312 0.425986909044419 0.563417578922844 3.08838696855274e-05 7.65476946878631e-05 0.000489224324344197 0.000190255824810552 85 3601
4587 613900 2 0.4 30 "IR" "RO" 0.2378375282826 0.503526545559667 0.192480636340154 0.406865980137493 0.418628820453716 0.396217102075621 0.455104173206035 0.412990560696412 0.423902598707694 0.481848140059741 0.455805854273595 0.501348198958929 0.645260489547269 0.456929803568096 0.645356005723872 0.45496716712051 0.645674638186094 0 0.513405476653521 0.394520371937717 6.16001775411597e-05 0 0.000462026236018403 0.000165989379097297 0.354215333844097 0.999846168295935 0.485309051729907 0.604990090171412 4.84277922680446e-05 0.000153831704065463 0.000823445380553081 0.000323548511773473 85 3601
4588 204850 3 0.4 30 "IR" "RO" 0.238716813453136 0.504626740560025 0.192079216140219 0.405638507599132 0.406946037862747 0.39871550552642 0.439514523451426 0.416493801689202 0.44153050595579 0.477070886846152 0.472738136189791 0.497700692827083 0.641547585147719 0.453389320650191 0.65137991254119 0.4588622059908 0.67908806883496 0 0.544928137625701 0.420422659744582 5.97484597156344e-05 0 0.000533142782232144 0.00018932956148988 0.320823868103793 0.99992207056033 0.45418176262545 0.579240690280059 2.83146015319618e-05 7.79294396700166e-05 0.00035695696661728 0.000147320413868568 88 3601
4589 145041 4 0.4 30 "IR" "RO" 0.240413754288356 0.49757875758798 0.199838121431634 0.412946409914826 0.415541776099816 0.392481012222477 0.455181564901413 0.413484052908414 0.421315066581572 0.476454881868957 0.456380782547586 0.500856280253494 0.644425148449502 0.455613950806647 0.648723095656898 0.456529734000014 0.611529889982338 0 0.51127207851476 0.383158411986656 5.10043312495614e-05 0 0.000419361292497504 0.000148042480169995 0.388347970327735 0.999203843986867 0.487826393697705 0.616261625574144 7.1135358678059e-05 0.000796156013133231 0.000482166495037381 0.000431919959030202 87 3601
4590 770581 5 0.4 30 "IR" "RO" 0.238975695126093 0.509137755036894 0.188519042852947 0.401101694767001 0.410646481261848 0.401500065369436 0.444009618556382 0.418344659766517 0.437718627292818 0.476515607402961 0.467550803653044 0.495790933079893 0.645048968441735 0.456799030369281 0.645636160200837 0.455199190471194 0.685563930179426 0 0.550306590922004 0.423504883570213 7.04725370541746e-05 0 0.000458379424634517 0.000169886866111237 0.314324691292124 0.999831841987933 0.448893044814024 0.576148899129353 4.0905991395092e-05 0.000168158012067398 0.000341984839337727 0.000176330434322914 86 3601
4591 162196 1 0.5 30 "IR" "RO" 0.245216052404321 0.517988960031703 0.185724065252464 0.391819791486557 0.411853543667494 0.374761412887566 0.448551382199692 0.391334494734662 0.428665284584404 0.502718328870306 0.462470589075821 0.524222806620803 0.638523530681851 0.452522737506579 0.651415871979819 0.459617023666429 0.779331834533194 0 0.590045086005971 0.47047649278922 0.000125166638192614 0 0.00100362338608878 0.000347066408540599 0.220456427560582 0.997269552911392 0.407891972290287 0.527943322062255 8.65712680311966e-05 0.00273044708860772 0.0010593183176528 0.00123311873998452 79 1980
4592 347989 2 0.5 30 "IR" "RO" 0.238405142009111 0.50090981645225 0.195343208930026 0.409551805609712 0.420604452316403 0.369174566666941 0.463623126084092 0.385251087563506 0.410976061603742 0.509473356694308 0.447225895163174 0.530690821369882 0.633294651500783 0.449906649936644 0.655567918079051 0.462520878945058 0.636530731423863 0 0.538966718326517 0.396511723352893 7.16887224844882e-05 0 0.000689579244839907 0.000231520528298336 0.363323035353272 0.999598632033831 0.459623032670367 0.602881871455361 7.45445003803241e-05 0.000401367966169311 0.000720669758275984 0.000374884663446889 88 3601
4593 539044 3 0.5 30 "IR" "RO" 0.241314462772552 0.502830308477918 0.195909998789011 0.407615812016672 0.404873950852659 0.369966712011677 0.445308525850654 0.387918232122275 0.428830565934271 0.504394563596922 0.465893268445007 0.528037261097639 0.628734794204719 0.445544625650087 0.662522563554608 0.466992194026904 0.63370151085895 0 0.524952018469531 0.396506585179649 6.31569354398046e-05 0 0.000628335047290504 0.000211840073806064 0.366114804594091 0.998409207243453 0.473743388530649 0.602519954344831 0.000120527611518458 0.00159079275654678 0.000676257952530159 0.000761620401713081 86 3601
4594 461545 4 0.5 30 "IR" "RO" 0.240729475967263 0.512811118982077 0.186631991463248 0.397142678059612 0.410028376265416 0.377803120298527 0.44405770086889 0.392710644366912 0.436520581465481 0.503584197370255 0.467998788736769 0.52283017742069 0.634645224249235 0.449470307590436 0.656684380881116 0.463071582238569 0.746580367825068 0 0.58898601069818 0.45692798745893 0.000137898161492604 0 0.0011281329358225 0.000392964660268694 0.253185099864549 0.998625376837734 0.408885088261804 0.54189455978487 9.66341488907826e-05 0.00137462316226644 0.00100076810419366 0.000784488095930586 84 1510
4595 18427 5 0.5 30 "IR" "RO" 0.237858748596856 0.503074302478025 0.192853044027947 0.407249171831487 0.425700731951918 0.369897442554274 0.46628189401073 0.384050917681825 0.41171911149087 0.51301723531463 0.445442487634175 0.531875323296782 0.635657835849952 0.450885477349851 0.655221217430698 0.46179305007039 0.655300394197357 0 0.536135901393946 0.401226649492194 6.62974801807296e-05 0 0.000539163786957463 0.000184632601007076 0.344558499958855 0.999104292271928 0.462713531733986 0.598080582111126 7.48083636072604e-05 0.000895707728071795 0.000611403085110402 0.000508135795672793 88 3601
4596 784836 1 0.6 30 "IR" "RO" 0.241571028922582 0.512138936515527 0.188007832902243 0.398018939354002 0.412949991550341 0.348494786861739 0.453316373896905 0.361352705862839 0.421434717303642 0.537098114785118 0.457261216799683 0.556374663552564 0.622293418128621 0.441919635308335 0.667274248946623 0.470922583178993 0.682613131943876 0 0.573310782675305 0.424651686788433 0.000113039207736298 0 0.00192499434693723 0.00059563718972332 0.317030345357355 0.989977898164639 0.418272166360896 0.569469634754274 0.000243483491033215 0.0100221018353615 0.00649205661686162 0.00528304126757 80 786
4597 791350 2 0.6 30 "IR" "RO" 0.242354536706785 0.509753069028052 0.190816316547918 0.400378267383837 0.416442486099748 0.345879462075404 0.455995137463861 0.360351150433976 0.419025018353987 0.535706614497589 0.454542960527039 0.557320938575805 0.623515510794361 0.442094017354725 0.668182132973706 0.47069113875502 0.706021326722567 0 0.609401318810571 0.442926969393261 8.41341008204965e-05 0 0.00198705181923851 0.000597461381858828 0.293808174554579 0.999717344429361 0.387542963499211 0.556044224015489 8.63646220337902e-05 0.000282655570639414 0.00106866587097863 0.000431345209391185 78 3601
4598 458715 3 0.6 30 "IR" "RO" 0.238520100364977 0.504146389147082 0.19254561170363 0.406322221314082 0.431317790790941 0.332750926676971 0.481931163293902 0.344666929257622 0.388386139231127 0.554911374052769 0.428307428526183 0.573956922627298 0.620554459098934 0.443279452774015 0.664194368345577 0.469858693484679 0.620489613536603 0 0.537162911997685 0.383498457739826 7.36311314890157e-05 0 0.00191852805604529 0.000559250673218336 0.379344404802525 0.999514276375775 0.459541379047383 0.615358452254516 9.23505293827974e-05 0.000485723624224576 0.00137718089888632 0.00058383933244007 82 3601
4599 568881 4 0.6 30 "IR" "RO" 0.234372399480168 0.49555150620603 0.196855757805321 0.41517098762526 0.433119497637255 0.330185992537048 0.478301271774493 0.341328152120163 0.395990731725464 0.559355103515519 0.432058851924091 0.577206195370173 0.61602514456732 0.438092344118199 0.674528675425813 0.475135974027302 0.59282631728557 0 0.539272475148823 0.371429224420938 0.000182802232718507 0 0.00211033440178598 0.000652959038174821 0.406908564828154 0.999373350705813 0.457257875472978 0.627292153113459 8.2315653557411e-05 0.000626649294186582 0.001359314976413 0.000625663427428011 81 3601
4600 54167 5 0.6 30 "IR" "RO" 0.24548537535705 0.523821534093803 0.181115126204451 0.385958249531589 0.413556341249238 0.357004157037656 0.449761080917124 0.370388406814851 0.428815507683727 0.527463371824121 0.461373853763396 0.546800659070079 0.630765624500497 0.447481314908853 0.659254565958375 0.465246485003228 0.763736007166673 0 0.631995628151789 0.474578573139538 0.000133982492768635 0 0.00170589027925142 0.000545312255642061 0.236105548166803 0.999219801147695 0.36528331604417 0.524316293230733 2.44621737549985e-05 0.000780198852305389 0.00101516552478871 0.000559821374087124 83 3601
4601 828227 1 0.7 30 "IR" "RO" 0.240875877370415 0.513715289484408 0.186169477387175 0.396308919525249 0.422966759758275 0.311919649627309 0.460150830304748 0.32095907599186 0.418941161043205 0.583083214658302 0.450517011758304 0.599433460550179 0.608319082063208 0.430896614438411 0.687181665237928 0.482838325627004 0.720203699060106 0 0.665175020402629 0.456371449176507 0.000228009975085932 0 0.00644907294494812 0.00180694739285209 0.279508523224473 0.998930459676335 0.325668710083179 0.540706985190647 5.9767740335661e-05 0.00106954032366469 0.00270719656924383 0.0011146182399944 77 2595
4602 563779 2 0.7 30 "IR" "RO" 0.241778090897306 0.515691959032389 0.185290886151576 0.394286954563903 0.42047977759934 0.308037781835846 0.459651506313627 0.317665072497655 0.41739795578243 0.585266442724439 0.451147369343019 0.602951670854729 0.606036870614899 0.430434164961047 0.68662308540501 0.483396211774059 0.723327658482958 0 0.649966636194887 0.454237008152709 0.000410898868567 0 0.00748678299172637 0.00214097906444919 0.275853897379762 0.988430372955839 0.331717835235979 0.536604548948047 0.000407545268712866 0.0115696270441607 0.0108287455774085 0.00701746383479552 79 445
4603 4562 3 0.7 30 "IR" "RO" 0.243656433507925 0.511052631263228 0.190571221098622 0.399031552794674 0.404319328955182 0.314419495722105 0.443681772745806 0.327441233335099 0.430448993980283 0.570431056763846 0.467370304197214 0.593296511455852 0.603025845846569 0.42749273085088 0.691011246470686 0.486471932502499 0.73484931800058 0 0.65612163870995 0.467378679348899 0.00211818412245819 0 0.0199496480842935 0.00621356960409031 0.262873442695401 0.997585701003462 0.321581162058577 0.524903187441292 0.000159055181560269 0.00241429899653848 0.0023475511471792 0.00150456360571894 79 313
4604 704674 4 0.7 30 "IR" "RO" 0.241675893018011 0.514345917110381 0.186215568760919 0.395607704650796 0.406511184819338 0.311065237945847 0.441008703246624 0.321509458646719 0.437655206676573 0.580503362600482 0.470642394152423 0.599305754482433 0.600464104400603 0.425130156957708 0.695294853399447 0.489043649161272 0.738401599351004 0 0.647339696379932 0.464299931018063 0.000236316885956191 0 0.00395245825894613 0.00115427164306433 0.260916848625136 0.995727320347472 0.343047289203122 0.531406112812943 0.000445235137903096 0.00427267965252819 0.00566055615799959 0.00313968452592919 87 1514
4605 619577 5 0.7 30 "IR" "RO" 0.239448141587762 0.50433264154426 0.193388399490097 0.406004078619891 0.430839995416397 0.290163531318084 0.480725893811764 0.299978820033389 0.389930782333879 0.602136888589387 0.42941626119205 0.621852815150134 0.599949904955002 0.428253155304726 0.68942223495173 0.485865321346379 0.648500957917218 0 0.615844535320281 0.41002261888819 0.000258716154092719 0 0.00471806428072781 0.00129838704907134 0.351134502821792 0.998511542390339 0.376285460088296 0.587309475554709 0.000105823106897879 0.00148845760966144 0.00315194031069488 0.00136951850803045 83 3601
4606 102402 1 0.8 30 "IR" "RO" 0.247461450912918 0.521928362863246 0.184348942068604 0.3879010052384 0.41373876755421 0.252999327512417 0.454051070062918 0.262360760934961 0.421667228538096 0.639582663520037 0.457601342695672 0.662681700571012 0.580830498446232 0.412700835928786 0.71497388809767 0.502818361402207 0.777658234724051 0 0.692857058020539 0.483322419640031 0.00133772316740693 0 0.0251754055335737 0.00640300311803264 0.218758382202522 0.948061126478103 0.240415667681095 0.481348208516587 0.0022456599060198 0.0519388735218965 0.0415518687647925 0.0289263687253494 89 451
4607 516071 2 0.8 30 "IR" "RO" 0.244171743020472 0.522688051340848 0.181271951873446 0.387084997056408 0.425445366838294 0.244261685447306 0.464545338303577 0.25093782034293 0.41305555235102 0.657558182649466 0.446155586101774 0.674887760747034 0.579025269163273 0.411722495401556 0.71657881937369 0.503769065577792 0.775401512238629 0 0.680009146324177 0.472021417348545 0.00192260371747218 0 0.0301447622937462 0.00761894891528377 0.221702204923623 0.960982011097203 0.253100336080276 0.497455698877215 0.000973679120275225 0.0390179889027971 0.0367457553018014 0.0229039348589557 80 233
4608 866642 3 0.8 30 "IR" "RO" 0.24024769745686 0.514800276175833 0.184754275134538 0.395214877458669 0.413503409088436 0.258404495049449 0.451044308167105 0.264847353745394 0.428085212199627 0.64432262831598 0.461147968888392 0.659929193163133 0.576201649525803 0.409092708461239 0.720958195392342 0.506639494388262 0.75798165422159 0 0.545620824245107 0.437878817281881 0.0011632621944538 0 0.0228832890732841 0.00593225087881097 0.229362917756942 0.801312916783193 0.228113383184739 0.432370543008244 0.0114921658270144 0.198687083216807 0.20338250349687 0.123818388831065 86 228
4609 670202 4 0.8 30 "IR" "RO" 0.249689723857708 0.522601142348434 0.185236204702252 0.38709096816862 0.383717204782551 0.272604697275351 0.417477639354269 0.284378200019077 0.458849358253221 0.613515746619202 0.494781003600381 0.639461691154692 0.57785067488666 0.408419432182056 0.721418757138464 0.506837591698395 0.803943831789987 0 0.656260193083203 0.49979312108643 0.00186848164824966 0 0.021751786057355 0.00616956039597534 0.188824193027012 0.879829496968577 0.225793122544073 0.427972088577806 0.00536349353475101 0.120170503031423 0.0961948983153689 0.0660652299397888 85 303
4610 28381 5 0.8 30 "IR" "RO" 0.236874357496213 0.501399788110179 0.19368892345692 0.409083932961838 0.412662687887001 0.249107651632539 0.451249182262365 0.256087087433778 0.426903683791059 0.651477320513536 0.460656091178221 0.669053547170862 0.567759527255983 0.402272074215199 0.732879425609217 0.513613814179378 0.670675913795123 0 0.52374595263772 0.395300054959257 0.00211256580628961 0 0.0190270631930123 0.00531724012961176 0.312311601175366 0.78566332976203 0.256906711803083 0.46938350294405 0.0148999192232216 0.21433667023797 0.200320272366185 0.129999201967081 86 222
4611 103386 1 0.9 30 "IR" "RO" 0.231195776161087 0.495785004462697 0.193743276731628 0.414672641626231 0.410249335983015 0.26318370727569 0.431770849507874 0.268765768751743 0.459878294269268 0.638115277272459 0.481555169035547 0.651541225033634 0.56791229779044 0.397468856165386 0.742740062502491 0.517284311866714 0.789991477707943 0 0.257516457787365 0.376230231487494 0.00841085086965702 0 0.0706715976308312 0.0208029293200855 0.148863172246307 0.311619977257177 0.058586622466633 0.184658117369886 0.0527344991760936 0.688380022742823 0.61322532211517 0.418308721822534 85 192
4612 231595 2 0.9 30 "IR" "RO" 0.230386551299277 0.487491171865406 0.200439695177452 0.423359306414184 0.399639679017319 0.266307800368308 0.422813360336606 0.273247149607681 0.466831001931193 0.630385895718378 0.490777097853535 0.646691740322555 0.56336029099209 0.393677445926119 0.749048144002238 0.521153728425707 0.716861403589985 0 0.234375465510689 0.343894971809719 0.0374986029523665 0 0.176510397687094 0.0592436302548727 0.193451351830478 0.440130470961316 0.0661738898200586 0.248123355284222 0.0521886416271702 0.559869529038684 0.522940246982158 0.348738042651186 85 198
4613 129551 3 0.9 30 "IR" "RO" 0.235761548518894 0.492730187279636 0.200319749311537 0.417924385404629 0.403043079438104 0.230026247846119 0.434554284579356 0.237565546226316 0.448679920196269 0.664285991207985 0.478479763048033 0.68574107584819 0.552296212161006 0.388011346099853 0.756802705013664 0.527668666165539 0.685097380432877 0 0.27660918942841 0.346227115930198 0.0326047206402394 0 0.230324541730508 0.0655934036812403 0.24753353677911 0.610306757768412 0.106182445113376 0.346080366307367 0.0347643621477735 0.389693242231588 0.386883823727706 0.242099114081194 86 195
4614 694049 4 0.9 30 "IR" "RO" 0.228162196160907 0.48001705096188 0.205162670536361 0.431195238013296 0.41603586170474 0.252687571995105 0.443944377936678 0.259428892264725 0.442747849364984 0.644575315019517 0.469210436852198 0.661666763125176 0.562523913010829 0.393872234009577 0.748824252728612 0.521309286867344 0.710729406650444 0 0.202006250124747 0.329624447275726 0.023077645520194 0 0.117193697200755 0.0373556151257414 0.199458537807134 0.349834997683543 0.0608203384621897 0.220763825527171 0.0667344100222278 0.650165002316457 0.619979714212308 0.412256112071362 78 202
4615 28150 5 0.9 30 "IR" "RO" 0.234563840373764 0.495794293423595 0.196418139772692 0.414595521954648 0.397549793333488 0.279317948662953 0.419241419955247 0.28740928699044 0.471223291921559 0.613782692563963 0.494641859414533 0.631461440923739 0.572997711371984 0.400184775349074 0.738921132015453 0.514224010737515 0.819744776890457 0 0.250703270320564 0.390880148999101 0.00773465071936355 0 0.0556636534067843 0.0174071106451453 0.110387400647767 0.273269222687716 0.0462604067492032 0.149992034111372 0.0621331717424131 0.726730777312284 0.647372669523448 0.441720706244382 77 200
4616 774116 1 1 30 "IR" "RO" 0.224742120100409 0.467549550629791 0.213867670587149 0.44405449803553 0.351904621680246 0.315400985787215 0.367821603015357 0.326145240149481 0.525198079216946 0.568176890809141 0.547205230399604 0.587474362713395 0.558394923834139 0.386834754377975 0.760555155600192 0.526591570146289 0.589798410092637 0 0.0129658950555467 0.234445924585309 0.152913618072705 0 0.475686008781088 0.198645848204746 0.180717025419898 0.326890099125279 0.0167113411178894 0.179188760731948 0.0765709464147592 0.673109900874721 0.494636755045475 0.387719466477997 87 199
4617 417327 2 1 30 "IR" "RO" 0.231693877009065 0.485270934090727 0.203599487130024 0.425723935127707 0.368712367936068 0.304021987835364 0.386441282543891 0.313956898917525 0.50559616532698 0.581606456487011 0.527893602703633 0.600660775260101 0.568061054894781 0.394712059924981 0.74720079803702 0.518617668863629 0.723102320200911 0 0.0122445979262167 0.289600748326969 0.0873813288922733 0 0.346511197174994 0.131279961155171 0.117447951251036 0.207825673061348 0.0162481866880518 0.118595376714166 0.0720683996557799 0.792174326938652 0.624996018210737 0.460523913803694 72 202
4618 405281 3 1 30 "IR" "RO" 0.220982828986178 0.456905849808985 0.22048618195942 0.45514543317168 0.40847283367135 0.275107066289908 0.432296341202305 0.283643225421572 0.455944030844647 0.613310032759374 0.480545968105931 0.632379901803028 0.562772778966807 0.390779792101289 0.755113213761431 0.52286660903092 0.522426150563784 0 0.0105322819646044 0.203054999137696 0.11516496062808 0 0.355140324431428 0.136276868554916 0.262437271647735 0.33108815226041 0.0139727939897664 0.222510005852929 0.0999716171604015 0.66891184773959 0.620354599614201 0.438158126454459 79 201
4619 825604 4 1 30 "IR" "RO" 0.212857908517116 0.433615203898857 0.235646611054858 0.47924507169957 0.39229873989439 0.293722451782508 0.412655937508153 0.303265553316369 0.476865399711245 0.59220480561927 0.499707684382631 0.611424595849661 0.555868504355565 0.383127832415382 0.770181713720116 0.530189787785486 0.250301600123004 0 0.00364060491508899 0.0948762483439333 0.231376331865129 0 0.669951685537707 0.271700789847815 0.459615615344761 0.610583601751228 0.0202505834452258 0.391015761060106 0.0587064526671056 0.389416398248772 0.306157126101978 0.242407200748146 76 189
4620 696691 5 1 30 "IR" "RO" 0.216551154717381 0.449447668566158 0.223339344966379 0.462754412986637 0.391115876264102 0.275259017507487 0.410772375386713 0.283002477096217 0.480290541181656 0.616424656417595 0.502454764478919 0.633731214100449 0.549738601603176 0.380759170479958 0.771696943766004 0.533308671811879 0.458305443932508 0 0.0106976449012846 0.178878771661122 0.132746659239193 0 0.531956127026226 0.191588028238083 0.337178420358377 0.468651506170943 0.0174856353400503 0.298905463779255 0.0717694764699213 0.531348493829057 0.439860592732439 0.330627736321541 85 197
4621 661210 1 0 40 "IR" "RO" 0.234546980254649 0.495725036072498 0.196632814673496 0.414895531930174 0.415709909161637 0.448500950715033 0.448317265595962 0.47371895343611 0.433559146333882 0.414944751336525 0.463030141077436 0.437420065189663 0.666652410192984 0.472348718654009 0.6208847635087 0.438700487997221 0.597669459479735 0 0.418492684254869 0.349527783580578 5.34504469653228e-05 0 9.0862071964257e-05 4.92219901916682e-05 0.402239156454275 0.999912531051581 0.581291589958356 0.65034026390985 3.79336190241137e-05 8.74689484187718e-05 0.000124863714811569 8.2730519380155e-05 86 3601
4622 40699 2 0 40 "IR" "RO" 0.240935252946074 0.510661494983772 0.188696330663426 0.399460710398615 0.382895722071343 0.467651236758361 0.408233605991023 0.500021695804514 0.476878964848713 0.384560925057987 0.503998322983211 0.410496756531987 0.666208732360926 0.472754553483263 0.619416275616777 0.438211420661584 0.704148876209008 0 0.512122810080417 0.430297604038699 9.78515562644227e-05 0 0.000171556606690021 9.47500086929138e-05 0.295726733806105 0.9999091928762 0.487593566401787 0.569532435601361 2.65384286231079e-05 9.08071237999021e-05 0.000112066911106265 7.52103512474567e-05 75 3601
4623 3021 3 0 40 "IR" "RO" 0.238543353424387 0.504853593354519 0.191807422275729 0.405484973674758 0.40388076707694 0.457232456752631 0.43399218495733 0.486169503797177 0.447873760340436 0.39999094934892 0.477348266052169 0.42469955083106 0.669099965339172 0.474858038077976 0.615739777120406 0.435998075304261 0.657021142308684 0 0.459214525983001 0.388538735978906 5.68218577326163e-05 0 8.76544134555569e-05 4.99210141111263e-05 0.342890407873531 0.999917664527806 0.540582485213744 0.611335697203665 3.16279600522802e-05 8.2335472193856e-05 0.000115334389799581 7.56458033172185e-05 74 3601
4624 518808 4 0 40 "IR" "RO" 0.238890934564265 0.496216223516694 0.199774143734892 0.41426394837494 0.391217050923707 0.453080365131798 0.420202058796002 0.485574264931465 0.460693609030186 0.397769974736429 0.491524383168266 0.42529616591656 0.661039642592017 0.467412791678195 0.6290059356182 0.443618063951144 0.633847156163045 0 0.464435216027574 0.385392167230601 9.97575961995105e-05 0 9.83333495042646e-05 6.9254608812797e-05 0.366017520422688 0.999911262770485 0.535352841058608 0.61446041964116 3.5565818066988e-05 8.87372295151161e-05 0.00011360956431322 7.81585194266366e-05 77 3601
4625 391756 5 0 40 "IR" "RO" 0.239610076517497 0.501261735444279 0.195700214806427 0.40912535278035 0.394855432697036 0.447569978157132 0.425945688866555 0.476711851868411 0.453406247291398 0.408431136528658 0.485556318485396 0.434380642150136 0.660822781944581 0.468008060968418 0.626618906716455 0.442991173219139 0.655955358150416 0 0.428691178145224 0.380279181417419 6.77147992411179e-05 0 9.74441523447042e-05 5.72135634369181e-05 0.343943729900931 0.999895223585531 0.570999614277091 0.619548413592144 3.31971494113824e-05 0.000104776414468969 0.000211763425340186 0.000115191427000948 84 3601
4626 699405 1 0.1 40 "IR" "RO" 0.241798287521636 0.50837253984902 0.191305895781101 0.401756308127843 0.398550751114372 0.448102468201929 0.428100963475503 0.477133103347438 0.45373280529557 0.408570347098206 0.483204905789237 0.434127221792528 0.665124897179786 0.471159247349592 0.62245747197799 0.439743937822022 0.707348197652093 0 0.515511760805969 0.427651419584282 7.64245062113027e-05 0 0.000192529742212128 9.217575564215e-05 0.292530776665232 0.999204362407823 0.484167420571185 0.571955146522266 4.4601176464547e-05 0.000795637592177344 0.000128288880633626 0.000301258137809723 83 3601
4627 462351 2 0.1 40 "IR" "RO" 0.238570694224482 0.500175567661547 0.195910510573216 0.410287569759381 0.417350829256603 0.444359841888892 0.451604606643505 0.469936683658879 0.428029840759119 0.418144591445977 0.4592481167371 0.441548784515061 0.66942602979723 0.473792698098543 0.618997726675764 0.437150459811905 0.634092101369487 0 0.46379807988579 0.378240021549648 5.74385047490261e-05 0 0.000156088742756372 7.21353820614679e-05 0.365817872617317 0.999909705591622 0.535896489910205 0.621598354503627 3.25875084472724e-05 9.02944083784313e-05 0.000149341461248479 8.94885646639484e-05 85 3601
4628 499781 3 0.1 40 "IR" "RO" 0.239002565514384 0.505512709493472 0.191574229320413 0.404726503893456 0.402030145798001 0.448399797510953 0.431844201457873 0.475541147532212 0.45159689567972 0.411728375044247 0.480214577271136 0.435806037972183 0.664217537168862 0.470766690375075 0.623236864682397 0.440458523822344 0.675909031340427 0 0.49887868147523 0.409013675905079 5.79210974106597e-05 0 0.00011326518827949 5.8807430700789e-05 0.324001613062445 0.999908477870599 0.500871758589288 0.590842328521542 3.14344997171749e-05 9.15221294005093e-05 0.000136294747202985 8.51881426791166e-05 80 3601
4629 68421 4 0.1 40 "IR" "RO" 0.241075696529534 0.503890909100225 0.194756598116208 0.406427440287332 0.39337204664437 0.446039777518543 0.425674482141256 0.476378535127301 0.454358329622475 0.407931210395387 0.486247660647361 0.434968965837513 0.660781608610991 0.468601643927294 0.625901368125139 0.442601740248508 0.664317067428445 0 0.508170219385406 0.411010939332062 5.93387893512893e-05 0 0.000137782093668421 6.78045210021272e-05 0.335593317622189 0.999916948738184 0.491555547809923 0.588839300809945 3.02761600149415e-05 8.3051261816252e-05 0.000136450711002141 8.19553369907312e-05 86 3601
4630 28672 5 0.1 40 "IR" "RO" 0.24258449342132 0.509298281124508 0.191107421938164 0.400770103201914 0.390559707060984 0.45020649895757 0.421249327808247 0.480705609093941 0.458936039891979 0.403994625120361 0.491157634115009 0.430629671708302 0.662967596430597 0.470497589694838 0.622572754444333 0.440776561240178 0.718647982689566 0 0.476474965862089 0.421504842186353 7.08161636640011e-05 0 0.000100216430086089 5.95575922882754e-05 0.281255250360849 0.999913074405782 0.523282889052139 0.578352148622388 2.59507859205102e-05 8.69255942175637e-05 0.000141928655686118 8.34515989705576e-05 85 3601
4631 524188 1 0.2 40 "IR" "RO" 0.237070995314299 0.503036185038234 0.192290120682931 0.40752165002246 0.412179119840134 0.435936219338354 0.445164097250505 0.458513611832795 0.435564624862946 0.432268572191086 0.465964021133934 0.453837865898605 0.661128664903544 0.468696331826915 0.626206719209947 0.442660778236352 0.609179837305871 0 0.460886575916782 0.368546164631834 5.69297795054986e-05 0 0.00022207205503396 9.35553241643893e-05 0.390723711753921 0.999921970725868 0.538641130344645 0.631239061294545 3.95211607027504e-05 7.80292741322514e-05 0.000250221683539455 0.000121218749455988 80 3601
4632 147034 2 0.2 40 "IR" "RO" 0.23953472828181 0.497750475018833 0.198856148576317 0.412713543992613 0.406111338610614 0.43130677687351 0.437726290411732 0.457381203942404 0.442269000030973 0.429485102782229 0.473632561308793 0.45477465545934 0.658243786023872 0.464420470342192 0.634733199982918 0.446907332486477 0.64746724497857 0 0.512745186656607 0.401561386621452 6.65359550675342e-05 0 0.000201285951200429 8.99940918777751e-05 0.352428648598948 0.999907251149341 0.48689688407789 0.59825480998745 3.75704674146237e-05 9.27488506591583e-05 0.00015664331430277 9.38092992212067e-05 83 3601
4633 342620 3 0.2 40 "IR" "RO" 0.239379830299133 0.511171003096909 0.186940943969172 0.398987408760338 0.411020219510213 0.440257202966979 0.441668263981635 0.462649568036781 0.441111406580774 0.428280768065372 0.469514675645961 0.449484472259874 0.665018541537729 0.471521093465393 0.621637031292245 0.439650006336312 0.696736120176206 0 0.482204913557886 0.407916045522622 7.80101109120443e-05 0 0.000154288164182122 7.89132839566483e-05 0.303156776973292 0.999898487533213 0.517460286613314 0.59190313486136 2.90927395899866e-05 0.00010151246678662 0.000180511664618643 0.000101906332061453 84 3601
4634 185946 4 0.2 40 "IR" "RO" 0.240944746692149 0.51129366652375 0.188163947991239 0.398815411604122 0.410972935399834 0.439490023010802 0.442818705650389 0.464936916839191 0.437817950397087 0.423491262992838 0.468119841532658 0.447094120727101 0.666176225897467 0.472917288117456 0.618818554686202 0.438115883614016 0.697333504081183 0 0.511230093014144 0.418363555251712 6.25778270669012e-05 0 0.000149954527163672 7.19052021912215e-05 0.302576762388424 0.999910666307907 0.488471504475454 0.581477942602843 2.71557033269207e-05 8.93336920933237e-05 0.000148447983238244 8.65969432540063e-05 85 3601
4635 657397 5 0.2 40 "IR" "RO" 0.242182726026205 0.508230087274627 0.191703207235203 0.401884432362366 0.401650702665184 0.440509114970894 0.431216133154826 0.467926387740747 0.449597854777221 0.418563642409866 0.47970492510469 0.443962041774865 0.663262634844244 0.469175837928198 0.625783955828747 0.441801275608327 0.716793149050998 0 0.528867843808194 0.434289249966925 5.92451228042381e-05 0 0.000170942456341792 7.80937246207994e-05 0.283118341167026 0.999908287382462 0.470805943429584 0.565542417400842 2.92646591715831e-05 9.17126175378155e-05 0.00015527030588003 9.02389076126156e-05 81 3601
4636 386101 1 0.3 40 "IR" "RO" 0.241769243860371 0.505926968005794 0.193534558884148 0.404345188804828 0.418178538910852 0.420432113941797 0.453132236936591 0.443591783904857 0.427040761635641 0.445792794180468 0.458096281753236 0.469345379331515 0.661074570286696 0.467591578393564 0.629951336792202 0.443891162710972 0.678054686207024 0 0.519557377355107 0.411626176139721 6.50642628529691e-05 0 0.000221531785160906 9.44062445737202e-05 0.321841756183222 0.999916289421952 0.479979238446812 0.588161496703803 3.84933469009072e-05 8.37105780484537e-05 0.000241852412920633 0.000117920911902084 84 3601
4637 223556 2 0.3 40 "IR" "RO" 0.239447158285434 0.497851676551094 0.198838018715957 0.41278483537719 0.425562726694549 0.415945762509193 0.466699133416401 0.439152379253171 0.409890192343123 0.449969473878972 0.444169877114847 0.474118343404625 0.660201402887304 0.467922280517477 0.628767851827004 0.443675964604192 0.589927011646783 0 0.465475745407606 0.359897405018356 4.87651520083441e-05 0 0.000203647792630315 8.21502424148319e-05 0.409981815535691 0.999903206462994 0.534095243393471 0.639902427841361 4.24076655170373e-05 9.67935370059607e-05 0.000225363406292033 0.000118016897867717 82 3601
4638 725483 3 0.3 40 "IR" "RO" 0.236169413308715 0.4980215633733 0.196077363538972 0.412579547116393 0.427727821584839 0.410763836551054 0.466905891146841 0.430345110639353 0.412032492316873 0.462131093258962 0.443978695515483 0.483155243412015 0.655415242376661 0.464851029832649 0.633159156326889 0.446824895635835 0.59903348851514 0 0.445025019280356 0.354635056211439 4.60333440753941e-05 0 0.000202546468650279 8.04862301590357e-05 0.400881529303909 0.999920725703521 0.554504453797857 0.645159911860414 3.89488368747333e-05 7.92742964794442e-05 0.000267980453137293 0.000124545697988091 85 3601
4639 185626 4 0.3 40 "IR" "RO" 0.244468192581539 0.502317817027306 0.198910845974641 0.408111265327333 0.405579334571507 0.415568764706037 0.446663697011973 0.442975130978452 0.426235105551256 0.441996489084451 0.464091880168002 0.470253014363117 0.65504224222031 0.464327224390565 0.633026643292494 0.447139252955306 0.632995565251707 0 0.476065978342769 0.385419757864416 0.000313336892267144 0 0.000178493154795142 0.00017257480195169 0.36665616447549 0.999922462088559 0.523560158389506 0.614308324594502 3.49333805362445e-05 7.75379114412963e-05 0.000195370112929763 9.93427391294201e-05 83 3601
4640 762126 5 0.3 40 "IR" "RO" 0.238471024164518 0.506546415474895 0.190194868028572 0.403665440913885 0.410725208588799 0.4294722892043 0.4395998706008 0.450994133951122 0.444580931954102 0.440457472354413 0.472213172741569 0.461793717646859 0.658569773061068 0.465480288903729 0.632714070182829 0.446136580762327 0.689700958019732 0 0.531762510237297 0.42097237120672 7.03750739815683e-05 0 0.000237982028089709 0.000103035953726609 0.310199886435074 0.999914329016287 0.467756790999449 0.578807944718974 2.8780471211661e-05 8.56709837132579e-05 0.000242716735164891 0.000116648120579263 86 3601
4641 314595 1 0.4 40 "IR" "RO" 0.234594390292603 0.496104093053648 0.196395818233688 0.414524027781721 0.421377620119344 0.404625182635267 0.458062409276514 0.423450498543161 0.420374284952429 0.470314296782079 0.452255851494605 0.491061896286359 0.647595791669909 0.459030633048298 0.641740109100942 0.452799402143816 0.591748087728181 0 0.462480100366618 0.357836535931423 5.1305415220628e-05 0 0.000233430004223236 9.1913547884518e-05 0.408161051037311 0.999915553711946 0.536952082172494 0.641924483358366 3.95558192865436e-05 8.44462880536468e-05 0.000334387456664144 0.000147067162326851 80 3601
4642 719891 2 0.4 40 "IR" "RO" 0.238539043114681 0.507580634349166 0.189436017299483 0.40261650390253 0.392022449610319 0.417473571890412 0.42103349943421 0.438557516272314 0.462436063085291 0.453395256098314 0.491115126638595 0.475340458731777 0.643287053865047 0.455375592561455 0.647351676891285 0.456722055358549 0.682075414062022 0 0.521374463990492 0.419109542119637 6.51726820408853e-05 0 0.000384849496930922 0.000149053729439173 0.317825521442964 0.999890222731509 0.47799449596628 0.580614998304505 3.38918129733361e-05 0.000109777268491084 0.000246190546296702 0.000126405846418111 82 3601
4643 292690 3 0.4 40 "IR" "RO" 0.239742827512073 0.509501144263932 0.188716236902293 0.400641724041873 0.40408393627728 0.419982791690089 0.433574951702575 0.441290279133983 0.449026757892642 0.450319107829054 0.477940479959749 0.472470124493348 0.651776191495757 0.461219097335905 0.638389169763141 0.450598947057151 0.701921950717638 0 0.542148948329873 0.430235678386374 0.000118323967019138 0 0.000297526094366136 0.000139172253752106 0.297930387897212 0.99989174946022 0.457273473876291 0.569490015388872 2.93374181306792e-05 0.000108250539780202 0.000280051699469131 0.000135133971001912 77 3601
4644 176613 4 0.4 40 "IR" "RO" 0.23899683850341 0.507133137246836 0.190188047416174 0.403144815561776 0.398400371288879 0.413914120700275 0.429093355156111 0.433644771499246 0.453670799052599 0.45941670051154 0.483091653757906 0.480442843273146 0.645154084497987 0.456328119611406 0.646731797198243 0.455873981786794 0.689042472716653 0 0.497607384088238 0.412289280896921 8.6984305876868e-05 0 0.000350951693484145 0.00014491488219557 0.310837505106405 0.999910614067596 0.501702981771266 0.587416668440642 3.30378710650262e-05 8.93859324035437e-05 0.000338682447011649 0.000149135780240858 86 3601
4645 87475 5 0.4 40 "IR" "RO" 0.245667815069554 0.513990507133084 0.189527210887718 0.396025347924921 0.412083973693665 0.409186634673064 0.449971310528289 0.432783427504211 0.425624313790632 0.45585320900742 0.460735399984095 0.481209198499051 0.656303119252919 0.465726163930812 0.630265972286744 0.445845997654051 0.7237878495191 0 0.52560159771942 0.432591979509983 0.000142361786629757 0 0.000339523918190015 0.000159246688293945 0.275910358426182 0.999208295910015 0.473234263370057 0.56668043669064 0.000159430268088534 0.000791704089984585 0.000824614992333371 0.000568337111082207 83 3601
4646 709031 1 0.5 40 "IR" "RO" 0.238427252746801 0.505184929843849 0.191444184439249 0.405127497171704 0.415378713826063 0.389807504143893 0.45009025176488 0.406700979480107 0.429727319851218 0.488630549199686 0.461085241661452 0.509000117416994 0.641020361731779 0.453751077600859 0.650623118964702 0.458661590085055 0.668737181624813 0 0.50196357034452 0.399896744206981 6.79494106849409e-05 0 0.00055000498882264 0.000194151939876096 0.331142302422082 0.998835829016285 0.49694382519313 0.599344185950796 5.256654242026e-05 0.00116417098371512 0.000542599473527057 0.000564917902347135 84 311
4647 771152 2 0.5 40 "IR" "RO" 0.240675055595731 0.510435449566912 0.188616717541721 0.39972429753618 0.411574174912324 0.405399314473413 0.442360453879932 0.424519567433999 0.43983976277039 0.468976127814644 0.468830984265608 0.490488501403688 0.649161800288599 0.458843600887248 0.643024662834238 0.453291292491262 0.693510179762965 0 0.562816292358485 0.430764268328618 6.35766653578753e-05 0 0.000414605547574806 0.00015366270804921 0.306399124639517 0.999909608853827 0.436426552084337 0.56893552020388 2.71189321607034e-05 9.03911461733284e-05 0.000342550009603048 0.000146548759452261 82 3601
4648 618400 3 0.5 40 "IR" "RO" 0.240547107020372 0.508124004778829 0.190609261452149 0.402113018565697 0.420106483932811 0.387452724631981 0.457265970544752 0.405968122264707 0.42074085278795 0.487425447590065 0.453447215439627 0.509598920261108 0.644326711302768 0.457021844193175 0.644692411641156 0.455160795776797 0.701322180511207 0 0.540298605824514 0.422959450241504 6.09126889338869e-05 0 0.000436226318264355 0.000155327435098753 0.298543724333162 0.999454227746724 0.458924009088457 0.576575884574015 7.31824666977267e-05 0.000545772253276054 0.000341158768764351 0.000309337749381572 82 3601
4649 421104 4 0.5 40 "IR" "RO" 0.240366398185825 0.506971331157223 0.191402639418333 0.403202362257502 0.41396860721818 0.391108164415658 0.450693312070949 0.409761136383615 0.427849319286566 0.483658469452679 0.460732374075687 0.505656226945158 0.642904784002744 0.455719263225207 0.647156533787955 0.456631328686265 0.690306223928167 0 0.555126620991431 0.425592587023111 6.7744203508362e-05 0 0.000733578618096593 0.000250750851600489 0.309594164744482 0.99975623018331 0.443680490182859 0.573924765672484 3.18671238421392e-05 0.000243769816690074 0.000459310207613594 0.000231896452805074 80 3601
4650 209079 5 0.5 40 "IR" "RO" 0.236342170921577 0.49771644511209 0.196361399033423 0.412831094561982 0.42776682411098 0.385921137545916 0.466220481282698 0.403215486353552 0.412351118855526 0.491484659935555 0.444759813851725 0.512495010305662 0.643186151750025 0.455578358770042 0.648279288428964 0.456847359568243 0.598715791106861 0 0.515017401470872 0.374319676706651 9.71255446034744e-05 0 0.000539753197335574 0.000199500876864445 0.401142553527693 0.999905140821189 0.48384649160514 0.625251705005508 4.45298208419714e-05 9.48591788114089e-05 0.000596353726652872 0.000229117410976544 82 3601
4651 805565 1 0.6 40 "IR" "RO" 0.242313427040589 0.512132304430217 0.188478983422636 0.397989774926389 0.412261344924409 0.36855470048231 0.449663357152311 0.385304514725554 0.428354822846169 0.509599055827878 0.461728301286296 0.532114026053845 0.632721449743949 0.448849344373779 0.65745592275966 0.464142855917375 0.714255617185366 0 0.567641453483603 0.437407152595727 5.81313585671349e-05 0 0.000883179035706651 0.00028350946768462 0.285623094621085 0.998862631961893 0.430914549311212 0.561747718812172 6.31568349813908e-05 0.00113736803810662 0.000560818169478507 0.000561619124417217 80 3601
4652 628593 2 0.6 40 "IR" "RO" 0.241905152905937 0.501945271137331 0.197178520867965 0.408501600352955 0.419832936653886 0.359769328167268 0.463586539603918 0.377634262593834 0.409910388314509 0.515390147421676 0.44738033970829 0.540113139955989 0.631706285316514 0.447991724099304 0.659828788736058 0.465056974163419 0.631319247172307 0 0.517308547287972 0.388721539663485 6.94243174749999e-05 0 0.000733842569855034 0.000239304146355131 0.368529502721732 0.999665918300797 0.480855311754758 0.610577323444758 8.18257884856949e-05 0.000334081699202956 0.00110229838741571 0.000461832745402236 86 3601
4653 235985 3 0.6 40 "IR" "RO" 0.241700459433748 0.511643893182069 0.188414606435635 0.398400865478632 0.415424611767962 0.377689498291629 0.449305878773005 0.394947832470222 0.430652173458402 0.500124860250385 0.461833031644684 0.522046930969697 0.638257514463543 0.451804249599212 0.653803123290028 0.460935920914881 0.718545920707472 0 0.58837462936566 0.44466799402798 8.31817805388454e-05 0 0.000879249335066204 0.000294880287022436 0.281338900929582 0.999850745776233 0.41014826436959 0.554797008160913 3.19965824076786e-05 0.000149254223767233 0.000597856929683709 0.000240117524084395 86 3601
4654 321030 4 0.6 40 "IR" "RO" 0.247992275831924 0.516535566551151 0.189079890255842 0.393486366768112 0.386145067120442 0.379874827423169 0.420906712417985 0.4016123265741 0.45487695925073 0.487933528261444 0.491009134513264 0.515234942510943 0.631002223103729 0.44679782619203 0.660485134011929 0.466119791683245 0.745051732649106 0 0.585470643303682 0.465708317493406 0.000131126250260096 0 0.000918444997971865 0.000329880770893216 0.254762692204616 0.999194706199102 0.412931148908375 0.533484611910449 5.44488960178703e-05 0.00080529380089757 0.000679762789970706 0.000477189825251412 86 3601
4655 152205 5 0.6 40 "IR" "RO" 0.240491062454675 0.507174569560443 0.191369626407724 0.403040623950576 0.431094667389226 0.363914805011296 0.472307842733233 0.379303702178474 0.404457409780666 0.51740612327137 0.438409122121573 0.538270826255392 0.637995798654936 0.452708192567915 0.652301392933743 0.460143562780521 0.680571174584526 0 0.539339986556242 0.410137851701504 0.000105302409693315 0 0.00091841492717295 0.000306505153554827 0.319250829455055 0.999683683597974 0.458948352499003 0.589191117023203 7.26935507257788e-05 0.000316316402026439 0.000793246017582326 0.000364526121738175 81 3601
4656 631225 1 0.7 40 "IR" "RO" 0.240696819850457 0.514614707435121 0.185246017861651 0.395483650679908 0.411952014713201 0.343869759517033 0.446871629106522 0.35665665691221 0.432323660904496 0.544378031338658 0.464168548393082 0.563463732437349 0.618607706965574 0.438807180146329 0.673596863983228 0.47498239548421 0.707710645993793 0 0.599127642315986 0.440610867246095 0.000251332351216238 0 0.00234473183491589 0.000762565273104984 0.291935494849856 0.998572371146185 0.397200613357644 0.557733621238348 0.000102526805134515 0.00142762885381464 0.00132701249145406 0.000892946242452636 86 3601
4657 693421 2 0.7 40 "IR" "RO" 0.246388129109308 0.519320568837909 0.185557271487774 0.390612216778268 0.411253522147816 0.33198913084467 0.452618632605317 0.346503125127895 0.421419303532682 0.551113123998913 0.458743318208442 0.574345585781007 0.618009455605551 0.439430915494042 0.671823485253572 0.474633494169737 0.756750671158228 0 0.577982299459541 0.455515073162284 0.0002432220771209 0 0.00245255170853245 0.00077186564910446 0.242888724731265 0.998115596971398 0.417300848850199 0.542415081781583 0.000117382033386147 0.00188440302860227 0.00226429998172833 0.00129797940702827 85 3601
4658 383856 3 0.7 40 "IR" "RO" 0.239107849976278 0.506991553461401 0.19046305927514 0.403249114186393 0.418436486017142 0.331741599148577 0.456492036365424 0.343963270737916 0.421045229227285 0.557049435796014 0.454308010103181 0.576460977267563 0.614196892559138 0.43540260414374 0.679510391786789 0.478448274764632 0.676258765955882 0 0.579176542123263 0.419363979024213 0.000204230406625642 0 0.00266496228672948 0.000817772150224212 0.323431089000104 0.998748306095521 0.416460159736539 0.578880750061177 0.000105914637388873 0.0012516939044793 0.00169833585346809 0.000937498764385128 85 3601
4659 138985 4 0.7 40 "IR" "RO" 0.242003848028036 0.505818777067384 0.193879550150114 0.404594394895155 0.414425709079806 0.32434795123369 0.459782106746622 0.338571127174169 0.411931561198369 0.559060829263281 0.451424789374298 0.582651360677481 0.611390678184784 0.434895226407799 0.67937574538094 0.47939064186451 0.645311577441096 0 0.537133794655325 0.397746009421293 0.000265569602018373 0 0.00207259130756247 0.000669267216169277 0.354255108198961 0.998766448238356 0.459057758473716 0.600628695421109 0.000167744757925431 0.00123355176164355 0.0017358555633965 0.000956027941429063 86 3601
4660 77120 5 0.7 40 "IR" "RO" 0.24332397650323 0.508058860133194 0.192905623519022 0.402105797516484 0.423280567168712 0.330602571410169 0.467869556419316 0.346120818120495 0.405935060528391 0.549823061427639 0.442902008949695 0.574239432757625 0.620265545792671 0.440818983839646 0.670784684497037 0.472944650284651 0.691020692502556 0 0.587614031453201 0.427790127383573 0.000176914284416301 0 0.00192952162302646 0.000597201242766916 0.308655826096112 0.997968717801575 0.408698454677514 0.570383749340329 0.000146567116915788 0.00203128219842504 0.00175799224625826 0.00122892203333121 84 3601
4661 712037 1 0.8 40 "IR" "RO" 0.243031995313313 0.512243182402417 0.18927532692148 0.398053732636919 0.419878821531518 0.289859923307243 0.463212238754579 0.301558490276172 0.411424954924387 0.601002262200846 0.44732656683405 0.623915384648817 0.597901367732694 0.425459587660084 0.695488935484096 0.489995112277466 0.669954568271172 0 0.569413362873276 0.410384550256856 0.0012412107314369 0 0.0163196931236618 0.00460855185926091 0.326363828976504 0.961250981874532 0.387743425064068 0.563801253302939 0.00244039202088755 0.0387490181254683 0.026523518938994 0.0212056445809451 85 307
4662 506099 2 0.8 40 "IR" "RO" 0.239805371812277 0.508298136162915 0.190099784216459 0.402053777662966 0.427969308678291 0.280925344485614 0.474905181790957 0.290756917581098 0.398261996157664 0.615208656624233 0.435597913914932 0.635501474624539 0.594252698394229 0.424283348650369 0.696835110607408 0.491456427562587 0.647739464979978 0 0.591760109431356 0.402612981777906 0.00106472752083243 0 0.00997111777568668 0.00288526613911077 0.350819989766332 0.996254467047292 0.393439265717754 0.591822192065983 0.000375817732857852 0.00374553295270803 0.00482950707520333 0.00267956001699967 86 458
4663 344667 3 0.8 40 "IR" "RO" 0.246600579412546 0.520959152031696 0.184331017981055 0.388890913789478 0.411757256021256 0.302053330061461 0.449602346741386 0.315207513533453 0.426538674721086 0.584784606503873 0.461184780436089 0.609155741715185 0.603505872453905 0.428401743047672 0.689992658593535 0.486614760305831 0.748066192500207 0 0.629149284773704 0.46200237469033 0.000953972371529733 0 0.00945384139014339 0.00282895781745435 0.250824351208716 0.99623632693304 0.358125529369841 0.532975225521621 0.000155483919546742 0.00376367306695981 0.00327134446631153 0.00219344197059498 85 304
4664 15655 4 0.8 40 "IR" "RO" 0.239997240891599 0.511021016542292 0.187674890371515 0.399108686597095 0.422680281889774 0.291887628087169 0.462914737026659 0.301746460568615 0.414086796502322 0.60432559092319 0.448065714188088 0.623719574141132 0.59728119588007 0.424530959294281 0.696881084084271 0.491047587040116 0.688889391196177 0 0.606138431344162 0.425392503768401 0.000413027544295746 0 0.00897780196257454 0.00244380663090407 0.310219969556856 0.99327413215178 0.380128772394076 0.568400046766374 0.000477611702670462 0.00672586784821955 0.00475499429918709 0.00376364283432054 87 303
4665 776134 5 0.8 40 "IR" "RO" 0.240849591187996 0.513923319679886 0.18602972941919 0.396151987935042 0.420861560579448 0.294591266063523 0.459565233054351 0.304959398035715 0.41746909510702 0.599443599063581 0.450943203133848 0.619587110444409 0.598576004509482 0.425509741401597 0.694486076504491 0.489574222317174 0.708114396422814 0 0.591228424650816 0.430224430804811 0.000764574280861722 0 0.014196519515759 0.00393290198467632 0.289808287524136 0.969773956296388 0.375121757022702 0.549763573533118 0.00131274177218759 0.0302260437036121 0.0194532988107235 0.0160790936773943 81 304
4666 667557 1 0.9 40 "IR" "RO" 0.239510589180023 0.504570891152328 0.192771532863175 0.405619232605743 0.399677108977352 0.281560637986328 0.424310365315415 0.291853703203496 0.463141705712809 0.607965565492459 0.488813970658639 0.629677888821183 0.580129462661863 0.406519753737761 0.728325168465809 0.508447785317522 0.809920464578488 0 0.417812290639296 0.432075367460617 0.017653116052375 0 0.0845228731819224 0.0286196255785265 0.134856271486261 0.436258830815762 0.118726160635831 0.234207015467604 0.0375701478828762 0.563741169184238 0.37893867554295 0.305097991493252 84 211
4667 18568 2 0.9 40 "IR" "RO" 0.243147795285069 0.50984404925109 0.191201489934756 0.400334225633589 0.398662739752192 0.270688567270352 0.427824403959137 0.281775868741815 0.455375035877496 0.616309110050916 0.484841929534554 0.640830066932434 0.577823448796341 0.406414545600237 0.727043562898962 0.508741569801066 0.773865562292676 0 0.437890644648764 0.424911310315964 0.0115474906700031 0 0.0825800631760861 0.0251204126553556 0.186876130658817 0.587018784339147 0.176768010246985 0.321911914122156 0.0277108163785039 0.412981215660853 0.302761281928165 0.228056362906525 84 211
4668 186712 3 0.9 40 "IR" "RO" 0.237328145722982 0.504097653050647 0.19132440337623 0.406106675802939 0.396198474275921 0.290863694873589 0.417060495691118 0.299691750224175 0.474769642020305 0.602346772609021 0.497050619651074 0.620433072541366 0.580859230297737 0.406099610442664 0.729882610690893 0.508755627628183 0.826734716166005 0 0.345038509386855 0.419359060847465 0.0143676478141735 0 0.0776978893377371 0.0260812920626328 0.115333832021941 0.327566564920021 0.10322503888256 0.184327094919529 0.0435638039978804 0.672433435079979 0.474038562392848 0.370232552170374 84 211
4669 233931 4 0.9 40 "IR" "RO" 0.239891956119008 0.497416949263744 0.199676582919235 0.41318304091268 0.420768331402853 0.214001688032104 0.460468577147832 0.222477510226603 0.417063846796265 0.681796990775585 0.451684958024096 0.707592480207985 0.557276965836487 0.393778728265429 0.74910700170516 0.523810627220073 0.655975160456829 0 0.448718775645577 0.368920393727782 0.0118867093752427 0 0.0893003172246978 0.0236163879256097 0.311472128897253 0.739488584573761 0.234326740414319 0.454471698136274 0.0206660012706753 0.260511415426239 0.227654166715406 0.152991520210335 87 209
4670 27256 5 0.9 40 "IR" "RO" 0.231979250106348 0.492246751718029 0.197428670931437 0.418384456953424 0.413641737878851 0.254944283405536 0.44349542604772 0.262382362665272 0.441140265947032 0.644287030994568 0.468768592098249 0.662724980642106 0.566272260748541 0.398583040691213 0.740142319402237 0.51746669451262 0.683908667649015 0 0.417520832469793 0.373090858055026 0.0143737446758169 0 0.0793194279579984 0.0246962441840221 0.267898556456305 0.599403026417783 0.187254460186362 0.368439057427981 0.0338190312188636 0.400596973582217 0.315905279385846 0.233773840332971 85 209
4671 82772 1 1 40 "IR" "RO" 0.223675320045092 0.47149127989374 0.209011499090415 0.439872121548342 0.392560015093442 0.287314604720076 0.410980259980566 0.295331350866767 0.482524166311125 0.603467502646757 0.503116597041322 0.620465728390246 0.563612629951852 0.391846562895186 0.752007333569356 0.521931097132194 0.679016556378611 0 0.077900510969567 0.283292706986625 0.0732525346629395 0 0.281068095893664 0.103753416382036 0.163981440888991 0.254953627309514 0.0465292042152405 0.163852947574902 0.0837494680694587 0.745046372690486 0.594502188921528 0.449100929056436 84 202
4672 75063 2 1 40 "IR" "RO" 0.216964218729731 0.443880247478829 0.229412998145121 0.468728445490567 0.396891004825511 0.280212088126242 0.418018332832407 0.289417150297212 0.472132673378462 0.606270302549684 0.495035263274734 0.626127958606066 0.555515765205608 0.38378094875638 0.768614486109193 0.529965869136574 0.278596681955143 0 0.0243725508863809 0.11280741359147 0.205309539954062 0 0.650274774613429 0.251312717054073 0.468716828372132 0.65222579352204 0.0737813937213657 0.428338299125467 0.047376949718663 0.34777420647796 0.251571280778825 0.207541570228989 89 204
4673 743715 3 1 40 "IR" "RO" 0.226344035499729 0.470737381817869 0.212173277387219 0.440726936917444 0.39032669830275 0.28482613401183 0.411793168961648 0.294925836303846 0.477559051927059 0.599502485470951 0.501975400159931 0.620873568403725 0.563920451657019 0.392336898560041 0.750704046086223 0.521346384449265 0.643938592901465 0 0.086409340322437 0.274664836621064 0.085903369386048 0 0.297290618181713 0.112668006116017 0.183840756410618 0.241837607173336 0.0563308595861573 0.169816452638701 0.0863172813018688 0.758162392826664 0.559969181909692 0.442850704624218 80 201
4674 412604 4 1 40 "IR" "RO" 0.214810718579966 0.444910425477171 0.226221807068028 0.467460778908354 0.373427736091272 0.304283155841311 0.389837654157795 0.313983204998961 0.504371459866505 0.581764096122059 0.524780794334165 0.60028418422072 0.553666164546258 0.382620686250994 0.76928958506231 0.531144035230411 0.369575455030578 0 0.0400760681581924 0.151514336981115 0.221789446866421 0 0.654385723479274 0.270861376128201 0.362518268474885 0.609679522453003 0.0704907307230878 0.362085836943829 0.0461168296281157 0.390320477546997 0.235047477639446 0.215538449946856 91 196
4675 775095 5 1 40 "IR" "RO" 0.228750519285096 0.47902473097218 0.206539170936656 0.432142142918567 0.415102171828491 0.265147087311796 0.439360372471787 0.273082073165527 0.45014570981728 0.62541118418494 0.474277652049362 0.644353457019554 0.568875148855239 0.396725293881854 0.744317617937766 0.517368969681409 0.742729507173816 0 0.0808893376853657 0.311130483623606 0.0343480439382444 0 0.136821901931139 0.0475795066107928 0.116479264963843 0.146277195126602 0.0419345515929877 0.108580627375643 0.106443183924097 0.853722804873398 0.740354208790508 0.532709382389958 82 206
4676 360586 1 0 50 "IR" "RO" 0.241620875625584 0.510469985094296 0.189371141302284 0.399675685120761 0.407841410776813 0.45476303669462 0.437644054655029 0.482999148123842 0.444918800316533 0.403377042214286 0.473843489837125 0.427808717580298 0.672923099361301 0.476952225851995 0.613519062567694 0.433868139849249 0.69680236658181 0 0.495563288657857 0.414989571777271 6.58854931033868e-05 0 7.32886028758077e-05 4.81523692654353e-05 0.303098102106038 0.999908131589117 0.504273464723449 0.584891762879197 3.36458190488131e-05 9.18684108833438e-05 8.99580158179025e-05 7.05129742661269e-05 86 3601
4677 445717 2 0 50 "IR" "RO" 0.239185376907378 0.499550074678224 0.197030050665775 0.410917152980277 0.405778872513261 0.4482157757571 0.438001728299217 0.477072636696955 0.441789175328607 0.408426498514806 0.47345426403268 0.433931761104939 0.666182701042559 0.471532754737257 0.622137887587482 0.439450754989882 0.635835718142611 0 0.445821443716055 0.376144279647777 5.32322389436814e-05 0 7.58317025657488e-05 4.44207345566804e-05 0.364075696288092 0.999899098219425 0.554002225360665 0.623733877592 3.53533303535628e-05 0.000100901780574872 0.000100499220714226 7.74220256661736e-05 84 3601
4678 392606 3 0 50 "IR" "RO" 0.243601239609889 0.507004381451035 0.193880192758153 0.403291130967487 0.389192830337048 0.459641949790862 0.416890091924322 0.492968956909553 0.464891604688703 0.390038014227126 0.494425630472795 0.417683638527657 0.668018629673844 0.472361452539732 0.621345002216067 0.438396894677237 0.663850728200798 0 0.496259482183844 0.409232536645952 5.90737469723678e-05 0 8.14058558703104e-05 4.91465362886925e-05 0.336060022711225 0.999916699348179 0.503578165228265 0.590654995978387 3.01753410049386e-05 8.33006518213214e-05 8.09467320201749e-05 6.33208393724379e-05 84 3601
4679 474676 4 0 50 "IR" "RO" 0.23680307917866 0.499824448367586 0.194835956365719 0.410604277205196 0.408842377730299 0.455147004618469 0.437478517392215 0.482402459269558 0.446212372626161 0.405026363838362 0.473814385695332 0.428446446083119 0.668797770353044 0.473078148458123 0.62045532459798 0.437786941047759 0.640128410043671 0 0.467674782738844 0.383534404585045 5.4499337907707e-05 0 8.1337380939836e-05 4.67385147320098e-05 0.359786232651414 0.999906463588805 0.532154677561232 0.616348810323516 3.08579670065069e-05 9.35364111953016e-05 8.92023189837164e-05 7.00465767073049e-05 86 3601
4680 850986 5 0 50 "IR" "RO" 0.242388886492306 0.502969660821705 0.196558225475797 0.407349524431811 0.38984906334156 0.452886520989133 0.421323532424865 0.486152166263214 0.458445088160562 0.396434211595326 0.491127222887398 0.424754068876758 0.663756678657652 0.470281586897435 0.623997875353741 0.440948106110681 0.66455958257162 0 0.452431179950115 0.39415914804205 5.23996529287084e-05 0 6.72552746574894e-05 4.18030207186547e-05 0.335360364652006 0.999904514395242 0.54740090809646 0.605726358472659 2.76531234460283e-05 9.54856047578916e-05 0.00010065667876756 7.26904645728348e-05 83 3601
4681 143491 1 0.1 50 "IR" "RO" 0.241449850600291 0.511652745380694 0.188225928729605 0.398515657930772 0.408109121293443 0.443777988852043 0.439594742973349 0.468998979440209 0.441585602252679 0.419563302157754 0.471741079011496 0.442635006160049 0.667393405673034 0.47324194692454 0.618800380934821 0.437814337767327 0.692242490101791 0 0.435064475240441 0.392514137577479 5.41425913244618e-05 0 7.67189025055075e-05 4.48989032565204e-05 0.307672019355676 0.999903982242798 0.564734195701816 0.607358586652834 3.13479512084914e-05 9.60177572015527e-05 0.00012461015523754 8.23768664301448e-05 84 3601
4682 99868 2 0.1 50 "IR" "RO" 0.234103796701002 0.489016673525482 0.202307614058486 0.422001119030654 0.429159089323498 0.43235958085772 0.467383413202224 0.454955344646889 0.411396256586353 0.435223437544761 0.443510288790533 0.457154748466877 0.664863131791611 0.470310961657144 0.625617461124043 0.441041996611869 0.50741128206517 0 0.369211328230727 0.298177412651932 5.58368499171968e-05 0 8.31428118552577e-05 4.66892205888489e-05 0.492486571547142 0.999902932291321 0.630575566360404 0.701685865375436 4.63095377712099e-05 9.70677086789187e-05 0.000129962597013687 9.00327520437269e-05 83 3601
4683 161147 3 0.1 50 "IR" "RO" 0.243058709728305 0.510659164926624 0.190380291275311 0.399582610101857 0.402892218163101 0.450948096683301 0.435374617625935 0.480417810445476 0.44502563431284 0.405200823129056 0.476646303052989 0.431008045677497 0.669978867151506 0.475517046022842 0.615493519996259 0.435719532153196 0.68350273379744 0 0.475062435922017 0.405230185603886 6.12602659278072e-05 0 8.14389618271676e-05 4.93718575927952e-05 0.316410966389741 0.999912606405533 0.524756297441073 0.594651284279117 2.50395468905604e-05 8.73935944672551e-05 9.98276750829276e-05 6.91582594036526e-05 85 3601
4684 788084 4 0.1 50 "IR" "RO" 0.236926345614659 0.502052241978861 0.193013088848769 0.408298025162454 0.407971810388031 0.442834361154865 0.438006187781777 0.46655539507499 0.446006663218987 0.42328994830709 0.474478616567291 0.44516454697612 0.662329431386107 0.468663998511639 0.627661394611808 0.442869606476881 0.656277963485741 0 0.433151860948558 0.377591509412254 5.25345361714037e-05 0 8.45221849411368e-05 4.68963248806461e-05 0.343608341533724 0.999579511380309 0.566659474872734 0.622174327405249 6.11604443641778e-05 0.000420488619690909 0.000104141993766655 0.00018726685761628 86 3601
4685 691842 5 0.1 50 "IR" "RO" 0.232409710475123 0.490289732416075 0.199816013714996 0.420697596799133 0.421768974074604 0.433532750636879 0.46132307907901 0.456173942771111 0.418025485698932 0.43452869298251 0.450399540026002 0.455979605552044 0.660060572830865 0.468921112430781 0.626093103055717 0.442720436176221 0.512129691891575 0 0.364446199198036 0.29934439391659 4.99748796825421e-05 0 8.03284127743544e-05 4.39617927789288e-05 0.487780795120946 0.999913030827324 0.635345496822401 0.700527763993793 3.95381077959361e-05 8.69691726760634e-05 0.000127975566789309 8.38802968373728e-05 78 3601
4686 770720 1 0.2 50 "IR" "RO" 0.24086457105848 0.509832310763999 0.189321342029805 0.400384363646171 0.411835242707428 0.44560270736228 0.44178078548975 0.471819360315868 0.440752409472755 0.416371385388949 0.469551205811201 0.440206977903861 0.669583546093334 0.474355131879204 0.617883239460657 0.436843833727845 0.684641493223705 0 0.495771308184333 0.408825804221273 6.17653539464061e-05 0 9.82362358293371e-05 5.46763927863213e-05 0.315269018958667 0.999922451172181 0.504022635308187 0.591049659323301 2.77224636816324e-05 7.75488278189554e-05 0.000107820271650593 6.98600626404598e-05 66 3601
4687 196616 2 0.2 50 "IR" "RO" 0.234118670589275 0.500668722713589 0.191921765460504 0.409673605719504 0.411161565484954 0.443013403889056 0.439045533773326 0.465803884519939 0.446287359448015 0.425069140187197 0.472896941410855 0.446202551568628 0.66120615527628 0.468201875864568 0.62760001527811 0.443242367996149 0.657736032321654 0 0.510646418549015 0.401944290603758 5.44563548942457e-05 0 0.000105498504934204 5.44528542457379e-05 0.342179081014739 0.999917465458414 0.489124503646223 0.597923267183434 3.04303087132495e-05 8.25345415865084e-05 0.000123579299827444 7.79893585614634e-05 86 3601
4688 832565 3 0.2 50 "IR" "RO" 0.242658667717558 0.509956394485417 0.190625080065882 0.400190520526791 0.402646267150115 0.440587320105025 0.435581663583039 0.468660802744319 0.444328575169534 0.417629750188991 0.476403237746432 0.443507159328819 0.664275461345128 0.471430117082563 0.621604242745144 0.440006530465106 0.704374260670973 0 0.475912181281445 0.412522381707173 5.85262560148875e-05 0 0.000117729841543786 6.01948097624844e-05 0.29554207248723 0.999916658699887 0.523851187064675 0.587343344203681 2.5140585781989e-05 8.33413001129245e-05 0.000118901812336616 7.40792793842052e-05 83 3601
4689 230113 4 0.2 50 "IR" "RO" 0.240151210794257 0.50402318836965 0.193729644968941 0.406201331995821 0.382149490899928 0.44769587180182 0.409075490943651 0.478471097697981 0.473927182326933 0.406236974174576 0.503635716252469 0.433287599189452 0.655073892145131 0.463918910143583 0.633811723219696 0.447646815338518 0.685584758166175 0 0.536115439870677 0.430912361879001 5.24946746368503e-05 0 0.000108650423261085 5.5973881824735e-05 0.314331178147015 0.999902692097873 0.463678460303366 0.568958152727816 3.15690121724973e-05 9.73079021274151e-05 9.74494026959539e-05 7.35115113578637e-05 85 3601
4690 617282 5 0.2 50 "IR" "RO" 0.244172976690398 0.50715026709081 0.194307374855236 0.40317562136371 0.390589249964832 0.445014695515888 0.421462282572111 0.476555506763613 0.457809991213913 0.407124549040041 0.489836006813829 0.435385108441025 0.661974949430758 0.46847904626393 0.626774644982213 0.442710964517603 0.663421065533068 0 0.497838122789765 0.408726488323774 5.84438931798565e-05 0 0.000106284148928331 5.69051017411652e-05 0.336489185876396 0.999913768071813 0.501939666160611 0.591140475541737 3.1304697355386e-05 8.62319281872346e-05 0.000115926900694992 7.61310327473136e-05 83 3601
4691 669773 1 0.3 50 "IR" "RO" 0.2343437192091 0.498940522233736 0.193564534558682 0.411514610424143 0.4055354961973 0.440608505957225 0.433316456944445 0.464871951730741 0.452214849637136 0.425563075672681 0.478534122681236 0.447861889368426 0.657415720286363 0.465435786255005 0.632453497213591 0.446257905177984 0.63385431851854 0 0.517668413950886 0.397148110730224 6.13493047196496e-05 0 0.000121536530488426 6.23355693436592e-05 0.366048352080583 0.999919373672319 0.482095481147298 0.602713348324435 3.59800961574928e-05 8.06263276814914e-05 0.000114568371327723 7.62053759969246e-05 88 3601
4692 63961 2 0.3 50 "IR" "RO" 0.24273610537155 0.510801760177832 0.189923367140426 0.399327920502941 0.406507035816461 0.435294977819578 0.437629584550165 0.460635133305124 0.443897315658033 0.427860831460557 0.47365102571312 0.452163009735827 0.663637112189569 0.469616736650467 0.625802440699721 0.441790455383746 0.702719441997556 0 0.504728287715728 0.41987760415956 7.13324699950438e-05 0 0.000129056799667739 6.81573018382044e-05 0.297179869452226 0.99992284642217 0.494994040047812 0.579970930406707 2.93560802225365e-05 7.71535778300392e-05 0.000148615436792193 8.33081318951976e-05 81 3601
4693 205888 3 0.3 50 "IR" "RO" 0.240033841657527 0.500958125352525 0.196579170011029 0.409551169963925 0.406997973149133 0.431520272630056 0.440971192202168 0.459163799566512 0.437960007864026 0.427580385588181 0.47009568319545 0.453805838642355 0.659292964547121 0.467090469580809 0.629349366737132 0.444425890329534 0.616984075857262 0 0.479144688649862 0.379385431983528 4.97821184763276e-05 0 0.000133640418546429 6.16964573045009e-05 0.382928826849734 0.999913927902417 0.520566043777411 0.62046162382751 3.73151745278924e-05 8.6072097583378e-05 0.000155627154180986 9.12477316580528e-05 76 3601
4694 397417 4 0.3 50 "IR" "RO" 0.241225549141272 0.503190754685296 0.195544228459614 0.407272044378241 0.417495858384658 0.425139374499784 0.453827349429397 0.451082242280284 0.423762364749274 0.436300043310994 0.456899489273742 0.46196026489058 0.662543165583493 0.469465459402437 0.625575432489749 0.441946475935615 0.621712001483921 0 0.48377010082407 0.380031826364651 4.70845063899367e-05 0 0.000123396857784401 5.67116869183512e-05 0.378203684024904 0.999893849212542 0.51596776256262 0.619819683874372 3.72299847853747e-05 0.000106150787457532 0.000138739755526064 9.17780740592071e-05 80 3601
4695 790066 5 0.3 50 "IR" "RO" 0.231755837078288 0.489503826284349 0.199896553471716 0.42141751040504 0.430339073828195 0.417280017133507 0.469325048094696 0.436117911478245 0.410119681212653 0.458135450656027 0.441842027669235 0.477725085563531 0.65556538255914 0.464714233165969 0.634024119406056 0.447281992844355 0.53013794240981 0 0.358221742759566 0.300998736324633 5.44557897225573e-05 0 8.32727733121074e-05 4.58102935291933e-05 0.469758834373638 0.999902024691344 0.641459849099136 0.698830814911103 4.87674268289292e-05 9.7975308656332e-05 0.00023513536798576 0.000124638470734993 86 3601
4696 55167 1 0.4 50 "IR" "RO" 0.241792203081233 0.500582282735157 0.198424256886391 0.4099362487831 0.411410731600501 0.41713226141135 0.449072605591561 0.443716351942805 0.42832989730717 0.44327655849065 0.462326540122364 0.470299304898606 0.656063699587158 0.464604915887207 0.634227484785301 0.447369344566271 0.636727336369232 0 0.479781168865261 0.385601282936636 5.40199256331294e-05 0 0.000179118237856903 7.68749048020118e-05 0.363184099222709 0.999908529666295 0.519839538558291 0.614216479016075 3.45444824257206e-05 9.14703337051581e-05 0.00020017433859111 0.000105363142486988 86 3601
4697 148089 2 0.4 50 "IR" "RO" 0.243914612267224 0.516784264555057 0.185787769464347 0.3932390406582 0.39490959712973 0.436588827766035 0.420924383545272 0.462555633563628 0.462967843757729 0.426292474442127 0.490445186475156 0.450868146226053 0.659663824715107 0.466627385262784 0.630417928564275 0.444984056822229 0.725309761334097 0 0.549207480071698 0.446111912835025 6.07974482212788e-05 0 0.000175730562782237 8.02309362041502e-05 0.274607269790767 0.999920044063952 0.450464422935991 0.553725073432529 2.21714269152829e-05 7.99559360483084e-05 0.000152366429528837 8.27827962412587e-05 78 3601
4698 49567 3 0.4 50 "IR" "RO" 0.242436176083461 0.505437176539199 0.194610752879233 0.405043247387878 0.411886403820438 0.416344274698162 0.449921097303755 0.44120182493745 0.426219377445945 0.447365307895056 0.46107952216159 0.473077897438699 0.656551515342761 0.465678816165814 0.631403095549734 0.446240323879416 0.628270049428905 0 0.451586462653878 0.373418641298494 5.88700128142848e-05 0 0.00014373493658997 6.72848512565308e-05 0.371634991606533 0.999915744525475 0.548080704333061 0.626414037866805 3.60889517477191e-05 8.42554745253335e-05 0.00018909807647158 0.000100035983443756 86 3601
4699 205829 4 0.4 50 "IR" "RO" 0.236471548335949 0.501852902748194 0.192700836127566 0.408505416708394 0.413950362360375 0.430903559149856 0.443335022613718 0.453381542340554 0.440064730128897 0.438149328948158 0.467615187224091 0.46031641422452 0.658898509091065 0.465958404315314 0.631807865666094 0.445720205538661 0.642792641194075 0 0.525935726255117 0.400639993138994 4.83306579651813e-05 0 0.0001599224716287 6.95110474012603e-05 0.357122992115758 0.999909744092528 0.473736655935741 0.599194180574519 3.60360322023244e-05 9.02559074716353e-05 0.000167695337513639 9.63152390853899e-05 77 3601
4700 536336 5 0.4 50 "IR" "RO" 0.242921107164149 0.504671417639553 0.195397748132114 0.405599314690742 0.413230456112864 0.416666678232973 0.45244210693714 0.442289464551461 0.423251871486719 0.445179275861142 0.458892289303456 0.471777866877223 0.657869674337068 0.466678474398149 0.629613321806045 0.44521023329574 0.671275164065333 0 0.486350831114627 0.400265986138031 9.05010533900551e-05 0 0.000169936052347157 8.71652427500155e-05 0.328563463080056 0.999560122576367 0.513229926201154 0.599402575053719 7.08718012210821e-05 0.000439877423632946 0.00024930663187198 0.000244273565499739 86 3601
4701 636500 1 0.5 50 "IR" "RO" 0.240774275215678 0.510754758847045 0.188437308797539 0.39931480634763 0.413659140107099 0.408125501838119 0.446056423372203 0.429721458777064 0.434359801635417 0.461911382641105 0.465043328526423 0.485556029649902 0.651666596188287 0.462068466349127 0.6365729009358 0.450088658007309 0.726848501420401 0 0.50484614028764 0.4243806413883 5.72104931019528e-05 0 0.000264665862401309 0.000104252976831169 0.273043084133605 0.999806224809472 0.494562862245696 0.575331627314343 5.12039528914099e-05 0.000193775190528163 0.000326331604262805 0.000183478320526197 82 3601
4702 360385 2 0.5 50 "IR" "RO" 0.244572181406679 0.517549653449477 0.185641312595407 0.392462054617169 0.405342349614659 0.419172249736783 0.437274721913521 0.443494238190642 0.442318599056698 0.446275016809637 0.473454715544083 0.471330136798016 0.6568294810824 0.466049097530622 0.629938120528575 0.445809584652527 0.723262168019485 0 0.569985341285925 0.448149961027739 6.61234965075259e-05 0 0.000237500385084532 0.000100272269414487 0.27664800219598 0.999914982099605 0.429597694373952 0.551657072970572 2.37062880270376e-05 8.50179003951323e-05 0.000179463955038348 9.26937322740239e-05 84 3601
4703 273736 3 0.5 50 "IR" "RO" 0.243272059416442 0.508741090140631 0.192154697749952 0.401425008106764 0.406188310237164 0.411904180767829 0.440591369493505 0.436090970303526 0.438190477624445 0.45323727747937 0.47105061585301 0.479063886765034 0.652318304918939 0.461997484352815 0.637868575301859 0.450319324743276 0.704832632595911 0 0.516265560257531 0.423553785202782 6.45389525135744e-05 0 0.000206744068403049 8.93317719299075e-05 0.295077463821056 0.999918534583108 0.483275912756041 0.576242118641788 2.53646305194557e-05 8.14654168917943e-05 0.000251782918024851 0.000114764383500264 88 3601
4704 565295 4 0.5 50 "IR" "RO" 0.241170575331788 0.497725592544068 0.20040974938362 0.412855534302252 0.411792996779031 0.400641597549474 0.4537915505563 0.425698449990331 0.420424260354082 0.461986782129218 0.458318851104916 0.489915489562922 0.64738787249604 0.459399479270667 0.64161527062527 0.453356919893915 0.609015765433019 0 0.462911505701245 0.369125330986512 5.04508941919498e-05 0 0.000270307336292656 0.000102850349554369 0.390898709258503 0.99991233412829 0.536552991324493 0.630648260420165 3.50744142854773e-05 8.76658717099183e-05 0.000265195637969451 0.000123558243768132 87 3601
4705 648144 5 0.5 50 "IR" "RO" 0.237053716793387 0.501685325816849 0.193582434614237 0.408835713222906 0.427607971541019 0.399095464607255 0.468255348868406 0.418333636796666 0.409301917678598 0.475791574244902 0.442606944571614 0.497564627129321 0.650405434867524 0.462457597477899 0.636129180575987 0.449988926941613 0.612297780717298 0 0.433399844718525 0.355335016068575 5.75352735941077e-05 0 0.00023044346759211 9.21634676617189e-05 0.387609625273361 0.999917629672188 0.566077253072775 0.644442447448151 3.50587357465718e-05 8.2370327812198e-05 0.000292458741108106 0.000130373015612141 81 3601
4706 355365 1 0.6 50 "IR" "RO" 0.24275652105184 0.513500822017762 0.187680404855833 0.396504644988745 0.418280876898435 0.392576542582465 0.453770665817444 0.412207394052394 0.425223460620477 0.481779395278027 0.457355581513408 0.504830873002425 0.64818523079229 0.459701104311066 0.641181832805085 0.45303377655777 0.739850821446392 0 0.519133601454392 0.432374141702988 7.68229240450398e-05 0 0.000394605606343949 0.00014905816332002 0.26003935690304 0.999856098408955 0.480123741397554 0.567311505226459 3.29987265222391e-05 0.000143901591045075 0.00034805154170937 0.00016529490723219 69 3601
4707 470703 2 0.6 50 "IR" "RO" 0.243586621169686 0.506314190962649 0.1946460268061 0.404048696946699 0.414834277694078 0.389099990703481 0.45413762042595 0.410632800689121 0.421509188390073 0.480621704693828 0.457043266661047 0.506481332254427 0.645553755368466 0.457247180877557 0.64571147334805 0.455631340376355 0.644952733228243 0 0.492095409363789 0.390273564788685 5.99384542291451e-05 0 0.000383288656962615 0.0001389583143469 0.354950244723048 0.99991032561509 0.507190135809234 0.609443954733533 3.70835944796594e-05 8.96743849098114e-05 0.000331166170014518 0.000143522163435397 86 3601
4708 9975 3 0.6 50 "IR" "RO" 0.238341055335303 0.506930284792447 0.190042101635927 0.403416486725072 0.424890533475706 0.38505864076297 0.465144053711994 0.403312544545276 0.413013054284944 0.492394478552507 0.445983996406426 0.514140484256451 0.643315642454641 0.458126771416732 0.642745868054653 0.454871327355522 0.652595943838245 0 0.489348162087859 0.38732206259824 7.72426349920145e-05 0 0.0003171079323607 0.000124367646026844 0.347263363246923 0.999494829440854 0.509866091436167 0.612221284927093 6.3450279840264e-05 0.000505170559146473 0.000468638543612744 0.000332284828640349 85 3601
4709 683136 4 0.6 50 "IR" "RO" 0.2419122397113 0.512230045668448 0.188100788211016 0.397759714267171 0.401396739912655 0.39818668938315 0.433571343393444 0.420142625247325 0.446555969091685 0.471461366245919 0.47852504014199 0.496589428815885 0.641703954359203 0.455296885163893 0.647109455879818 0.457648271240754 0.723306968093728 0 0.550890828449481 0.441023501410282 6.63244924257505e-05 0 0.000455499900398836 0.000166823344716585 0.27660457776532 0.999906913217865 0.448375837399964 0.558685334336338 2.21296485264841e-05 9.30867821349849e-05 0.000277834250155409 0.000124340908663928 84 3601
4710 169666 5 0.6 50 "IR" "RO" 0.236858998613988 0.503264936272994 0.191827573014574 0.407045388374146 0.407905672589995 0.400481931227878 0.440731552567596 0.419936649608589 0.439630467713256 0.474661921957289 0.470517202231593 0.496925679053229 0.641052800522925 0.454402888460302 0.648973767849846 0.458420615832649 0.658327831333387 0 0.530544052683289 0.406997033225678 7.6164187224492e-05 0 0.000389124839055661 0.000149981882369413 0.341559647961204 0.999895075596199 0.468775938029309 0.592714720763016 3.63565181846019e-05 0.000104924403800784 0.000290884448345732 0.000138264128936762 80 3601
4711 717296 1 0.7 50 "IR" "RO" 0.237988841301885 0.506953151568778 0.189782835612168 0.403516529708422 0.426609249561142 0.36320953069926 0.469157463802827 0.379095492067013 0.408266161466914 0.520155696593894 0.44189251880836 0.541130246062351 0.632898231432085 0.451287611117179 0.653993764642572 0.462660731951409 0.629628504306274 0 0.5004955535655 0.379855307113982 0.00016294050130711 0 0.000717662535593145 0.00026983669252521 0.370166297334566 0.999875599978145 0.497902592378365 0.619559371108237 4.22578578523128e-05 0.000124400021855381 0.000884191520541186 0.000315485085256038 88 3601
4712 864641 2 0.7 50 "IR" "RO" 0.243462956383137 0.518357378925697 0.18412913210243 0.39165354591355 0.403937610228347 0.388032022692121 0.436167675897764 0.407871795344089 0.444487330078061 0.487146312479376 0.475385334431255 0.51112596003028 0.639447772843371 0.453845939627209 0.649945953381149 0.459692634708105 0.712344546818365 0 0.553464475842647 0.436393358509604 7.17005801465645e-05 0 0.000706153101707897 0.000242610855302928 0.287466914835553 0.996768411866528 0.445280695429465 0.562120883988173 0.000116837765935307 0.0032315881334721 0.000548675626179964 0.00124314664691996 86 1029
4713 598208 3 0.7 50 "IR" "RO" 0.240481277148351 0.50223486813412 0.195801334048779 0.408229895771095 0.42310399317961 0.365350316385457 0.465517690584167 0.384011490078775 0.409428095635228 0.510953600933999 0.44520812637089 0.535933963681118 0.634708431930884 0.450708088002108 0.655992182333392 0.463000200008936 0.62755292541457 0 0.515941401970578 0.385676520705463 0.000283710303933293 0 0.00070747587499828 0.000312774797638709 0.371993498918847 0.998823444834895 0.482664218154731 0.613354179800446 0.000169865362648874 0.00117655516510465 0.00068690399969236 0.000656524696452638 85 3601
4714 389848 4 0.7 50 "IR" "RO" 0.238703341195476 0.500549161123544 0.19586975270619 0.410001424823013 0.422929503789063 0.363916747258945 0.462538889434869 0.381935853514106 0.414001567906653 0.513835734262851 0.448285715903466 0.538000847920857 0.63212646671948 0.448376938250275 0.659788403790943 0.46539489007357 0.598302300397744 0 0.510081524117378 0.372254487111572 7.99861940609919e-05 0 0.000831383487720921 0.000272621370122114 0.40155785863351 0.999755831502528 0.488344926442829 0.627152098287055 5.98547746854256e-05 0.000244168497471803 0.000742165952072157 0.000320793231251058 85 3601
4715 760669 5 0.7 50 "IR" "RO" 0.243224528421381 0.511267111221195 0.190013060399126 0.398854608875471 0.397363034942302 0.385982175019432 0.428718116166712 0.407618582125259 0.451567877394636 0.485218960293178 0.482897214296481 0.511321270343659 0.634897133402248 0.449294192174712 0.658406479243033 0.464263824419975 0.705073941182659 0 0.566872371513341 0.439558772320229 6.45556333862135e-05 0 0.000751569547255373 0.000254071629466121 0.294826390593311 0.999197661023565 0.431865599670835 0.559763810851153 3.51125906436696e-05 0.000802338976434979 0.000510459268568051 0.000423345199151498 86 3601
4716 759073 1 0.8 50 "IR" "RO" 0.244196268012221 0.516946070045757 0.185846483365598 0.392989058605161 0.414054921649775 0.350955676754984 0.450592637915314 0.368338450612842 0.427344541156091 0.529248816943097 0.460655344206649 0.554535515076636 0.6267015672146 0.445201409261778 0.664143162415192 0.469495343840225 0.732352115170209 0 0.584347282496676 0.447198354853838 0.000310937918276872 0 0.00401142955120935 0.00125924111162136 0.267090705641025 0.995696029213731 0.407452166638641 0.548828845824067 0.000246241270488676 0.00430397078626889 0.00418912131347328 0.0027135582104739 86 1171
4717 208926 2 0.8 50 "IR" "RO" 0.245585633934184 0.518004721944936 0.186043864453749 0.391897407809365 0.410961411604348 0.339809179132165 0.448510401721797 0.356837955758159 0.429114242658688 0.541057024415063 0.463444266260103 0.566714247055465 0.620970929302441 0.441097129046672 0.671129497990624 0.474048054843642 0.745253187061423 0 0.57273852906248 0.449696851918437 0.000495998512250378 0 0.00308432419567919 0.00105243565029601 0.253918146511116 0.992869225389195 0.42146151198239 0.545996528577425 0.000332667915210263 0.00713077461080548 0.00271563475945118 0.0032541838538414 89 1979
4718 534301 3 0.8 50 "IR" "RO" 0.242267498208283 0.516998483004569 0.1844280290388 0.393003073648908 0.406732216855087 0.347334550482909 0.440775071236431 0.362691326239577 0.438868952042449 0.538055057231273 0.471032743338487 0.560668789975414 0.61930088187728 0.439728407560971 0.672890033675661 0.475363798768654 0.721633493528976 0 0.549617070796115 0.43422888344395 0.000244587824538384 0 0.00421141429803513 0.0012930980455115 0.277883341868928 0.993951318284913 0.442379502926411 0.561308106563374 0.00023857677755718 0.00604868171508654 0.00379201197943841 0.00316991194716473 88 959
4719 788671 4 0.8 50 "IR" "RO" 0.241061464726557 0.508503799553527 0.190628698308558 0.401559114505789 0.420654723645659 0.332324012288564 0.4605227071097 0.348325666206583 0.415240798793237 0.550888661855049 0.45006612389054 0.576051775381853 0.617550832693669 0.439035634948884 0.673693428632701 0.475983059842392 0.711699423903366 0 0.564591079683263 0.428753278026547 0.000184560426309396 0 0.00303620522174353 0.000903985718535574 0.2879595001989 0.998340037912399 0.430140794482891 0.569104383806693 0.000156515471424516 0.00165996208760134 0.00223192061210269 0.00123835244822471 83 469
4720 359818 5 0.8 50 "IR" "RO" 0.242269933141143 0.512328136800397 0.188288525175193 0.397781713595638 0.422516012500458 0.336158631360464 0.462030591549143 0.351470798728808 0.415049730184579 0.548581067105439 0.448977459789364 0.572405823940083 0.621607255071604 0.441782434597642 0.670103923820202 0.473233029631095 0.70302587982212 0 0.541655289802154 0.419463833286155 0.00124512236197527 0 0.00588967992279874 0.00210296290109612 0.295575926381547 0.998066502830083 0.450471265201392 0.577169737944273 0.000153071434357644 0.0019334971699174 0.00198376507365564 0.00126346586847676 75 2836
4721 841149 1 0.9 50 "IR" "RO" 0.240728717468159 0.507326946480453 0.191326297156439 0.402824426353693 0.38614366866076 0.32444366728103 0.409486747594502 0.339685043887793 0.47688138644797 0.558644858390354 0.503042287408537 0.584033941743437 0.596022385439055 0.418583003694478 0.709089419575601 0.496894702994542 0.774273122819743 0 0.532247231973165 0.453835999755135 0.00879998554153684 0 0.033269337494188 0.0127064865927564 0.195185863053848 0.580690651816491 0.257581129941826 0.338615244565269 0.0217410285848718 0.419309348183509 0.176902300590821 0.194842269086839 83 228
4722 144674 2 0.9 50 "IR" "RO" 0.240505425880529 0.507972433076802 0.190806208909447 0.402327069124878 0.405712914738213 0.298901768880587 0.437848565674645 0.312231248986145 0.445221390186572 0.590898614713586 0.474714183972624 0.615133799313893 0.592812767689929 0.419021307043509 0.708866211359526 0.497739791012255 0.706781990271695 0 0.516617737095215 0.415315261299004 0.0035162151509211 0 0.0197674804666961 0.00652444046043947 0.274777272985939 0.700569358010699 0.315585139796027 0.43124764011273 0.0149245215914443 0.299430641989301 0.148029642642062 0.146912658127826 87 239
4723 840907 3 0.9 50 "IR" "RO" 0.242469939491835 0.51119879040371 0.18952704571723 0.398844012377117 0.406771840194987 0.299768725655039 0.436438599906234 0.313490120507721 0.446269515352331 0.588133221642197 0.475446608222098 0.613739919057469 0.595740222416848 0.420198571619394 0.706728414214494 0.496199012094384 0.746951664235178 0 0.52637450547687 0.434236845467651 0.00470248746636725 0 0.0277057269061953 0.00904031369347313 0.238513848350551 0.813966527792047 0.333849615315645 0.460142645942005 0.00983199994790428 0.186033472207953 0.11207015230129 0.096580194896871 87 234
4724 870835 4 0.9 50 "IR" "RO" 0.235617302935169 0.50003461234406 0.193625443668376 0.410465305096903 0.409537981770934 0.307196660868989 0.439069489585339 0.319863971182033 0.44348824270306 0.584490543128073 0.471840030661371 0.607079559911589 0.59398462425513 0.419118869595421 0.707614836583943 0.497036628501793 0.637771318769106 0 0.498695871755919 0.380502901308164 0.0190702972825178 0 0.0878648042463976 0.0306883420077714 0.33698295332679 0.909743865751776 0.373416857504706 0.544610254256702 0.0061754306215862 0.0902561342482236 0.0400224664929774 0.0441985024273629 83 240
4725 153222 5 0.9 50 "IR" "RO" 0.240350982168235 0.511116022505077 0.187794754486666 0.399007448448947 0.42632681251359 0.285358879375081 0.462155369059581 0.296626419901183 0.418130204542382 0.610344070444896 0.448936959825418 0.633115880137279 0.59619382811257 0.422727598635997 0.702031891980305 0.494306692690318 0.698727708607552 0 0.510089660525132 0.402994836060576 0.00732709663644241 0 0.0468734081121538 0.0144994226446758 0.290805784884351 0.945542495192381 0.41420829663308 0.554718215374037 0.00313940987165426 0.0544575048076193 0.0288286347296338 0.027787525920712 78 235
4726 330549 1 1 50 "IR" "RO" 0.226294954971787 0.470703631167064 0.212396487953203 0.4407378990401 0.369807970622106 0.332006124202461 0.388609836756435 0.3469273473845 0.502496639295331 0.544961231367961 0.525616663981868 0.568775891808484 0.577202002384071 0.401997633227788 0.736125423284849 0.511798255353757 0.613450421407989 0 0.234449229192141 0.304308552792642 0.124836693893378 0 0.298543238498345 0.135762748169184 0.185037517522462 0.291980047981252 0.120986946962287 0.200626949115222 0.0766753671761707 0.708019952018748 0.346020585347227 0.359301749922952 78 206
4727 121288 2 1 50 "IR" "RO" 0.224940809927415 0.45362119983825 0.227639131621306 0.458490073775289 0.377682473537082 0.303204548008081 0.40082750966048 0.318748921050288 0.485160614089328 0.569607114066912 0.513044730541273 0.598009061215679 0.565384320699996 0.391790338715009 0.755022995699426 0.522435040076285 0.374732500500231 0 0.123433164245501 0.180248420967204 0.170557183207814 0 0.476474051579966 0.198648997640765 0.414954654085291 0.635942547382353 0.218919277101069 0.434139436347843 0.0397556622066645 0.364057452617647 0.181173507073464 0.186963145044189 79 206
4728 375947 3 1 50 "IR" "RO" 0.22362233532642 0.470670216791636 0.209640754745263 0.440695209880797 0.387118130826526 0.323310160251174 0.404862888592018 0.335266934182483 0.488916516170524 0.560818818642963 0.509648509312809 0.581185616879296 0.57883648086527 0.403162774141938 0.734508422152007 0.510965161695954 0.722762882377461 0 0.300406800805424 0.359936944308908 0.0568379059033907 0 0.154545370660277 0.0659604879251596 0.108789439744739 0.144358717545727 0.087317795916545 0.114491362055479 0.111609771974409 0.855641282454273 0.457730032617754 0.459611205710452 69 210
4729 397929 4 1 50 "IR" "RO" 0.225195312879011 0.469915622976233 0.211839168701694 0.441428858116938 0.363984383080024 0.33137087579459 0.379439119911571 0.344861916217292 0.514772524509788 0.549022739276456 0.535241469447076 0.571117137269699 0.572872942316318 0.397870634195367 0.743736800594816 0.516140152986681 0.6243833990131 0 0.217407881341078 0.304207263498906 0.125185446159299 0 0.322366193480108 0.143445541252878 0.194550898071917 0.359883031727127 0.160259840086332 0.23731565119046 0.0558802567556843 0.640116968272873 0.299966085092483 0.315031544057756 85 208
4730 230943 5 1 50 "IR" "RO" 0.227234328137427 0.481863707350581 0.20251015650432 0.429018728278242 0.380670353435382 0.32502929216179 0.396718787105032 0.336395893677353 0.4995785732291 0.560280145640232 0.518983117491965 0.579658344700617 0.580084150936014 0.404295740160144 0.732439515938986 0.509947854868645 0.774173887574405 0 0.298165239265958 0.382572052777954 0.0633225309997426 0 0.168825831204927 0.0730075112488554 0.0756522326498773 0.125624314824008 0.0800425173971965 0.0933236503442597 0.0868513487759752 0.874375685175992 0.452966412131918 0.451096785628931 90 210
4731 603615 1 0 60 "IR" "RO" 0.244461052697461 0.506596551950807 0.195006258601084 0.403703078387671 0.395185180988686 0.452277954456332 0.426302671500872 0.485403308847316 0.452470667522776 0.397080247229976 0.484755356672936 0.42537752062443 0.66819262041997 0.472928010691146 0.619781715977459 0.437786954703465 0.670077784824378 0 0.474228161929617 0.402535771931504 5.32045870346211e-05 0 5.19475933194355e-05 3.67786977542049e-05 0.329837625604043 0.999912145091769 0.52565131514076 0.597366546412291 3.13849845448275e-05 8.78549082312687e-05 6.85753363039026e-05 6.09029584502516e-05 82 3601
4732 390627 2 0 60 "IR" "RO" 0.242616832737597 0.508491210573279 0.191902384836306 0.40178129793683 0.401859534203232 0.459138926138402 0.432377799929113 0.491062867577528 0.449733311110967 0.393155326646771 0.479455913441395 0.419643761627178 0.673116062908414 0.477229724388671 0.613346703715175 0.433716393285588 0.672241317087431 0 0.488007900367119 0.405972519306357 0.000149257294222349 0 6.55770748962652e-05 7.56081160873398e-05 0.327582088501788 0.999893470315352 0.511863064265639 0.593888270597178 2.7337116558626e-05 0.000106529684648068 6.345829234619e-05 6.36019803779865e-05 87 3601
4733 48223 3 0 60 "IR" "RO" 0.23367786254855 0.498521327683466 0.193367886423244 0.411830276660466 0.391346727777362 0.460310257123848 0.415555255124869 0.487250042017898 0.471383700486907 0.401138832455833 0.496589881549446 0.423530487452018 0.659506354999155 0.466859456248505 0.629629152894614 0.444244004328426 0.660350514600524 0 0.47245203240446 0.395731391937995 5.83416517318286e-05 0 4.74316291465899e-05 3.69363648153436e-05 0.339559091149939 0.9999113723171 0.527427880004401 0.604168448977215 3.20525978052504e-05 8.86276828999418e-05 7.26559619928709e-05 6.32227199747301e-05 79 3601
4734 574804 4 0 60 "IR" "RO" 0.238705944111671 0.499740495484375 0.196476387318501 0.410770987292705 0.405098784103019 0.452622317020344 0.436068946126359 0.480957808606091 0.445102218382857 0.405414404184723 0.475110030886256 0.42998753513976 0.667566494673352 0.472165120602929 0.621734698602291 0.438723187638943 0.624073999904897 0 0.449205629021865 0.373151501052618 4.77425225957344e-05 0 6.06698611207091e-05 3.74373196150463e-05 0.375846747818458 0.999907399712723 0.550663583424264 0.626747725756572 3.15097540493141e-05 9.26002872766982e-05 7.01176927505027e-05 6.33358711946932e-05 84 3601
4735 830926 5 0 60 "IR" "RO" 0.239344282049494 0.505141740889965 0.192179270292525 0.405103751020653 0.393357350708176 0.458222992423598 0.420978377471401 0.487724733828377 0.463111095580391 0.398123070168073 0.491464360554364 0.423038508730129 0.665134453615381 0.471152719328941 0.622796353166757 0.440005825892535 0.682615669770429 0 0.484791791129069 0.409567907715327 6.27280229150177e-05 0 7.12180741308381e-05 4.67794316292329e-05 0.317294505498138 0.999911630882204 0.51505267040474 0.590320176816625 2.70967085177931e-05 8.83691177959776e-05 8.43203920599251e-05 6.51360364183502e-05 88 3601
4736 838327 1 0.1 60 "IR" "RO" 0.241226412276477 0.513814804630507 0.186197777437822 0.396214195381409 0.400744944379203 0.457624399238536 0.427611583707527 0.485183986060304 0.456538801070706 0.402450967412722 0.483684116401407 0.42605544368413 0.670411084085347 0.47531730314518 0.615692661679536 0.435544712678631 0.727594964182829 0 0.484760090796417 0.423846054371136 6.62378592641155e-05 0 6.28067702672746e-05 4.4934769876565e-05 0.272316578549309 0.999917634684238 0.515110223388276 0.576053323867392 2.22194085972383e-05 8.23653157623016e-05 6.68790450399601e-05 5.56869915952597e-05 80 3601
4737 806583 2 0.1 60 "IR" "RO" 0.245201250130646 0.511761754312577 0.191113107924524 0.398410293539614 0.392934412628135 0.451437521179331 0.422800141451378 0.483697805813757 0.457632810922952 0.399685029848775 0.488892945753784 0.427454698828966 0.667387217034379 0.472936711973524 0.619772028310388 0.438068189340492 0.706459848134472 0 0.513665219279391 0.429839176185666 5.75629907275314e-05 0 7.42155149195252e-05 4.59271193754721e-05 0.293458552439711 0.999912605928255 0.486192585622571 0.570057072053177 2.40364350900378e-05 8.73940717454004e-05 6.79795831179977e-05 5.78246417815593e-05 81 3601
4738 77484 3 0.1 60 "IR" "RO" 0.241808116396035 0.508519593510414 0.191199060161011 0.401692113384688 0.39886164568953 0.451525913584623 0.428761172869649 0.480955361042401 0.451897382535078 0.40475726833332 0.48214677841468 0.430385368786069 0.667001896033111 0.472703684819476 0.61952638559521 0.438121009080417 0.684367681597645 0 0.485181458437361 0.409185933136488 5.36836784892118e-05 0 6.99085971587139e-05 4.28386674367887e-05 0.31551679916707 0.997299718648308 0.514482198677862 0.589838459401971 6.18355567956273e-05 0.0027002813516924 0.00026643428761822 0.000932768794104368 83 1264
4739 421491 4 0.1 60 "IR" "RO" 0.239727238162741 0.503821514568761 0.193536839378874 0.406468661922234 0.410822200704922 0.451146965898763 0.442503661263195 0.479920940886517 0.438662050521928 0.406198884320366 0.468743365374134 0.43139237582913 0.670711821464584 0.475382083553269 0.615967306800021 0.435573487943286 0.659440400812247 0 0.499365190806268 0.401425601159918 7.74041968376716e-05 0 8.36525251674711e-05 5.55214102707702e-05 0.34044923164569 0.999917274086581 0.500474007203277 0.598455668901104 3.29633452263098e-05 8.27259134192088e-05 7.71494652872264e-05 6.32085287069143e-05 86 3601
4740 61354 5 0.1 60 "IR" "RO" 0.245901097537776 0.511797360651859 0.191508934680611 0.398253866310044 0.397822060159794 0.452398291339868 0.430376866248223 0.486183605205257 0.448003303107998 0.396076335222833 0.481189670802299 0.425000722360537 0.671011273287607 0.476332947681814 0.613548753846026 0.434599093533009 0.709343400571862 0 0.508300292801498 0.428193592300946 6.02407358128626e-05 0 6.6701459058864e-05 4.42686995169931e-05 0.290571734045919 0.99991238171758 0.491567727177013 0.571704888729722 2.46246464067402e-05 8.76182824197285e-05 6.52785624300833e-05 5.72502698145476e-05 81 3601
4741 263741 1 0.2 60 "IR" "RO" 0.242029056604469 0.507489474620677 0.192239989466228 0.402697835536779 0.397086662642381 0.455555451168295 0.424799464525587 0.487160393668398 0.457770776224645 0.39761171701586 0.486307109648756 0.42444748489144 0.668350113509807 0.473130697901419 0.619931236086481 0.437839189142743 0.686061257173361 0 0.550769782665921 0.432715852174365 7.34102523796513e-05 0 7.10895345959413e-05 5.04208522859201e-05 0.313837637997283 0.999914234443671 0.449091929541814 0.567175082340954 2.76945769768657e-05 8.57655563293419e-05 6.71982576690287e-05 5.86446323954684e-05 84 3601
4742 626541 2 0.2 60 "IR" "RO" 0.238670339914803 0.505080793589689 0.191713532413566 0.40521305222574 0.404687578391755 0.451777063804168 0.434464697280152 0.479327542680383 0.4481918943692 0.408505523650425 0.477036048002085 0.432591578124333 0.666902661012765 0.472807123172329 0.620062241423378 0.438439395775655 0.661210223045513 0 0.496077075476797 0.402063305499285 5.84394485381007e-05 0 6.78063404042239e-05 4.3624300313148e-05 0.338698716841325 0.999914516040754 0.503765194880984 0.597824843706022 3.26206646244756e-05 8.54839592460353e-05 8.99233018143163e-05 6.82264943801691e-05 85 3601
4743 607844 3 0.2 60 "IR" "RO" 0.236170465878333 0.497273330677008 0.19656663841173 0.413289032893585 0.403406370887204 0.443279998884635 0.435509139026431 0.470278537684885 0.445261810185317 0.417570406290267 0.475855913241498 0.441880087734879 0.659513650764253 0.467604732799759 0.627982746649521 0.44376411087001 0.614877272307687 0 0.469059550203338 0.375632460588425 4.94557908301322e-05 0 6.51561149544448e-05 3.94090660098677e-05 0.385040617772374 0.999924161203101 0.530782720626188 0.624262017572739 3.26541291091809e-05 7.58387968987141e-05 9.25730555188343e-05 6.6112772826082e-05 83 3601
4744 108258 4 0.2 60 "IR" "RO" 0.234339666708321 0.48611955439181 0.20524822364586 0.424981721175746 0.424591066404683 0.425994631011492 0.466410153962427 0.450390182020326 0.409505681637897 0.438398485153015 0.444501429062579 0.462456455317178 0.659632515416409 0.46750473833857 0.629200307041317 0.444126621634718 0.489707633018496 0 0.361551254540331 0.290228072258396 5.05700265192657e-05 0 5.22291553077497e-05 3.47974696313638e-05 0.510198920935096 0.999907182085369 0.638298078551988 0.709660139260464 4.28760198888621e-05 9.28179146309378e-05 9.84377523731645e-05 7.69910115083346e-05 84 3601
4745 580502 5 0.2 60 "IR" "RO" 0.241246515876878 0.509556642083188 0.18980341292065 0.400512489646568 0.401805325514759 0.446169175848284 0.432228961060688 0.474422893870213 0.448985673376184 0.412139544502886 0.479243886511614 0.437513330277811 0.665233766558399 0.472000803321443 0.620366021860185 0.439164697181705 0.70578904791272 0 0.497269796613747 0.419803117253751 5.74299138880703e-05 0 7.54087445079481e-05 4.58526754051365e-05 0.294127007571449 0.999903732359372 0.502575206235969 0.580085388019642 2.65146019425979e-05 9.62676406278487e-05 7.9588405776107e-05 6.56420512012316e-05 84 3601
4746 365481 1 0.3 60 "IR" "RO" 0.235673173395516 0.494782430566129 0.198418578834607 0.415871158236864 0.42208338256724 0.434326160685539 0.455292556102385 0.458173354735961 0.425894683785759 0.432101621329754 0.455470959014174 0.454843832948252 0.663877945021906 0.469290818286453 0.627416731392363 0.442192961689061 0.591484951224672 0 0.455667746243184 0.357743389433775 4.88806314557807e-05 0 8.24557033832127e-05 4.42332692767818e-05 0.408420873536216 0.999777357474198 0.544147793610053 0.642091763913144 4.52946076564316e-05 0.000222642525802087 0.000102004443379776 0.000120613383804624 82 3601
4747 522706 2 0.3 60 "IR" "RO" 0.240495755811484 0.504715740931478 0.193490475326142 0.405550337700335 0.403365834279786 0.443996425653931 0.43329319325739 0.472240781098761 0.449041887945136 0.414726606587423 0.478533506982704 0.440339969181322 0.664176885778343 0.470074729113899 0.625374722592421 0.441486806013985 0.676450262556855 0 0.520346662070786 0.416266056255212 6.24221346046567e-05 0 8.60693004659271e-05 5.10987126548636e-05 0.323383977662457 0.99844601021911 0.479480609199721 0.583138707142045 0.000103337646082691 0.00155398978089005 8.6659429026664e-05 0.00054413789008837 85 1746
4748 220044 3 0.3 60 "IR" "RO" 0.242455839003387 0.510575559605252 0.189833129309626 0.399558034694862 0.389689829447197 0.444228127375108 0.417843230018901 0.472839536383992 0.464367121962888 0.4137237560694 0.493898273660699 0.439832802051861 0.659414817414539 0.46703570136112 0.62887856832577 0.444483757566568 0.703308446284688 0 0.497707520921059 0.422616606483317 6.1699115030911e-05 0 8.84580015607849e-05 5.21026478444741e-05 0.296604663459771 0.999921898460964 0.502120314898505 0.577270541745915 2.519114050937e-05 7.81015390357342e-05 8.37061788756551e-05 6.07491229237706e-05 85 3601
4749 796271 4 0.3 60 "IR" "RO" 0.240173559192986 0.501382782202114 0.196152742654917 0.408989248721317 0.40934742791657 0.432458222757067 0.44545811400068 0.459770186492792 0.431600554023573 0.426990244303327 0.465231556843392 0.453275493797014 0.661076384529805 0.468911101371535 0.625448141818367 0.442459254067125 0.643989079337145 0 0.464752979882635 0.383948328851701 5.13867111126733e-05 0 7.26748674096715e-05 4.22784685972888e-05 0.355919612158282 0.999791925657917 0.535077066183229 0.615898118297909 3.99217934609608e-05 0.000208074342083019 9.72790667260495e-05 0.00011127438179252 73 3601
4750 172509 5 0.3 60 "IR" "RO" 0.237502091598834 0.494833574486159 0.199977512325476 0.415807975665861 0.410173007578403 0.435413266765354 0.445543155692792 0.463357384031937 0.433309056706164 0.423749738492913 0.46552010463892 0.449648547922164 0.660295228770713 0.467848214407189 0.628506909925014 0.443727529408719 0.596088625381577 0 0.455874758815019 0.363013258384541 6.51282407565679e-05 0 7.09064670944425e-05 4.6611296013614e-05 0.403797845453213 0.999885553227938 0.543944394613478 0.636850753378435 4.84009244537196e-05 0.000114446772061486 0.000109940104408258 8.93769410102949e-05 85 3601
4751 718196 1 0.4 60 "IR" "RO" 0.239853696313241 0.506510730288163 0.191372610250678 0.403722338043247 0.405585857552738 0.435121851962594 0.436755392600867 0.460538713904855 0.444579081097732 0.428868522366079 0.474859559293961 0.453217407533102 0.660207551070907 0.467829175512903 0.628096411982584 0.444045719865091 0.681695851500013 0 0.478701445504768 0.402922103624137 5.09350038553468e-05 0 8.13238625571739e-05 4.51037572739632e-05 0.318221920863389 0.999817696409413 0.521113101798078 0.596930570397963 3.1292632743016e-05 0.000182303590586826 0.000104128834596243 0.000102222220626047 81 3601
4752 650645 2 0.4 60 "IR" "RO" 0.240395378454527 0.503477089555956 0.194479330007443 0.40683916230523 0.392885863324589 0.438920120308448 0.420912234731812 0.467315914474008 0.461115190362174 0.419884726096187 0.490679201114401 0.446331109061091 0.656298370271045 0.463874139295669 0.634979288236624 0.447978303983688 0.660676820571523 0 0.470734221449277 0.396285359264015 6.0959661189366e-05 0 0.000102556749060797 5.62477224452219e-05 0.339203769301178 0.999413580704105 0.529048708132314 0.603420527555172 5.84504661098825e-05 0.000586419295894751 0.000114513669347875 0.000237865458367762 84 3601
4753 246156 3 0.4 60 "IR" "RO" 0.234943698730568 0.499168972626669 0.193841809696235 0.411487472657679 0.419294225464856 0.429059481249989 0.453637670595569 0.450856853030387 0.427181877327689 0.441909680879744 0.457108828140172 0.463318709626464 0.659120552087991 0.467627577148011 0.628387588799952 0.44424652729099 0.593636051044916 0 0.435652135460064 0.351899079168035 4.65253717163785e-05 0 9.28693839956663e-05 4.67233384549649e-05 0.406279246290332 0.999915862112075 0.564134729135092 0.647974531937297 3.81772930354612e-05 8.41378879249435e-05 0.000120266020848998 7.9665556213333e-05 82 3601
4754 408005 4 0.4 60 "IR" "RO" 0.247083619746557 0.510213498209487 0.193807601829817 0.399845223194352 0.383002935745298 0.439436012465033 0.414605098861031 0.473032271252317 0.463023084302569 0.409580538707668 0.497550839720123 0.440338873144366 0.658303093851722 0.466352410676391 0.630109413334935 0.44549366790396 0.7168281949146 0 0.519907752259103 0.438810133295202 6.35414673701151e-05 0 0.000109099169155289 5.98240090762591e-05 0.28308426437843 0.999900175361354 0.479901088666107 0.56106427064283 2.39992395991921e-05 9.98246386462567e-05 8.20599056345757e-05 6.57720528919725e-05 87 3601
4755 734983 5 0.4 60 "IR" "RO" 0.239638666991203 0.509411521682233 0.188607103995293 0.40067726430773 0.397029430642611 0.451704750251912 0.422496454481419 0.47944888105025 0.461997421480289 0.409092344297311 0.488630997831711 0.433852658065352 0.664005757438464 0.470204453665986 0.624151986884093 0.441310555775746 0.707476172202815 0 0.528673159518856 0.431503373540226 6.22510314498253e-05 0 8.16417589109111e-05 4.98405654619446e-05 0.2924366733975 0.99991760886988 0.471157157455899 0.568383026963649 2.49033682354551e-05 8.23911301198447e-05 8.80412663339144e-05 6.37589306632055e-05 78 3601
4756 436162 1 0.5 60 "IR" "RO" 0.237120038753947 0.491992353776046 0.202293006400086 0.419004484823307 0.436300642568525 0.405309796208322 0.482934250189237 0.428700374195715 0.391263645815607 0.461982997871316 0.427838050146703 0.487190151677412 0.65792525814237 0.467858225756294 0.628916328243548 0.444698980952107 0.512595064392026 0 0.371168525946138 0.298984152355407 4.15295894916714e-05 0 9.61989299460951e-05 4.47495880551095e-05 0.487321001573689 0.999910730212722 0.628543035645637 0.700866667563751 4.24044447938157e-05 8.92697872775695e-05 0.000192239478278661 0.000104430492787388 88 3601
4757 20232 2 0.5 60 "IR" "RO" 0.23442517509048 0.498998770438765 0.193593581085764 0.411488977518327 0.424680408675506 0.42233280710599 0.456892211266041 0.442746995177314 0.426326371385169 0.45174603033323 0.454393666201732 0.472434481418055 0.657931782981228 0.465935865770694 0.632629781944964 0.446402351007865 0.632900224225657 0 0.469025263153349 0.374787311562334 5.5604224191894e-05 0 0.000136259488947998 6.35225736795532e-05 0.367001100409342 0.999792327728551 0.530695911822808 0.625020659566959 4.30711408086925e-05 0.000207672271448929 0.000142565534895419 0.000128506297027802 86 3601
4758 673737 3 0.5 60 "IR" "RO" 0.24287641296198 0.508816318381427 0.191691958367703 0.401217980636408 0.400428526226998 0.430632348732894 0.433046296192443 0.459286519760797 0.446075926153579 0.427525672662446 0.478781742184699 0.455365058909779 0.658406850441926 0.467223409879953 0.628492757775716 0.444943605796861 0.732534498954893 0 0.52212705212738 0.43809348316851 5.76904515470389e-05 0 0.000123618069181809 6.14310463614241e-05 0.267386033089494 0.999895283193965 0.477639149314509 0.56176889061796 2.17775040652665e-05 0.00010471680603527 0.000110180488929688 7.61951671685237e-05 86 3601
4759 186139 4 0.5 60 "IR" "RO" 0.238840373462314 0.50131933033276 0.19503317702443 0.409044822929689 0.405674531776481 0.423718242535046 0.438691379588528 0.449267744766273 0.440785370692774 0.440066813045187 0.47270546488938 0.465726356149157 0.653536760618078 0.463084550066641 0.635459268893411 0.449168905288008 0.650855290407476 0 0.472468273004001 0.388830953731476 0.00010898429345161 0 0.000164541898073769 9.27961834906229e-05 0.349005893114462 0.999910550635092 0.527235181565996 0.610994598940103 2.9832184610107e-05 8.94493649082281e-05 0.000132003531929324 8.16511449299471e-05 83 3601
4760 689191 5 0.5 60 "IR" "RO" 0.242745376198734 0.505273362335442 0.194641527349133 0.404850804384433 0.403849880599833 0.427698857751583 0.435418015009942 0.45619550753602 0.444166323939559 0.430262673722457 0.475917715599577 0.458370027060813 0.658519745374442 0.465876248163787 0.631856026180141 0.446120970808672 0.706115653284519 0 0.555688456854545 0.4380670549757 6.79872396157448e-05 0 0.000119927649085008 6.37195097507558e-05 0.293785086807697 0.999858743379332 0.444093793313089 0.561782218573575 3.12726681686286e-05 0.000141256620668278 9.78221832819217e-05 8.70069409744835e-05 85 3601
4761 651967 1 0.6 60 "IR" "RO" 0.23809487866201 0.505974570052158 0.190520392275058 0.404337516293954 0.410736250937382 0.415362675364493 0.443817444649375 0.43806894604178 0.437434635009767 0.454841793308976 0.467522221689601 0.478535945140665 0.651144341812948 0.462429331975205 0.63665860643443 0.450335245681102 0.650153575313294 0 0.481622679803443 0.389250444171019 5.31318256800296e-05 0 0.000118202914705687 5.69927869397086e-05 0.349747235237413 0.999877750899914 0.518084270795482 0.610581103523895 4.60576236130242e-05 0.000122249100086233 0.000174846486368979 0.000111459518145568 85 3601
4762 603266 2 0.6 60 "IR" "RO" 0.239874277295536 0.5115422064814 0.187126213645069 0.398632775503134 0.414757890336128 0.41546761252898 0.445742788485391 0.436584692582887 0.436860355810354 0.457762159112044 0.465973521648308 0.480154439440685 0.65498702872809 0.464358309494514 0.634437471106268 0.448539358312497 0.700646608912651 0 0.457516444893505 0.399479352546874 5.53222650070535e-05 0 0.000128312445203159 6.08576768953538e-05 0.299270509266129 0.99990296657839 0.542147885274119 0.600352858711858 2.75595562123021e-05 9.70334216099311e-05 0.000207357387173328 0.000106931064373398 88 3601
4763 724387 3 0.6 60 "IR" "RO" 0.239708921812009 0.503024737258374 0.194391571106796 0.407416111839865 0.416698676979122 0.415916733932858 0.450738337024185 0.439375792043426 0.429636831206788 0.452393958867379 0.460566729155642 0.477176923149228 0.656016627267999 0.464327038390196 0.635406966143879 0.448441742537732 0.643931853655756 0 0.481077875473371 0.386091909524786 6.98963027883601e-05 0 0.000147476263645012 7.21567477079202e-05 0.355966040486644 0.999913904916743 0.518566806146099 0.613730704621045 3.22095548118043e-05 8.60950832566319e-05 0.000207842116885382 0.000105229106460841 75 3601
4764 671249 4 0.6 60 "IR" "RO" 0.235314437226154 0.497653090593809 0.195453880559317 0.412862667391929 0.420027474314862 0.408712791781556 0.455788146256172 0.42993064484268 0.423906878473091 0.46390566914266 0.455300999665188 0.486948276360641 0.649684570274362 0.460954899156582 0.639360154367192 0.451885019947609 0.611496439572371 0 0.44197566079098 0.359237586037768 7.80922165588903e-05 0 0.000193671049076546 8.91938191571851e-05 0.388390680354889 0.999914533872396 0.557647872810617 0.6405752413924 3.47878561802494e-05 8.54661276039752e-05 0.000182795349326428 9.7978750674432e-05 84 3601
4765 101691 5 0.6 60 "IR" "RO" 0.237741411356103 0.500640193040808 0.194784219439996 0.409684005621921 0.410333510703204 0.420092368829873 0.44418244886447 0.444447019674005 0.436418222857073 0.446883006232992 0.4674427938244 0.471896179149677 0.652954351122641 0.462999749901065 0.636434833985029 0.449771157396271 0.655441737570545 0 0.493343101811999 0.395430827078784 5.20469912497701e-05 0 0.000142428727323985 6.46091927644868e-05 0.344464750597827 0.999916326393242 0.506338543802 0.604406466148785 4.14648403776671e-05 8.3673606757857e-05 0.000175925658677042 9.80975796660346e-05 89 3601
4766 509278 1 0.7 60 "IR" "RO" 0.237609611900993 0.505794824390509 0.190156646822215 0.404381908211235 0.39537068155992 0.414619437385933 0.422722679050074 0.43801546643254 0.460608654061938 0.455295515646501 0.488561504301093 0.480206891681449 0.642604671373919 0.455238001392013 0.648108731676434 0.458007500999152 0.701400614841339 0 0.532857970166583 0.427839242894876 0.000415694756940694 0 0.000401642457713837 0.000281165684738601 0.298144203097589 0.999757297586971 0.466248285166893 0.571631009177182 3.94873041315016e-05 0.000242702413028831 0.000492102208810404 0.000248582243203678 86 3601
4767 699483 2 0.7 60 "IR" "RO" 0.237432816216015 0.504219104739337 0.191455514438132 0.406124858788373 0.393808170786421 0.414586593120995 0.421733819179922 0.43792095424432 0.461201390775274 0.45582229683121 0.489707227488787 0.480427733899367 0.641630198169723 0.454318371501357 0.649967358241374 0.45907344334266 0.650106876109714 0 0.492599637219714 0.396547801664307 6.66821281865523e-05 0 0.000234567377881109 9.99246642751163e-05 0.34974982777235 0.999474454257501 0.506951928517279 0.60309139341925 7.66139897486954e-05 0.000525545742499202 0.000213866885125618 0.000260880252168187 84 3601
4768 457663 3 0.7 60 "IR" "RO" 0.236155224556363 0.505360260328838 0.189466834179473 0.405025347546753 0.419016436391039 0.410256172578026 0.449509384849962 0.42975474971335 0.433461505312901 0.467439861777711 0.461358476262757 0.488839999388413 0.650791529040895 0.461121358675205 0.639917517724779 0.452186835249301 0.652844838557789 0 0.497236239058216 0.391670547510724 5.79185254649375e-05 0 0.000255642395244832 0.000101501008756134 0.347051083624464 0.999515912641224 0.502263339794812 0.60797685771504 4.61592922815289e-05 0.000484087358776529 0.000244778751727102 0.000251093765479906 83 3601
4769 352086 4 0.7 60 "IR" "RO" 0.238278566758549 0.505041885930021 0.191420827331704 0.405287394950711 0.418578817355111 0.390697940739983 0.457903646775233 0.410079851687301 0.420338643286261 0.486471297693042 0.453921728341795 0.509341100023552 0.642916945806096 0.457460969306153 0.644825797821356 0.456418644793971 0.675274157163935 0 0.469047845885045 0.391470219672007 0.000234488745715624 0 0.0002343893466604 0.000157816263360552 0.324403967499705 0.999611896637464 0.530335965560173 0.608096217258444 8.7386590644898e-05 0.000388103362535883 0.000381799208121607 0.000275746806189093 89 3601
4770 53159 5 0.7 60 "IR" "RO" 0.240095007765415 0.512745374189827 0.186237319745782 0.397376489980056 0.415235931076007 0.393893529503302 0.449314151835463 0.412380315348141 0.431414825028085 0.485080976325272 0.462344185308427 0.506881350348175 0.64465973805507 0.457742287062323 0.644485220422461 0.455972248291369 0.707861823647684 0 0.466922250645481 0.404192518530279 0.000153142373838628 0 0.000279964789890569 0.000142449068899554 0.291950352809084 0.999776793353752 0.532429644492856 0.595466702317545 3.46811693932491e-05 0.000223206646247659 0.000368140071772534 0.000198330083276433 85 3601
4771 345426 1 0.8 60 "IR" "RO" 0.242137444310255 0.509722361137513 0.190437955524257 0.40043993803993 0.39078370321772 0.397172790501841 0.419904100398768 0.421912999522198 0.461085782078361 0.471138184012628 0.491251508762084 0.499413161067434 0.636115691170036 0.450548050824445 0.656549938569752 0.463659060460438 0.685055616564857 0 0.518524027700325 0.418969680881565 0.000598938041759112 0 0.00113790520578752 0.000579299401968881 0.314269201293904 0.9979812143576 0.479370941350664 0.579489998093299 7.6244099480254e-05 0.00201878564239991 0.000967125743223469 0.000961021623166877 83 1270
4772 625431 2 0.8 60 "IR" "RO" 0.242989984111044 0.50481983648961 0.195370940734434 0.405482631407134 0.390649893000453 0.397102815788968 0.422209672310886 0.423474599057759 0.455839507247164 0.467606065788008 0.488730469368986 0.49773166341105 0.636866338505754 0.450487279589967 0.65709372725202 0.463632877515818 0.668844729352789 0 0.502522031386055 0.408458952675203 0.000277257857080777 0 0.000445166275329769 0.000242878079659577 0.330823546121523 0.999800974415738 0.496604695040642 0.591082549436372 5.44666686078547e-05 0.000199025584262451 0.000428107297973691 0.0002156198087653 84 3601
4773 128101 3 0.8 60 "IR" "RO" 0.240231658218091 0.511510827819857 0.187315066808956 0.398580557303567 0.397552249222514 0.399951528786831 0.424535234464472 0.421293118488053 0.459371809329424 0.475481460471614 0.487022479092049 0.500019282630373 0.638983547222763 0.452078592816407 0.654741701709475 0.462264984900892 0.709069618912646 0 0.52766059882068 0.428254771342749 0.00023305879325862 0 0.000588468636435646 0.000270356285420032 0.290608857185973 0.998810530661974 0.47129866068817 0.57092472967392 8.84651081222772e-05 0.00118946933802643 0.000452271854714426 0.000550142697911237 84 3601
4774 703885 4 0.8 60 "IR" "RO" 0.235039579637064 0.499515926530905 0.193752164895417 0.411004425280806 0.418580988188051 0.383436506777853 0.452797071657084 0.402473101203513 0.428624274285046 0.496590863776216 0.457985248234215 0.519812634327805 0.636048327120017 0.451268216631049 0.656359733926048 0.463281402966605 0.603386510187758 0 0.479898905271764 0.366113319092924 8.53302091083871e-05 0 0.000600472240039923 0.000212806792823905 0.396465378152139 0.999431889891508 0.518896769155393 0.633280056556978 6.27814509948636e-05 0.000568110108491538 0.000603853332802432 0.000393817557273991 81 3601
4775 423094 5 0.8 60 "IR" "RO" 0.242291725701132 0.509101426397596 0.191092214375318 0.401105825540242 0.410790111060637 0.387315376940945 0.445891376738931 0.41017229550093 0.432272080072783 0.483903671419447 0.465067003164319 0.511403499719137 0.641344469701923 0.455160058415823 0.649180090121433 0.459079667590356 0.683466143687497 0 0.493534409029985 0.404928068433625 0.00468511318261718 0 0.00677940114729475 0.00380364823542173 0.311598800739517 0.994003676328599 0.498483384674584 0.588871393210846 0.000249942390369225 0.00599632367140073 0.00120280514813554 0.00239689012010776 81 1029
4776 419419 1 0.9 60 "IR" "RO" 0.238102808587298 0.507134325631369 0.189502233784656 0.403089287941478 0.403596501235188 0.358769388370642 0.43198010797151 0.376479280170675 0.451438278764048 0.527047399516398 0.479521506515582 0.551672115059512 0.619285753390213 0.438176078049356 0.678745072924879 0.478479936396155 0.695736351842868 0 0.49968687989896 0.409335975398052 0.00283274041172327 0 0.0103596043710552 0.0040794743437602 0.300550794303294 0.984745565549637 0.486307879374945 0.580159656789851 0.000880113442115142 0.0152544344503634 0.00364563635503985 0.00642489346833754 86 479
4777 638739 2 0.9 60 "IR" "RO" 0.244994758819747 0.515539720290656 0.187548159322052 0.394403941619623 0.386105506799624 0.371216573943548 0.416499864796117 0.394684341224769 0.463923123023752 0.501633228129866 0.495853351833136 0.531800087215461 0.623655799191333 0.442397234640437 0.670326334898861 0.473849157908541 0.735432583737372 0 0.537865528729133 0.444979388507461 0.00129124462162417 0 0.00470087721225621 0.00189642782800391 0.261490274388406 0.974508212749275 0.45004619767594 0.542203485393022 0.00178589725259809 0.0254917872507253 0.00738739638267084 0.0109206982715127 83 468
4778 193058 3 0.9 60 "IR" "RO" 0.239033887811242 0.499085694663529 0.197410144107086 0.411483823145902 0.421902808397196 0.334297645266653 0.463163941909211 0.353038545538132 0.41216376608863 0.548084217921255 0.447828364490937 0.57680047420624 0.617134114643167 0.438621309698916 0.677534136112028 0.47848836786211 0.606855533948801 0 0.449485161006276 0.355819151928324 0.000829858803810185 0 0.00448988453224922 0.0015447756318177 0.390851366914034 0.976831939760668 0.531897234639939 0.630272953670398 0.00146324033335524 0.0231680602393319 0.0141277198215355 0.0123631187694598 81 478
4779 838897 4 0.9 60 "IR" "RO" 0.240981107380005 0.509913956166738 0.189320044378997 0.400126570679216 0.395191217703656 0.368434507134848 0.422098721411565 0.389003410339816 0.462369147754385 0.510626926510899 0.49049844627252 0.537817293547035 0.622793969799258 0.44020694680824 0.675818081511639 0.47628912700321 0.724899317762695 0 0.521995228212006 0.431543992780936 0.00308287190738611 0 0.00849507898519914 0.00368902458877171 0.271608419419194 0.98856240751257 0.467546856825499 0.560347642351669 0.000409390910724743 0.0114375924874302 0.00196283597729562 0.00441934027862308 85 475
4780 126096 5 0.9 60 "IR" "RO" 0.23782302916791 0.506529768847391 0.189674323532218 0.403656876322147 0.387317982773148 0.368028687392918 0.412453717863397 0.387059378178239 0.472934481595728 0.515177338266234 0.499480313871128 0.540579411957469 0.615496364250944 0.434863108616772 0.683730233463199 0.481755608679921 0.696427989740202 0 0.507618923094227 0.416966694157457 0.00146809547331353 0 0.00407141214110684 0.00177269730215732 0.301356708562086 0.986483845811858 0.48541860216683 0.575781950907004 0.000747206224398424 0.0135161541881421 0.00289106259783634 0.00547865763338203 83 477
4781 376611 1 1 60 "IR" "RO" 0.23562560592711 0.499854238079898 0.193735047639871 0.410495347691883 0.364467161947269 0.370065811145291 0.381166689535997 0.390896571269807 0.511016556275258 0.502018480585148 0.532891538985475 0.529513393294129 0.602892092473391 0.423584285369271 0.700252566070074 0.491370402805254 0.805913392345535 0 0.573250338371798 0.485693308840169 0.0246284530169209 0 0.0514768474484667 0.0252901232193764 0.108027752150017 0.236022159888839 0.175835278951014 0.168377859391294 0.0614304024875269 0.763977840111161 0.199437535228721 0.32063870854916 81 226
4782 265980 2 1 60 "IR" "RO" 0.230078696659239 0.490471739475306 0.197353405444061 0.420023591787493 0.360130181069002 0.367335233409725 0.374155728436609 0.384888031405716 0.521985093120981 0.510776847057033 0.540952525701852 0.534630215602452 0.593811403898602 0.415824253886439 0.713734375533068 0.499252196150179 0.79595719496828 0 0.537360873228052 0.469717843380582 0.0390385566976109 0 0.0700572315244116 0.0366105316454438 0.104508275869287 0.194592847673599 0.157066632438323 0.148664914478975 0.0604959724648217 0.805407152326401 0.235515262809213 0.345006710494999 84 223
4783 336263 3 1 60 "IR" "RO" 0.225653264065798 0.481369871301233 0.201877550264167 0.429419267414854 0.338937539924545 0.368852680854818 0.351920299979815 0.387060087620593 0.546850922022408 0.508092709209843 0.565192443068791 0.531762728367661 0.579548374455479 0.406099654238337 0.729349365880293 0.509515019504904 0.83544566148161 0 0.570607483556109 0.501089290026933 0.0337033174944309 0 0.0543341899486635 0.0301964322159352 0.0510193536748641 0.0682220331824127 0.110262209299453 0.0750495211528606 0.0798316673490947 0.931777966817587 0.264796117195775 0.393664756604271 83 222
4784 421044 4 1 60 "IR" "RO" 0.227438985250273 0.480702292842179 0.203989999568274 0.430407428756262 0.376833287974244 0.336436343765702 0.394771414665123 0.351615868280981 0.498787985739246 0.546446271687712 0.519839377220444 0.569374032548407 0.584073801120247 0.408582537256487 0.726607128281753 0.507014285014423 0.662768094431407 0 0.360025160009816 0.358689255767098 0.0555417529585204 0 0.135481472094433 0.0608508655423364 0.230331726587502 0.424220262883447 0.300968304876407 0.314045790251416 0.0513584260225711 0.575779737116553 0.203525063019344 0.26641408843915 88 229
4785 306971 5 1 60 "IR" "RO" 0.22912471176162 0.482395506734052 0.203789603449159 0.428524879683785 0.378082739558167 0.340769832692963 0.396555419042489 0.35734654324216 0.495383591716001 0.539214116169829 0.51768403976896 0.564436438813448 0.588550997887185 0.411874254387896 0.721088457392074 0.503781310752822 0.745214491474819 0 0.515459508726891 0.436238675345886 0.0279334563062565 0 0.0571704240388324 0.0274385251354323 0.149587849090792 0.243201184783666 0.181663884088724 0.189342725717988 0.077264203128132 0.756798815216334 0.245706183145553 0.346980073800694 71 224
4786 574782 1 0 70 "IR" "RO" 0.238487069998737 0.506668610611345 0.190206942899919 0.403681540091056 0.404006220824161 0.457795306902796 0.431847221547866 0.485142221062637 0.452056804880998 0.402383113985569 0.479267998766952 0.425679970629602 0.669387833862216 0.474299935904048 0.617426902333202 0.436470836308101 0.644748767606174 0 0.47854012967714 0.390565770932284 5.29757564164794e-05 0 4.49719422724311e-05 3.40167062506974e-05 0.355168869533065 0.999916681183942 0.521357137639926 0.60934463327359 2.93871043444195e-05 8.33188160580102e-05 5.77607406618084e-05 5.55790878748376e-05 86 3601
4787 639353 2 0 70 "IR" "RO" 0.243564588601154 0.510312957349099 0.191099797508409 0.399772692059193 0.368124445877065 0.46647338097377 0.394049828840134 0.502818154031872 0.48981149028575 0.379062437924419 0.518786919798892 0.407570876955919 0.660863502026572 0.469043830231123 0.625536761613493 0.442065500524447 0.709399333226175 0 0.5297842016543 0.443655260726175 6.88016725579877e-05 0 5.21931609829891e-05 4.33119525534542e-05 0.290500720826911 0.999914335607599 0.470110535778963 0.556247020998952 3.11442743555587e-05 8.56643924009742e-05 5.30694057537158e-05 5.4406322319289e-05 85 3601
4788 791848 3 0 70 "IR" "RO" 0.242286040503022 0.501975032485326 0.19735570451473 0.408402719816516 0.40071800308053 0.447862988255318 0.435449798986166 0.479684692109877 0.442815258390943 0.403310640315782 0.476596447619185 0.43119661343696 0.666576536170946 0.472457030717456 0.620418653868092 0.438650676004226 0.645868361745155 0 0.476086009032528 0.392461400201048 4.83463907465326e-05 0 5.37060495850521e-05 3.54355212369615e-05 0.354054774190839 0.999922334734028 0.523807567841379 0.607451581755226 2.85176732596822e-05 7.76652659716914e-05 5.27170765080359e-05 5.15825224885105e-05 86 3601
4789 504239 4 0 70 "IR" "RO" 0.240835449767507 0.507495611643236 0.191240504586598 0.40254547717538 0.402044865073003 0.459334627193077 0.430213006689503 0.489452279767802 0.452864808365297 0.395810793008066 0.481608505166277 0.421134312835547 0.671525195900547 0.47568983073106 0.61557830527328 0.435133335769008 0.724637292726672 0 0.517999839768019 0.434077030465728 5.9797882246919e-05 0 4.99815185131841e-05 3.82851274691212e-05 0.275278057305303 0.999901747846539 0.481899540202675 0.565828746897004 2.48520857782466e-05 9.82521534613865e-05 5.06385107929918e-05 5.59375097985403e-05 86 3601
4790 844803 5 0 70 "IR" "RO" 0.235062441893528 0.498944392490476 0.194101615986183 0.411541349592173 0.399256427731856 0.457316859483442 0.427136114236966 0.485462288391808 0.45690901577152 0.401402873467164 0.4845767811733 0.425284605344011 0.663349085501177 0.470271616979788 0.623257560605524 0.440721558642085 0.632163959816391 0 0.494183323148326 0.391700617484688 8.05867107488483e-05 0 6.13372824829919e-05 4.93634493933474e-05 0.367725639410589 0.999915341799031 0.505701472483205 0.608195197574126 2.9814062271619e-05 8.46582009694949e-05 5.38670859859331e-05 5.48214917933528e-05 83 3601
4791 181800 1 0.1 70 "IR" "RO" 0.236850800460554 0.496309849976669 0.19786615593764 0.414214195864785 0.421829264680471 0.447026289888953 0.454326872668895 0.473406223328931 0.427225770262757 0.414144035618363 0.456393126822031 0.437981801587406 0.671278577745265 0.474534802161269 0.6185510588782 0.436350278859792 0.618657883495286 0 0.486811774420957 0.378892487411816 5.14807122024597e-05 0 5.17630920544308e-05 3.52740616613649e-05 0.381254176021914 0.999900971622575 0.513078786685882 0.621008906947496 3.64597705976591e-05 9.90283774255309e-05 5.76758011069505e-05 6.33315790271688e-05 80 3601
4792 314146 2 0.1 70 "IR" "RO" 0.245650681917603 0.507411452118329 0.19514518157711 0.402741342396499 0.39989972733989 0.454207741898024 0.43334371670507 0.489328460183824 0.444137584814756 0.39202612058239 0.477693075877506 0.421832673634335 0.672704416536561 0.476912946383916 0.613227034275683 0.433870453660814 0.68986873741431 0 0.504158067962328 0.419181522066524 7.25402116761624e-05 0 5.11744263665318e-05 4.34595971169501e-05 0.310030188573092 0.999909383330234 0.495724336126941 0.580715009608751 2.8533800921957e-05 9.0616669765548e-05 6.64214843648533e-05 6.00087276081706e-05 85 3601
4793 338572 3 0.1 70 "IR" "RO" 0.236954438577711 0.503178238363528 0.191987130083291 0.407243597570078 0.399299419373196 0.454713056196184 0.42754737340241 0.482165582877116 0.456025210302546 0.405590415554737 0.484423307172984 0.429202388622327 0.663960676362401 0.470779146370269 0.622794943011932 0.440483850182599 0.656492514032363 0 0.467123217417622 0.391531422093465 5.68651885003856e-05 0 5.39075030703846e-05 3.85002447500601e-05 0.343417416975936 0.999920737776475 0.532761001669462 0.608373037599621 3.32038032009435e-05 7.92622235252402e-05 6.18734098458791e-05 5.70400621632576e-05 84 3601
4794 25620 4 0.1 70 "IR" "RO" 0.243958287396147 0.516388606048418 0.186194225639786 0.393575661517483 0.388811115248511 0.460780397347795 0.415184805095801 0.491156287409457 0.468563102187701 0.394523372963547 0.496800595858203 0.419959038371432 0.668754043694299 0.474076706659386 0.61773746321541 0.436955221117817 0.741088024319673 0 0.494742151102823 0.436776726455522 7.12763761920255e-05 0 4.92052685459466e-05 4.25639194033826e-05 0.258816342331007 0.999917102626475 0.505147047464676 0.56312622388474 2.43569731281653e-05 8.28973735249791e-05 6.15961639549775e-05 5.44857403341656e-05 81 3601
4795 704040 5 0.1 70 "IR" "RO" 0.237914069267296 0.495474214118397 0.199791945392106 0.415284786855399 0.416470950401234 0.446641973837578 0.452813676369279 0.475162340219543 0.426499849799619 0.411377942750017 0.458365100212002 0.436495434550043 0.669470531386702 0.47434648596176 0.618730841666924 0.436863665094104 0.562022542845465 0 0.426355376339233 0.340587756100379 4.91746378963428e-05 0 4.80006457189523e-05 3.33641593264049e-05 0.437884581152754 0.999916555088279 0.573521718024707 0.659312318885388 4.3701363885178e-05 8.34449117209492e-05 7.49049903414155e-05 6.65608549072119e-05 86 3601
4796 613274 1 0.2 70 "IR" "RO" 0.239321170555835 0.493428346534927 0.202701813906332 0.417306909354764 0.414386191013078 0.439200429531364 0.451850762640232 0.469124577428842 0.425317406113634 0.415865490030522 0.459303524481683 0.443085682337294 0.666114480828056 0.471502123234456 0.62329326197841 0.439870678631842 0.571101523539756 0 0.433983112389984 0.346918399904639 4.10433441571566e-05 0 4.69860669676047e-05 3.01361319952993e-05 0.428819415787367 0.999908685741779 0.565903460640647 0.652987376951364 3.80173287206382e-05 9.13142582205113e-05 6.64409024004206e-05 6.40870120013352e-05 84 3601
4797 7750 2 0.2 70 "IR" "RO" 0.243635727556543 0.507759938114402 0.193230304503575 0.402509525384097 0.397404418137598 0.451897279632527 0.428453447355954 0.483478501459732 0.451691653529925 0.400775174248106 0.483477371948526 0.428272892325287 0.668286576441606 0.473394587843795 0.619463718392591 0.437922878485426 0.677936395054167 0 0.510910220755079 0.416960535115711 5.56944172878258e-05 0 6.06028856890244e-05 4.05277241052203e-05 0.321975854865034 0.999901539204447 0.48897189998962 0.58293833498781 3.2055663511928e-05 9.84607955530398e-05 5.72763696129176e-05 6.06021723735913e-05 86 3601
4798 151322 3 0.2 70 "IR" "RO" 0.24083425498463 0.503791188855456 0.194590516486991 0.406548328463858 0.396893173557725 0.448404680845096 0.425376304466764 0.478151115583597 0.456668837214774 0.407358624736684 0.485951925065667 0.433633993806963 0.663483182186041 0.469153292020451 0.62660424746272 0.441998947084584 0.670195416743765 0 0.497341718434165 0.408282098634296 5.64836763088445e-05 0 5.46302165437836e-05 3.86884302794374e-05 0.329714847136493 0.999906689580767 0.502539883980051 0.591617433573269 3.3252443433009e-05 9.33104192326741e-05 6.37673692406906e-05 6.17793621550908e-05 78 3601
4799 334914 4 0.2 70 "IR" "RO" 0.238539421433508 0.509925824747269 0.187262713710083 0.400105599904672 0.388795719834633 0.464084765637988 0.412020711748498 0.493335487535813 0.474618416785026 0.393859436556063 0.499783448301096 0.418167864236415 0.664979664169819 0.471465945880666 0.621501640380628 0.4396597694991 0.732605829456573 0 0.544837430336947 0.448751267150408 0.000206348098617128 0 6.45299865646772e-05 9.56044752880094e-05 0.267156308506287 0.999915360939525 0.455051195231398 0.551100437020359 3.15139385224354e-05 8.46390604753587e-05 4.68444450893583e-05 5.26913539447066e-05 85 3601
4800 20460 5 0.2 70 "IR" "RO" 0.24490350408175 0.507832811784478 0.194237601968844 0.40233246841801 0.396208448082175 0.448114910281793 0.429420302155876 0.481294081732945 0.4494872549641 0.401607115184097 0.482798369981441 0.430546171204815 0.667065183263734 0.472983500686843 0.619784787042942 0.438423655116636 0.694518661076256 0 0.488061487228706 0.416091140685958 6.63841363490139e-05 0 5.60495334236618e-05 4.29172580421743e-05 0.305389742779423 0.999916306823892 0.511828400394188 0.583813447418373 2.52120079721117e-05 8.36931761081863e-05 5.40628436828375e-05 5.24946376267574e-05 86 3601
4801 68387 1 0.3 70 "IR" "RO" 0.236287145626602 0.498668804090551 0.195329830469499 0.411746899594398 0.398211569534102 0.450709570498059 0.425723091792054 0.478045972959146 0.458499417546235 0.410363381323933 0.485931458344058 0.434466742107661 0.660747715642683 0.467327037612945 0.629761229904583 0.444207574455465 0.649160915251117 0 0.484028200525384 0.39444080483215 0.000130380755697123 0 0.000282702726157693 0.000142146793380115 0.35067862588061 0.99992051256776 0.51561506428345 0.605356935520433 3.00781125763536e-05 7.94874322400477e-05 7.40324650084191e-05 6.01128540373929e-05 82 3601
4802 533880 2 0.3 70 "IR" "RO" 0.238124535215168 0.499195830348794 0.196274216669276 0.411153572195313 0.402369879737668 0.448302674086838 0.430841565755491 0.478322802324362 0.451503827287698 0.40755065493994 0.480023930170032 0.434115576303789 0.663460812127421 0.469430165259775 0.625801457783095 0.441789289681684 0.667199603167443 0 0.516992712547779 0.411292792030486 5.67847465149833e-05 0 5.76792369621959e-05 3.96023188677451e-05 0.332671728926752 0.998345221090545 0.482883668364321 0.58811037280118 7.18831592898471e-05 0.00165477890945451 6.59398509373884e-05 0.000557232849466877 77 785
4803 564772 3 0.3 70 "IR" "RO" 0.236780973757295 0.497917144954005 0.196483514370175 0.412703556121315 0.422588431983051 0.440546101209304 0.458415839403223 0.466085716120792 0.421655223911717 0.423224434171794 0.452872914660446 0.446934613374894 0.668348240353473 0.474030067539167 0.618923343411931 0.437621658788856 0.589674263151804 0 0.414902847516293 0.344443543234973 6.18086540783586e-05 0 5.38732373711929e-05 3.95268307176988e-05 0.410225951847946 0.999901951842382 0.58497302684252 0.655449200926909 3.79763461719698e-05 9.80481576180086e-05 7.02524038156137e-05 6.77290074006536e-05 88 3601
4804 660150 4 0.3 70 "IR" "RO" 0.237024104833058 0.500939840532126 0.193973904438575 0.40949011903086 0.414194711343881 0.444692705679276 0.44468629074112 0.470677775671783 0.437407997554697 0.41825591310806 0.46615913069301 0.441967974797157 0.666467813344636 0.471923748152273 0.621805859769953 0.439390275027721 0.633810035540781 0 0.480233236561776 0.383566754401427 4.81593211294646e-05 0 5.17828418700983e-05 3.42368231255244e-05 0.366107611296874 0.999906294527918 0.519658581073814 0.616338726024046 3.41938412156039e-05 9.37054720819722e-05 5.63995225393924e-05 6.02827514021565e-05 72 3601
4805 179428 5 0.3 70 "IR" "RO" 0.241624564740618 0.510375662476489 0.189442749743811 0.399691468191266 0.401734727628725 0.444794749222436 0.432334293650927 0.4732000783707 0.448201606771952 0.413759192827886 0.47878215032398 0.439439394160343 0.664889303166198 0.471891133917003 0.62042314954373 0.439389999433149 0.710657775355541 0 0.481055894247551 0.416122708386367 6.12851208866748e-05 0 5.11029574001361e-05 3.90931480035363e-05 0.289254884319084 0.999907437966653 0.518832607767889 0.583780292529645 2.60552044888218e-05 9.25620333474427e-05 6.03950271600536e-05 5.7905935984497e-05 80 3601
4806 691939 1 0.4 70 "IR" "RO" 0.24007812421973 0.501874307172654 0.195768692539116 0.408551419990433 0.417908260201484 0.430786320675604 0.453751673892084 0.456925634839057 0.42519121730856 0.431862932321625 0.457827764985973 0.457040145370526 0.664425414658274 0.470834546157223 0.624295767354209 0.441161289113171 0.642452557772393 0 0.404346305434404 0.361715048253837 5.43587571827623e-05 0 5.0450739161111e-05 3.5875558410691e-05 0.3574614925722 0.999919484604495 0.595508448554828 0.638181477778944 3.15908982238676e-05 8.05153955052425e-05 9.47952716063507e-05 6.75984088082662e-05 87 3601
4807 220011 2 0.4 70 "IR" "RO" 0.236941502972458 0.502808564178513 0.192314957597011 0.407557610571398 0.403982641615372 0.44678383928858 0.430679157614937 0.473045921379348 0.453674646086752 0.416542315540061 0.480189285688551 0.440229894426352 0.662324743424434 0.468627065841481 0.627423438410417 0.44288237215719 0.653096104519813 0 0.498056826397616 0.398755183489311 5.90581267967145e-05 0 5.82998901659446e-05 4.0510755345229e-05 0.346807899690553 0.999878357716975 0.501821073772941 0.601132113355829 3.6937662837513e-05 0.000121642283025437 6.37999392767155e-05 7.21923995152837e-05 84 3601
4808 770671 3 0.4 70 "IR" "RO" 0.235691477882281 0.49779585391642 0.195612881934212 0.412725610958253 0.418802454827796 0.436459564004235 0.451260450707242 0.461200064625099 0.42995411681493 0.429039056246604 0.459609216685511 0.452450810453122 0.663322487298296 0.469992670449512 0.625109468464979 0.441694469830278 0.614428446014776 0 0.463345515197953 0.369149245412875 5.24865244929617e-05 0 5.9277092806957e-05 3.80102479522574e-05 0.385478673482255 0.999912755663444 0.536510288551045 0.630742795589092 4.03939784756796e-05 8.72443365555545e-05 8.49191581944456e-05 6.99487500805118e-05 84 3601
4809 763311 4 0.4 70 "IR" "RO" 0.24237378296101 0.506655495582122 0.193204848050137 0.403657349654789 0.400114833061581 0.440593102810943 0.431126925177176 0.470057254246398 0.449169414729284 0.416255344720529 0.480342722987889 0.443406728620057 0.662727750897272 0.469371827980161 0.625917227775043 0.442374752621253 0.6590739956466 0 0.463477504324794 0.392337200356704 5.21405270270006e-05 0 6.19906432540099e-05 3.94285555673304e-05 0.340843548706016 0.99991222885779 0.536378699902645 0.607558392959383 3.03151203561871e-05 8.7771142210435e-05 8.18051293064779e-05 6.49781283466356e-05 85 3601
4810 92777 5 0.4 70 "IR" "RO" 0.23887506301698 0.501040101778676 0.195404341323698 0.409372564046494 0.38644155634788 0.454979436886557 0.411969057165417 0.486376085054066 0.471382724074602 0.399832344426406 0.499456304049923 0.426796279300428 0.659585559634199 0.466440573200252 0.631011875574202 0.445229625980437 0.635066216049595 0 0.48050019259874 0.392136384455326 5.8081211535736e-05 0 5.83757728685624e-05 4.0795034327915e-05 0.364841241718159 0.999910607521498 0.51937582641789 0.607761272553303 3.4461020710364e-05 8.93924785020638e-05 6.56052105014661e-05 6.15479570428583e-05 85 3601
4811 496000 1 0.5 70 "IR" "RO" 0.246694315172453 0.518046748376212 0.186829104935159 0.39195090324872 0.385219775107747 0.44189136913292 0.413923051176031 0.473030612030087 0.46682185674066 0.412725447532817 0.497546166582449 0.441162642544913 0.660249887292787 0.468349538198518 0.626602757071897 0.443532591270618 0.727781680000475 0 0.49703912124811 0.433985586481014 6.30373778449955e-05 0 6.60786315679174e-05 4.52517994617675e-05 0.27212840672594 0.999900430066387 0.502829348493431 0.56590777352342 2.68758957400338e-05 9.95699336125524e-05 6.54516268915476e-05 6.13881961042763e-05 79 3601
4812 796140 2 0.5 70 "IR" "RO" 0.241199559532359 0.505419953346561 0.193454290813751 0.404851722249674 0.395521812521061 0.44038272288681 0.425065276049757 0.469916868705662 0.456063937376765 0.417395921476959 0.486366845375159 0.444446101376706 0.659151827236295 0.466837413556993 0.630184220240613 0.445182694989265 0.673221706467164 0 0.481624617426085 0.404107572426938 5.11554583164596e-05 0 6.11639804999561e-05 3.8870222255176e-05 0.326694047263319 0.999908342415652 0.518238182316232 0.595788323001697 3.30908111998709e-05 9.16575843475493e-05 7.60362771831355e-05 6.52343491094923e-05 83 3601
4813 483459 3 0.5 70 "IR" "RO" 0.24053214417067 0.506031503935256 0.192265660685009 0.404160396345613 0.408195509736498 0.437933134248461 0.438969346251726 0.464875785353424 0.442553881542068 0.424213791280211 0.472417085905049 0.449459628065929 0.663596466163149 0.469882520486745 0.625649497096149 0.442093883226185 0.703000964160984 0 0.480148013040472 0.410712817399069 6.7779639548532e-05 0 7.95072046568248e-05 5.05303329659355e-05 0.296906857451473 0.999902567087075 0.519705120659438 0.589175368499628 2.43987479950859e-05 9.74329129245182e-05 6.73590954329099e-05 6.12837683361575e-05 86 3601
4814 151492 4 0.5 70 "IR" "RO" 0.236487299513651 0.494952903706231 0.198908210211229 0.415760689849581 0.406267933196744 0.430196726777922 0.439768144251629 0.457117755575208 0.439671142283542 0.431826025927166 0.47126435942286 0.457726410731614 0.654719629500985 0.463893356807349 0.634656794316583 0.448305513612607 0.57074671696109 0 0.43894242664344 0.348440248446543 5.12583694121229e-05 0 6.03574021047948e-05 3.81541525726795e-05 0.429145677801026 0.999885350974296 0.560918446057689 0.651439605805375 5.63468684715975e-05 0.000114649025703947 7.87698967658224e-05 8.19915955090134e-05 83 3601
4815 721130 5 0.5 70 "IR" "RO" 0.237318944733859 0.491182927831108 0.202908110289978 0.41950815809098 0.417830812727846 0.425848674387725 0.454649797037306 0.452934252869989 0.422725928520485 0.43510540287116 0.456371045676259 0.461896802773816 0.659158688291644 0.466312272140917 0.631823775985801 0.445866304452361 0.585201026629942 0 0.433684634899749 0.349580963095383 5.75666356331365e-05 0 5.68187012370566e-05 3.896041979773e-05 0.414706292953468 0.999908597262472 0.566158065956957 0.650305895726387 3.51137809564379e-05 9.14027375282026e-05 0.000100480442056742 7.41807584328443e-05 83 3601
4816 279069 1 0.6 70 "IR" "RO" 0.234084110631533 0.493199814092262 0.198398600792321 0.417488327363303 0.408463545780255 0.42910757929063 0.439028289060889 0.453526049287704 0.442865835152343 0.438361347310908 0.472163898113295 0.462477961953086 0.652869673166976 0.46177686215988 0.639012192023947 0.450858925746999 0.604173459078039 0 0.449892592269798 0.362486623634918 6.12433429479302e-05 0 8.58860121303556e-05 4.99375734631307e-05 0.395696086689177 0.999911260406841 0.54976510499527 0.637326734216974 6.92108898362316e-05 8.87395931593152e-05 0.000256416722801702 0.000136704574644184 85 3601
4817 379951 2 0.6 70 "IR" "RO" 0.24264131815325 0.510259960540835 0.190296272819439 0.39980441324613 0.380055506911101 0.444339202584191 0.405357731855141 0.474880952833676 0.4780225259125 0.412609046536165 0.506523053728853 0.440183797369432 0.654838672900896 0.463531551580639 0.635612059043771 0.448801038862858 0.725413838406298 0 0.520118872689804 0.440782847399827 7.12345736039628e-05 0 0.00010814959402093 6.24800214522819e-05 0.274492141182604 0.999909473950066 0.479678554376186 0.559087661460567 2.27858374934108e-05 9.0526049933815e-05 9.44233399893717e-05 6.70111181543686e-05 84 3601
4818 764418 3 0.6 70 "IR" "RO" 0.237620811882599 0.499714011019992 0.195552976229839 0.410792512779269 0.407270135833129 0.435295047005676 0.437599738482929 0.46133073214774 0.443986365251706 0.429331872545134 0.473458521213392 0.454203115328933 0.658903403302001 0.466149415036644 0.632212095128259 0.446220264380264 0.642080763392582 0 0.478350362254913 0.387159673706834 5.87127413075203e-05 0 0.000109587997575662 5.70629962817267e-05 0.35783114035666 0.999911604645199 0.521458207011129 0.612718144156167 2.93835094501602e-05 8.83953548006926e-05 8.18427363820602e-05 6.5119140717165e-05 80 3601
4819 773052 4 0.6 70 "IR" "RO" 0.240231730432446 0.503430742517884 0.194392774432127 0.406991437673144 0.395490218205038 0.430688055994457 0.427280579054782 0.458167233364426 0.453078082632211 0.431028125377287 0.484620871741585 0.457638318620842 0.653320867532194 0.462943929051676 0.636445878436876 0.449765133724717 0.633886018652071 0 0.452437390217063 0.379505669137939 7.44885662020159e-05 0 8.66324105435153e-05 5.55823053862024e-05 0.365978829904735 0.999833168296097 0.547356174908246 0.620326042111685 6.0662876991783e-05 0.000166831703902513 0.000119802464147027 0.000112706444990455 88 3601
4820 165720 5 0.6 70 "IR" "RO" 0.238606314522481 0.506214915328381 0.190587020844525 0.403996201703115 0.395368310668939 0.44228268045133 0.419290714554248 0.468425045323462 0.46671728026564 0.422523470275 0.492187740064974 0.446835713271052 0.657431810082616 0.46441746704385 0.635207396114845 0.447908798054374 0.691695179499248 0 0.511794219000941 0.41962858508536 0.00049636934667826 0 7.29051753479587e-05 0.000202772058009536 0.307758689960406 0.999914448421429 0.487964630063805 0.580068324177109 4.97611936677753e-05 8.5551578570812e-05 0.000168245759905419 0.000100318679521771 86 3601
4821 739962 1 0.7 70 "IR" "RO" 0.239513234942154 0.498776499622771 0.197894958696287 0.411738531337904 0.406008281022163 0.423686096502711 0.437672616512706 0.450609504943934 0.443347754554473 0.439739105284685 0.474098143952047 0.466755317243041 0.654360423704591 0.462445541475386 0.639438388615865 0.450761099627599 0.63795131899386 0 0.435267414236461 0.372267804770335 9.50108221722484e-05 0 9.22700799196432e-05 6.42953120427407e-05 0.36191784511358 0.999912028463461 0.564516868095509 0.627587437413385 3.58250703877972e-05 8.79715365394115e-05 0.000123447588110431 8.04625042370241e-05 86 3601
4822 268705 2 0.7 70 "IR" "RO" 0.239164290033251 0.503074106342773 0.193681271359913 0.407085315696193 0.385819201533694 0.439512843478364 0.409221777359808 0.467907824939065 0.476141416129235 0.421919424345319 0.5026829836328 0.448532232772717 0.65183031253928 0.460047498039787 0.64271169159719 0.452783222278245 0.718475345756728 0 0.527939511971273 0.437537519693144 5.87962299267598e-05 0 9.73152539044396e-05 5.38812695846863e-05 0.281420100841754 0.999776710012334 0.471879074480074 0.562296342489155 4.5757171591589e-05 0.000223289987666435 8.40982947485678e-05 0.000112256548116498 84 3601
4823 834797 3 0.7 70 "IR" "RO" 0.237870409146188 0.500460805571798 0.195154932413869 0.409970671597207 0.396814564100252 0.430153761848018 0.42653282654064 0.457251218084754 0.455568789810233 0.433733943274721 0.485117226513293 0.459887507479145 0.651354572120324 0.461320722575552 0.639806298956346 0.451752155951315 0.633663135382701 0 0.462145144307137 0.381217923860121 5.48129171812365e-05 0 7.97127861844177e-05 4.60171048636109e-05 0.366249444978204 0.999918692747482 0.537660213962808 0.618661359386046 3.26067219134818e-05 8.13072525180867e-05 0.000114928943870385 7.46996489697181e-05 83 3601
4824 824924 4 0.7 70 "IR" "RO" 0.238437121521488 0.500732639114485 0.195419215010042 0.409665460452846 0.406700187562872 0.420628322261554 0.439779614642762 0.445951676513603 0.440418491314802 0.445882734908108 0.471462634664251 0.471649302608206 0.652101376433701 0.462103899782541 0.638569828121497 0.450972709767781 0.638871126110384 0 0.457107409363459 0.37878858130484 5.42570496647784e-05 0 0.000100238055922505 5.19213645401109e-05 0.361042170803131 0.999911438824423 0.542619857254345 0.62106430090335 3.24460368202503e-05 8.85611755773569e-05 0.000172495326273367 9.51964272703408e-05 84 3601
4825 125178 5 0.7 70 "IR" "RO" 0.233566278862169 0.495507467253466 0.196062126732724 0.414980382958365 0.397205840427177 0.42719482505362 0.425632836953339 0.451789146986539 0.458673399172607 0.441436263040819 0.486180235739547 0.465474961329874 0.645766611602567 0.457348767096933 0.646116957839438 0.455851870443714 0.638284669353647 0 0.466290076433787 0.382427039313235 5.31643914187969e-05 0 9.03128363774114e-05 4.87833086168636e-05 0.361615778692415 0.999859016512521 0.533492830320779 0.617421813304837 4.63875625194098e-05 0.000140983487479314 0.000126780409057175 0.000102364073310817 79 3601
4826 736722 1 0.8 70 "IR" "RO" 0.240871199804078 0.505397002002578 0.193100402714183 0.404823200584152 0.37031732306157 0.431183773328281 0.393348059786386 0.460909024606298 0.490920543928663 0.429029140870507 0.518594766383069 0.457882953978666 0.641621747999003 0.453267981450348 0.653075245113768 0.460368533056436 0.70621087440986 0 0.494661165311602 0.426420533729834 5.51032459101262e-05 0 0.000193035679052636 8.45375074793787e-05 0.293696129498944 0.999760722159945 0.50499416369701 0.573359518807467 3.78928452862941e-05 0.000239277840055075 0.000151635312335751 0.000135409955219211 84 3601
4827 743965 2 0.8 70 "IR" "RO" 0.236641075137669 0.50121200397891 0.193339481374057 0.409137052945112 0.386318515540809 0.43074224342465 0.410476654278743 0.457069994290646 0.475109826449703 0.435932666126522 0.501377541498999 0.461874946619346 0.645171454620398 0.456084522575138 0.64886072766217 0.457639607564439 0.648638215452144 0 0.475345805743541 0.392922419361425 6.26885409963015e-05 0 0.000131425328007011 6.6225771721331e-05 0.351265075482312 0.999913421248947 0.524384932067824 0.606926945106184 3.40205245473867e-05 8.65787510525875e-05 0.000137836860627932 8.44097606698655e-05 87 3601
4828 407521 3 0.8 70 "IR" "RO" 0.234308363486381 0.493075355172498 0.198771864193884 0.417586826234816 0.40446634245177 0.418590091320377 0.433706772593545 0.44234499585971 0.448646789079667 0.452786350737968 0.477434019093276 0.477474047076351 0.645836580372454 0.456221441397506 0.649488434102702 0.457660118108486 0.594998502767419 0 0.4425660022521 0.356997369771075 5.82081699053296e-05 0 0.000106591751174896 5.53075478226947e-05 0.40486077714279 0.997786675774507 0.557110467833747 0.642144981626365 8.25119198861893e-05 0.00221332422549303 0.000216938162977817 0.000802341054737653 85 305
4829 693237 4 0.8 70 "IR" "RO" 0.238453612282389 0.504521437864574 0.192019240556615 0.405766855385003 0.389120353386926 0.424903613986944 0.414739034984159 0.450545152206166 0.469636879215374 0.442888514756165 0.497043733089869 0.468870719058945 0.645465595969324 0.456441567776928 0.648281937542384 0.45739420106146 0.677227380911908 0 0.486220139596332 0.406564790079364 6.62971587758556e-05 0 0.000149563742341366 7.30812216164067e-05 0.322664438015757 0.997560901390496 0.513355063532775 0.592506683031055 4.18839135592739e-05 0.00243909860950434 0.000275233128551302 0.000855445667963947 84 3182
4830 147621 5 0.8 70 "IR" "RO" 0.233148243974113 0.487695102010569 0.202575849184149 0.423141831364454 0.42051837683947 0.40271620525841 0.454859616940503 0.424394362855092 0.424885639388926 0.471568449966237 0.456142535573019 0.496016985284333 0.644765535023052 0.455620549679051 0.65080289386173 0.458458994868223 0.545322804375217 0 0.414854792678515 0.325669347036628 4.38077720170977e-05 0 0.000146453794243444 6.14603246747916e-05 0.45459028560587 0.99991724143275 0.584783670505693 0.674159415602628 4.31022468957243e-05 8.27585672500956e-05 0.000215083021548323 0.000109777036069559 84 3601
4831 61059 1 0.9 70 "IR" "RO" 0.234386822236026 0.498164427421699 0.194196435875082 0.412226414935247 0.384227828822157 0.416849438543646 0.405543639210264 0.440484274036848 0.483090268574007 0.457254669900779 0.506555938000979 0.482282478179275 0.634925455918928 0.44778512310084 0.664368905112475 0.467319588784779 0.657553998236882 0 0.496570598012543 0.401779917909784 0.000199921652990912 0 0.000746174316268723 0.000315188118159241 0.34205617200323 0.997786390073206 0.502319042892674 0.59703197024999 0.000189908106897766 0.00221360992679387 0.000364184778514188 0.000872923722066752 90 310
4832 809220 2 0.9 70 "IR" "RO" 0.239064792537368 0.510687815647914 0.187246712320638 0.399499155753588 0.383970825915741 0.416733064421056 0.408319508955703 0.441477736927959 0.47667171985729 0.455313188518945 0.503709949692399 0.481470514812792 0.639416737705767 0.453178753506095 0.653239166508755 0.461899681020686 0.711241676285641 0 0.489602607979772 0.421133655907808 0.000191596259127362 0 0.000538085222754276 0.000244375213293127 0.287978137889843 0.986538685377197 0.507316638318875 0.573445878527058 0.000588589565389222 0.0134613146228025 0.0025426684785987 0.00517609035184107 84 309
4833 1465 3 0.9 70 "IR" "RO" 0.234545455331231 0.495368498931245 0.196720744340049 0.415124123895928 0.380821393671812 0.415231505624846 0.402883138621312 0.439251217352621 0.483573918896168 0.457797458235162 0.508792291720636 0.483610726667446 0.63257190497956 0.445624241620644 0.667406432905713 0.469392216768843 0.630678590766586 0 0.456574205796674 0.379811272151451 0.000270985097861781 0 0.000525166232481887 0.000269800771589202 0.368863819953915 0.998809209488154 0.542487559748075 0.619349329345367 0.000186604181636759 0.001190790511846 0.000413068222769849 0.00056959773159258 86 3601
4834 292385 4 0.9 70 "IR" "RO" 0.235447425952059 0.498399861810862 0.19494192134652 0.412038767974467 0.388287008954581 0.413272468872087 0.414010267618965 0.437742952514648 0.471610530107782 0.459320105251263 0.498276054859041 0.485264152471043 0.636227164865392 0.449733435459231 0.660407239026042 0.465524000516451 0.654225981033224 0 0.447093154753122 0.383985563554222 0.000151050504233797 0 0.000314908614186269 0.000156680553888277 0.345138185065426 0.992333388162655 0.54978745582418 0.612391639762439 0.000484783397115888 0.00766661183734469 0.00280448080851138 0.00346611612944993 87 3187
4835 384825 5 0.9 70 "IR" "RO" 0.238616582781915 0.504702726843051 0.191969143855923 0.405575861868136 0.382148135849717 0.416809365809948 0.406103967855729 0.443398057836906 0.479849022067679 0.45168224734501 0.506185723914844 0.479429917312701 0.638095333611747 0.451229650751114 0.657734778562267 0.46390891740583 0.673487936210745 0 0.489884519825186 0.40774479913555 0.000487896317717498 0 0.000572202898056534 0.000365518458255619 0.325433866596655 0.993820191893273 0.508538135368014 0.58945178365151 0.000590300874882059 0.00617980810672689 0.00100514190874367 0.00243789875468449 86 1494
4836 806024 1 1 70 "IR" "RO" 0.232352177476334 0.484660770700612 0.204655596914178 0.426237955639028 0.371746899750928 0.37714960491243 0.390793252212892 0.398691629396378 0.499272232270328 0.500816298744753 0.522637180474079 0.527873194791859 0.606800429808014 0.424696911950846 0.704699862421718 0.492252835863405 0.619241258240957 0 0.424830973311327 0.365558449648527 0.0254143120245714 0 0.0222399542984495 0.0164818816653006 0.338927762495274 0.757055067356787 0.50925124081422 0.522242613373472 0.0164166672391976 0.242944932643213 0.0436778315760035 0.0957170553127009 88 307
4837 221311 2 1 70 "IR" "RO" 0.233437448048022 0.489026475761221 0.201784278385699 0.421490373898928 0.310721243947019 0.406831540247477 0.324754977498326 0.437646640260576 0.567023199173841 0.453403143597988 0.59045398859554 0.486266694004295 0.592213840145269 0.417218340093614 0.711997449771613 0.499304786679376 0.679741530334253 0 0.459053099074991 0.418239167141016 0.0202447284855787 0 0.0157058298868204 0.0131395701234238 0.282596719323324 0.727355142944599 0.475571053855599 0.470015708917079 0.0174170218568439 0.272644857055401 0.04967001718259 0.098605553818481 84 471
4838 130019 3 1 70 "IR" "RO" 0.232219798418005 0.49639291110294 0.194080413485781 0.413939944302874 0.295704178870282 0.422771256596685 0.305922226791328 0.452501467128813 0.591426629410259 0.441095868244865 0.610042344357914 0.47109187626185 0.591457516151489 0.417622709369114 0.710341662313343 0.499035690929536 0.740598695906278 0 0.500768558488177 0.460412028838689 0.0127802415465017 0 0.0106136231184689 0.00863168392871249 0.227832449409917 0.709831532933719 0.453807426591131 0.434514395822892 0.0187886131373028 0.290168467066281 0.034810391802223 0.0964418914097066 83 467
4839 376648 4 1 70 "IR" "RO" 0.229745712540667 0.486505947548042 0.200612145735839 0.424190841157373 0.352326701442197 0.393857258917569 0.367073084653599 0.416256596215267 0.526533488073346 0.482184669719706 0.546620277969366 0.508689537712285 0.60283769272055 0.422840552135803 0.704971224632365 0.493624886989927 0.653973485393781 0 0.457432366114742 0.393569510127661 0.0166928607198928 0 0.0212988299788232 0.0131440421387533 0.306884064146501 0.695639550155046 0.477645753031555 0.479043706877021 0.0224495897398248 0.304360449844954 0.0436230508748795 0.114242740856565 86 291
4840 69287 5 1 70 "IR" "RO" 0.231966419417471 0.487150361715054 0.202222465309707 0.423569164501784 0.341511908759859 0.396614717905891 0.357503417978525 0.421899820643487 0.53530367633882 0.474895942133524 0.557331489326361 0.503612858597258 0.601029732750346 0.422071376368105 0.707322274545879 0.494942358801714 0.641103741911756 0 0.452790046891714 0.391513786742015 0.0197589144488644 0 0.0178277915963465 0.0133227451580491 0.323622423373677 0.760870165782825 0.489215424981493 0.505902072618025 0.0155149202657025 0.239129834217175 0.0401667365304458 0.0892613954819109 86 477
4841 352127 1 0 80 "IR" "RO" 0.243281065425658 0.513401125009699 0.188246432118764 0.396704461143707 0.398317966546766 0.449182013040446 0.429701807885568 0.477612920365602 0.451925239690607 0.408465574390019 0.482451245689289 0.433407195345232 0.667031055219264 0.473476353106011 0.618441839159077 0.437625730009105 0.702948363060636 0 0.433585137600513 0.399426994273143 6.32498851165506e-05 0 3.46944675635566e-05 3.44873771012611e-05 0.29696214942434 0.999919430392332 0.566313083812961 0.600482086467624 2.62376299075257e-05 8.05696076678609e-05 6.70841189628507e-05 5.64318821318159e-05 85 3601
4842 604402 2 0 80 "IR" "RO" 0.237530794614738 0.494542664893446 0.200224695672461 0.416315963417582 0.42860385754092 0.438940292252058 0.467873030067897 0.465547015839145 0.409655474991725 0.421224382568526 0.442734668336694 0.445878509278721 0.671302869511227 0.475932748398187 0.615664624452586 0.43504127532926 0.540629825440391 0 0.377173301469719 0.313808703325759 4.73824907059883e-05 0 3.61473167767654e-05 2.85162755250033e-05 0.45928146632759 0.999918167961912 0.622718089390005 0.686098268501641 4.1325741313765e-05 8.18320380877283e-05 7.24618234989881e-05 6.45118970750816e-05 82 3601
4843 648838 3 0 80 "IR" "RO" 0.241551369964594 0.510351280634514 0.189506526616607 0.399790222743021 0.385322458306694 0.461719314024048 0.411057111158482 0.492898816730253 0.472693856676271 0.392103922763968 0.500403694914868 0.417736813300135 0.665072256129965 0.471239734345224 0.621905416336726 0.439513841939668 0.704743387364806 0 0.490057727595431 0.422021404330548 5.60766284990891e-05 0 4.1663943036609e-05 3.450081057603e-05 0.29516592433157 0.999917365704873 0.509832372933999 0.577883669527419 3.46116751247707e-05 8.26342951267032e-05 6.82355275338567e-05 6.04253314562852e-05 85 3601
4844 687564 4 0 80 "IR" "RO" 0.242420286077584 0.504128638269656 0.19549914624556 0.406239575201062 0.397149003321161 0.450841947620694 0.430821802107164 0.482549023895998 0.447208980501148 0.400770722248301 0.481336968230596 0.428411840405622 0.666415761548512 0.472602964423937 0.619488997620284 0.438564866459185 0.651723038443814 0 0.440385341174977 0.383566383552502 5.75250614893672e-05 0 4.03070503955076e-05 3.43402245778099e-05 0.348179558863032 0.999909965673596 0.559469796073865 0.616322432535926 3.98776316646123e-05 9.00343264035374e-05 0.000104555700762705 7.68436869939001e-05 87 3601
4845 81036 5 0 80 "IR" "RO" 0.23928168999332 0.509754440902683 0.188046565627403 0.400313632901544 0.39235482489318 0.461414924649706 0.417884432979346 0.489791165378643 0.466651257655399 0.397150164340224 0.493455618900967 0.420953475063468 0.666166564764762 0.472233422376512 0.619947276625215 0.438492645285367 0.715385720619289 0 0.484905977430738 0.421173178461974 0.000294369633781451 0 0.000117178303647539 0.000144950043724064 0.284297071482819 0.999911364043094 0.51492442113341 0.578629085343194 2.28382641107312e-05 8.86359569055193e-05 5.24231322042746e-05 5.27861511082295e-05 83 3601
4846 707353 1 0.1 80 "IR" "RO" 0.236892558210596 0.49317832869714 0.20070625585679 0.41747548671216 0.409303639805595 0.446391857810345 0.441413846420062 0.474410409713437 0.438766043292107 0.411955861238424 0.469731214604613 0.437077356734841 0.664740307018566 0.469665695113795 0.626067208122055 0.441436315064525 0.595177267829462 0 0.446186016628164 0.360112092029186 5.06800412341277e-05 0 4.2676371052808e-05 3.22327985524072e-05 0.404736080949185 0.999910995302093 0.553717320039846 0.639797170570519 3.59711801183104e-05 8.90046979066231e-05 5.39869609369912e-05 5.85046017427081e-05 88 3601
4847 791983 2 0.1 80 "IR" "RO" 0.24556812504602 0.517119667784304 0.186723757133946 0.392873487414459 0.394815002828089 0.45431584078244 0.425543482249382 0.485663081320662 0.454299492033116 0.398568808506079 0.485949464380064 0.425535894147107 0.670133546851284 0.476136220822625 0.613157907403544 0.434762630913482 0.728413995624343 0 0.481022539353884 0.42642441320993 6.36209611989967e-05 0 4.80154479927472e-05 3.92717921607421e-05 0.271498981914568 0.999918487470124 0.518879193805029 0.573486418991168 2.340149989057e-05 8.15125298757093e-05 5.02513930940047e-05 4.98960067421371e-05 84 3601
4848 163972 3 0.1 80 "IR" "RO" 0.239487245108603 0.506761378884037 0.190912129280123 0.403591624265961 0.385590389739989 0.458704402829921 0.413032034357107 0.488639182875438 0.469805698419818 0.397438805592601 0.498764954771383 0.422577989276919 0.661634641393558 0.469265356357541 0.624534381286333 0.441866916523409 0.643985693132241 0 0.460165224919154 0.389111215649003 5.96706143309941e-05 0 3.98161449208435e-05 3.50824989024334e-05 0.355920375731503 0.999909369776006 0.53975186346473 0.610799630233432 3.42605219258209e-05 9.06302239936971e-05 4.30954711954348e-05 5.40716186627716e-05 84 3601
4849 588999 4 0.1 80 "IR" "RO" 0.246051695002968 0.516526073980174 0.187561967683641 0.393358768603408 0.392083510488942 0.454948198682267 0.422092321525265 0.486510577246246 0.458880462136475 0.397558153108141 0.49010599295969 0.424579560946418 0.669567549588573 0.47513175056839 0.615781275305949 0.435927377782121 0.75490331769912 0 0.512451299511236 0.447854120870462 0.000116830798726127 0 7.45192211007331e-05 6.76902158567161e-05 0.244954770348609 0.999887892775398 0.487418749705828 0.552016898427947 2.50811535450553e-05 0.000112107224601527 5.54315618355775e-05 6.12904857340822e-05 87 3601
4850 159181 5 0.1 80 "IR" "RO" 0.23862987847059 0.506033418786351 0.190839897262578 0.404272962163864 0.413679148140396 0.458670113062922 0.444573157117045 0.486370274671826 0.438355339238766 0.401272931579102 0.466962871122672 0.424868693734208 0.674804509072249 0.478808722974081 0.610654032671512 0.43222857345469 0.650483090176091 0 0.480108662727894 0.391061227424905 5.24515471019565e-05 0 4.23873348415351e-05 3.27781992382823e-05 0.349392226630541 0.999788886068973 0.519799301315823 0.60879835558067 7.22316462654355e-05 0.000211113931026715 4.96486214406936e-05 0.000107638795185935 88 3601
4851 540889 1 0.2 80 "IR" "RO" 0.239513640636329 0.506307686828266 0.191438638470711 0.404013495695103 0.416778839423872 0.449625745384607 0.449387009785069 0.477112660180743 0.431637663999027 0.410455641540431 0.461544818547212 0.434687595044793 0.672715933040568 0.477437579147037 0.61248529124044 0.433588200278579 0.649024654785777 0 0.490004973293553 0.392812097324162 8.52128761691014e-05 0 4.11828357083099e-05 4.38466127000793e-05 0.350854123723419 0.999919900340625 0.509897706454113 0.607087529196958 3.60086146349107e-05 8.00996593746009e-05 5.61374166258784e-05 5.65268661795261e-05 84 3601
4852 540701 2 0.2 80 "IR" "RO" 0.239780020910548 0.510024124992083 0.188253800890073 0.400024143808182 0.387516261463465 0.460192389567029 0.411358557358259 0.489744655690486 0.473992693579266 0.396992421765759 0.500077945662736 0.421661338018479 0.663634346425795 0.470169257308003 0.623746358562586 0.440800537508398 0.735052339981301 0 0.52489706486245 0.443348286095901 6.48736381584257e-05 0 4.90209242546302e-05 4.00563978028631e-05 0.264858045826675 0.999883906123523 0.475008639518813 0.556552585907145 2.47405538652139e-05 0.000116093876477116 4.52746944828878e-05 5.90715991509811e-05 81 3601
4853 443166 3 0.2 80 "IR" "RO" 0.235797839427686 0.489402399300433 0.203328092796243 0.421483078938687 0.41883956316728 0.438748497161374 0.453276482263182 0.465719712160029 0.426502594715107 0.421502741247556 0.457836085979389 0.446456851809173 0.664591869592013 0.469425232949722 0.627330760777574 0.44197463887951 0.538908130337538 0 0.407425676798167 0.324588911499557 5.06927367568098e-05 0 3.78801066519955e-05 3.03859096319386e-05 0.46099966037523 0.999900147984481 0.592479907868167 0.675315727095155 4.15165504742812e-05 9.98520155189214e-05 5.65352270140731e-05 6.49754956567667e-05 84 3601
4854 783549 4 0.2 80 "IR" "RO" 0.23882611443712 0.505706218367071 0.191246444654966 0.404598973332443 0.401472210593425 0.45287308919713 0.430219343869496 0.480114362792852 0.453097979989717 0.407701070853751 0.481493456732442 0.431675564272017 0.665998764332398 0.471788391884239 0.6216459700767 0.439492743102891 0.670593234259205 0 0.48132297942116 0.401345908882166 6.86064297684106e-05 0 5.12835296514654e-05 4.17518430030822e-05 0.329310136340385 0.999924556759407 0.518577399291489 0.598562928973828 2.80229706418875e-05 7.54432405927674e-05 4.83377576992184e-05 4.94103010025567e-05 85 3601
4855 617854 5 0.2 80 "IR" "RO" 0.240433995048882 0.506623326467568 0.191865792234101 0.403737254037132 0.405747655887485 0.446905452612141 0.439428163574344 0.474797629206242 0.440866441482514 0.412432537292421 0.471969576513211 0.437091428381919 0.666760549298695 0.473375005623371 0.618515281621568 0.43785164287997 0.639485804861815 0 0.450801189562732 0.379346464274737 6.05119781455419e-05 0 3.80065003339378e-05 3.43399097167041e-05 0.360422973201074 0.999900462441678 0.549105575601902 0.6205590784813 3.07099589651019e-05 9.95375583216807e-05 5.52283350322639e-05 6.01173342461114e-05 86 3601
4856 781760 1 0.3 80 "IR" "RO" 0.239420195906729 0.505076632688756 0.19221365733094 0.405175845494065 0.387120738706231 0.456173440341158 0.412656980304375 0.486487215565639 0.471641179650758 0.3996159437402 0.499224950922027 0.425587741430495 0.661067285430423 0.467956435231935 0.62784221902642 0.443451604601146 0.686990064303079 0 0.503635491713416 0.418861157011226 6.19661655815748e-05 0 6.05150048263374e-05 4.29488332575705e-05 0.312916010819641 0.999885154239563 0.496249341479404 0.581031389479176 3.19587116979155e-05 0.000114845760436987 5.46518023544861e-05 6.45046763397655e-05 88 3601
4857 711452 2 0.3 80 "IR" "RO" 0.238842129560472 0.499488138988843 0.196710269637342 0.411029616221093 0.408604136424121 0.449037703778642 0.438778132328388 0.477432269694868 0.442800002092332 0.409710085128354 0.472183699528899 0.434956698505683 0.667663049661853 0.471864425415727 0.622965313247685 0.439428718459699 0.617337697041008 0 0.456802768038162 0.372211424552768 6.11347332987292e-05 0 4.80072898789548e-05 3.77880131201368e-05 0.382547874098437 0.999086854887342 0.543097252662291 0.627431421361243 5.32941272555407e-05 0.000913145112657666 5.19720096688624e-05 0.000319366072868601 85 3601
4858 638506 3 0.3 80 "IR" "RO" 0.241662377969103 0.503641890995797 0.195334235221364 0.406650008044747 0.390255127040888 0.44796778535602 0.420383585721347 0.478981037542002 0.460467907566643 0.406061298827224 0.491630714822959 0.433193196750689 0.660773834167556 0.467781305931104 0.628598838418297 0.443710759768019 0.676309038138256 0 0.493736912701771 0.411544846311516 5.4059807323757e-05 0 4.82246084883152e-05 3.58504478921017e-05 0.323599633011351 0.999912153239866 0.506161717673295 0.5883614842443 3.72690430687698e-05 8.78467601339744e-05 5.31450164454452e-05 5.78189962924606e-05 85 3601
4859 208642 4 0.3 80 "IR" "RO" 0.236737150579494 0.497849093842293 0.196546928764053 0.41277533931219 0.414513077397309 0.439215063338398 0.44828865799899 0.464477397342933 0.431278485609704 0.424847379969355 0.46243367197117 0.448223214574306 0.663601220947347 0.470109540514549 0.624609861553582 0.441246323475973 0.593566376056066 0 0.428233052745382 0.351768378417431 5.8376082474494e-05 0 3.93912992016495e-05 3.36945365176669e-05 0.406336015073714 0.999911574549494 0.571667894000689 0.648136429882079 3.92327877449657e-05 8.84254505062318e-05 5.9661954727364e-05 6.14971639723556e-05 87 3601
4860 309967 5 0.3 80 "IR" "RO" 0.242845641919116 0.505461723636635 0.194724417590944 0.404791966176346 0.394259485177845 0.449095163328676 0.426001938434828 0.480577957777181 0.453365911197789 0.403849246433442 0.485885745982194 0.431565811133059 0.664522966172377 0.470787374775965 0.623331996406559 0.440639262587082 0.675785395455301 0 0.495184903866048 0.411321442578279 6.1435066502331e-05 0 4.59262405178494e-05 3.76987877402285e-05 0.32412409016644 0.999921823158113 0.504719075527699 0.588589909936153 2.90793117573454e-05 7.81768418867513e-05 5.00943657353124e-05 5.09486978275363e-05 87 3601
4861 62191 1 0.4 80 "IR" "RO" 0.237354624848134 0.502510425035901 0.19289974881968 0.407846354890043 0.406018762265201 0.44591982798498 0.433786187530513 0.470620778258175 0.450181848070797 0.419912334425925 0.477818853992437 0.442409420210403 0.663323919973224 0.468809591617449 0.627946840068041 0.44286322067017 0.659753254029687 0 0.45295494489664 0.385867475422454 6.24017371623557e-05 0 4.90053842906184e-05 3.85620497837659e-05 0.340154470833969 0.999787160567197 0.546935001957363 0.613996905494775 2.98733991812641e-05 0.00021283943280329 6.10477617064093e-05 9.70570329869432e-05 81 3601
4862 180064 2 0.4 80 "IR" "RO" 0.241639033750283 0.513021622775001 0.18712450614514 0.396968797195887 0.379209494862778 0.457634261339559 0.401381327927481 0.487462801420258 0.485133856729324 0.39969958401484 0.510685427212187 0.42521777837717 0.660060911851452 0.467068414001199 0.629541226517222 0.444519145809499 0.730139911136058 0 0.488382214302952 0.432005858056709 6.80186966707855e-05 0 5.75368451596963e-05 4.43828761676652e-05 0.269767261884472 0.999911433598512 0.51150195638219 0.567894664373085 2.48082827992445e-05 8.85664014883598e-05 5.82924696979157e-05 5.50946940377727e-05 86 3601
4863 743946 3 0.4 80 "IR" "RO" 0.239057496842933 0.498180103608965 0.198278292514859 0.412441096582976 0.404892682661319 0.442197176205171 0.437747111595569 0.471503016749933 0.442275863718212 0.415221302428711 0.473652777526352 0.441690529657544 0.662602426276178 0.469093829027498 0.62702687558832 0.442645891781895 0.604208209001183 0 0.413398178993207 0.353845681908743 5.29399110598264e-05 0 5.66699226626364e-05 3.78034926680046e-05 0.39568925880191 0.999864331884311 0.586463127564405 0.646029510236051 4.95922858468296e-05 0.000135668115689032 8.20235197250652e-05 8.70043625373942e-05 85 3601
4864 317606 4 0.4 80 "IR" "RO" 0.238321583625755 0.503717347280325 0.192646468915194 0.406731608019502 0.406204976541484 0.444022322606294 0.436224429024671 0.469470559174281 0.447256240214808 0.420236741915835 0.475834852839314 0.443665252170412 0.663435233199644 0.469586103989135 0.626392959980515 0.442306074388303 0.665530088339158 0 0.448018448610671 0.386669668760838 0.000448657725017917 0 0.000113738047601331 0.000197799152451881 0.33399287857347 0.999919158328474 0.551803928906989 0.613076042114128 2.83753623534131e-05 8.08416715261679e-05 6.38844347387963e-05 5.64899725818344e-05 83 3601
4865 431252 5 0.4 80 "IR" "RO" 0.238435228277273 0.510723374806782 0.186619839371471 0.399341082546641 0.380477372269118 0.462915910387305 0.401488681008398 0.491927042072016 0.486787471279256 0.396278163190814 0.510492338967697 0.42054261237215 0.660131869605484 0.467614603226026 0.628152656606505 0.443903132587359 0.736824250725411 0 0.527457163429962 0.446344163169812 6.11118168379563e-05 0 5.36633703415593e-05 4.04632306796305e-05 0.263087589816172 0.999902856564602 0.47243529843993 0.553558292418502 2.70476415794847e-05 9.71434353983255e-05 5.38747597664562e-05 5.70811810071002e-05 82 3601
4866 433368 1 0.5 80 "IR" "RO" 0.241053660793997 0.503216383063443 0.195072887723495 0.407003111910239 0.391884762625281 0.441896715657147 0.420975413676818 0.471453065210097 0.459902618142001 0.415114338307218 0.490654121416213 0.442211931996501 0.657944399935212 0.4653278466477 0.632581365948104 0.44650525828602 0.694180793856731 0 0.488443530766926 0.415093777558228 7.06978826992048e-05 0 5.32209183946773e-05 4.34357271318658e-05 0.305715811974927 0.999844425875407 0.511442608220538 0.584783519367326 3.26962856425468e-05 0.000155574124592517 6.06400941408641e-05 7.92673473147499e-05 83 3601
4867 877024 2 0.5 80 "IR" "RO" 0.240738249690338 0.506813328489273 0.191682218178751 0.403366950152271 0.382103048909701 0.455540257259548 0.406562338850411 0.485945735504859 0.477864872307913 0.401001795766506 0.505486151490443 0.42743618910792 0.659559902774963 0.466368790026171 0.63111555221596 0.44550423306423 0.694636603164389 0 0.489658769708027 0.418580920116463 6.63242078252346e-05 0 4.26598755341588e-05 3.85656565902812e-05 0.305267964818834 0.999914755860852 0.510246504973602 0.581326909695355 2.91078089523093e-05 8.52441391479079e-05 5.20654428370882e-05 5.36045315911724e-05 78 3601
4868 876887 3 0.5 80 "IR" "RO" 0.242423760317514 0.511130891044034 0.189434250354628 0.398945640299299 0.387511472697273 0.449062614981918 0.413830373022319 0.478837254789107 0.470853287204553 0.408358133374562 0.49910431082196 0.434690200703351 0.66071080415711 0.467914014259401 0.629039960644186 0.444268755855654 0.718284467070931 0 0.490320428736215 0.426546603857585 6.60207028819984e-05 0 5.08831842221724e-05 4.1170271142677e-05 0.281624518154153 0.999920511214397 0.509577421405088 0.57336206575434 2.49940720345155e-05 7.94887856028598e-05 5.12666744754608e-05 5.01601169321034e-05 90 3601
4869 316067 4 0.5 80 "IR" "RO" 0.242305148598445 0.50521383381053 0.194384629850269 0.405033240980953 0.38084902363555 0.455595331342796 0.40749962569034 0.488893948135622 0.473794798184252 0.395890397021421 0.503889620438652 0.424363057707871 0.660527326087618 0.467282045012442 0.629227227453106 0.444344142627734 0.685493971497423 0 0.515070873884818 0.424897378277623 6.04924554870398e-05 0 6.00788938449906e-05 4.24898777966443e-05 0.31441938073855 0.999890031676161 0.484822434947083 0.575002244063719 2.61553085395514e-05 0.000109968323839483 4.66122742541907e-05 5.78877808604199e-05 80 3601
4870 292981 5 0.5 80 "IR" "RO" 0.241642249177389 0.50575962398343 0.193509585756958 0.404588463768145 0.399549623021303 0.447818414299334 0.4287160891563 0.477868502188899 0.452338630115756 0.409013412664893 0.482323005024245 0.435834230666591 0.665326267837707 0.470818510655834 0.624185607147282 0.440875972619951 0.661807033074885 0 0.46304437692531 0.393183708239951 5.70811256620012e-05 0 4.43449522783046e-05 3.53867200491003e-05 0.338099466115346 0.999839018300449 0.53684407982989 0.606696145047203 3.64196841065503e-05 0.000160981699551029 6.71982925214349e-05 8.47599927967461e-05 78 3601
4871 606094 1 0.6 80 "IR" "RO" 0.242299469827637 0.512842953257143 0.187764206119616 0.397195808691449 0.394128343635086 0.453941217518253 0.418471978845582 0.483770915763621 0.467041324650444 0.40431209534322 0.493147774849143 0.430344746598 0.666334250404307 0.471535024515256 0.623440916116449 0.440395050571597 0.725621006058127 0 0.52582271347591 0.439022353724708 0.000498240417413901 0 0.000279120859610469 0.000273760836614687 0.273853467265774 0.999894542941531 0.473851206569825 0.560646349732838 2.72862586856969e-05 0.000105457058468861 4.69590946547401e-05 5.75357058395313e-05 86 3601
4872 666876 2 0.6 80 "IR" "RO" 0.238330002081665 0.501406266582189 0.194578291253347 0.408952954989935 0.400961772573718 0.442744778761284 0.428795785654585 0.469620730778083 0.45530586449147 0.420357974271047 0.483090688917547 0.444981887140375 0.660183277749166 0.466481151526963 0.632410210634606 0.445807796257234 0.655004036003117 0 0.44238085788243 0.382167719268013 6.17226791749302e-05 0 4.96535903173639e-05 3.86701866779399e-05 0.344906819149966 0.999907865098761 0.557504276854432 0.617733634511627 2.74221677427148e-05 9.21349012392753e-05 6.5211672820007e-05 5.99760336824676e-05 88 3601
4873 672572 3 0.6 80 "IR" "RO" 0.238149749748041 0.506366832918456 0.190123506718863 0.403789699080474 0.401440371950254 0.448838312444743 0.426815724915671 0.474932304619697 0.458453836260615 0.416115249660204 0.484478746457023 0.439515599230405 0.663289091945539 0.469146839537087 0.627408049679273 0.442828977751707 0.702155748919302 0 0.455571965175635 0.403090425083545 0.000111889784118215 0 4.3918145169435e-05 5.45914349095768e-05 0.297707007229643 0.999910133156971 0.544311008123881 0.596793713457762 2.53540669371081e-05 8.98668430290243e-05 7.31085553143765e-05 6.12700237834962e-05 80 3601
4874 304725 4 0.6 80 "IR" "RO" 0.235365827772398 0.495468537182207 0.197390003194636 0.415130070993504 0.410426764526568 0.438839617573089 0.441986706888568 0.464903309685245 0.439403292332072 0.425445941527572 0.469375424255237 0.449999829101587 0.659999018822227 0.467395800998549 0.629814620124458 0.444895622771324 0.608590268805037 0 0.435724861388288 0.359989960775862 4.75551438803508e-05 0 4.47465857134795e-05 3.16726243675181e-05 0.391329664669338 0.999901361124442 0.564163305717866 0.639913613519394 3.25113817447537e-05 9.8638875557827e-05 6.7086308131813e-05 6.47530803765121e-05 86 3601
4875 12375 5 0.6 80 "IR" "RO" 0.235557820428579 0.49687903725908 0.196190025566117 0.413498307796215 0.392813953860627 0.449254861453826 0.41678150834047 0.477213678998795 0.468982356088362 0.412226734326165 0.494907005801783 0.437183325522047 0.656592228085806 0.463539406064933 0.63679457077338 0.44861894011764 0.659287409074326 0 0.485587615526225 0.399397459761752 5.27304752719443e-05 0 4.95709071800027e-05 3.55848028045793e-05 0.34062164648996 0.999905092214083 0.514310337238687 0.600506621661576 3.82139604417791e-05 9.49077859173572e-05 5.2476327908351e-05 6.03337738679521e-05 82 3601
4876 40630 1 0.7 80 "IR" "RO" 0.235593841225986 0.491289146091502 0.201580329720671 0.419555413807721 0.408778197793485 0.430821813985362 0.439803181418622 0.456675955137427 0.441638575411938 0.434469915034501 0.47100744120343 0.45951613728133 0.65539384711541 0.462454755607266 0.639634574943891 0.450160171733888 0.556645710014807 0 0.398967694527262 0.329359154759255 6.52062895681269e-05 0 4.2561743317415e-05 3.72160393137812e-05 0.443253098512933 0.999901763226854 0.600916392639874 0.670535770026406 3.59851826921012e-05 9.82367731456848e-05 7.33510895470344e-05 6.78591750251137e-05 72 3601
4877 192611 2 0.7 80 "IR" "RO" 0.236607147291851 0.490257643129891 0.203321802349849 0.42070529679992 0.414378862712924 0.428353125884629 0.449081231925914 0.455158127822101 0.429938037346819 0.434718827565643 0.461961954470359 0.461155888773526 0.657973141590627 0.464837294571362 0.63565023480608 0.447930321775225 0.527625199671505 0 0.362960610374251 0.306524925502411 4.55517536188014e-05 0 4.13973953136672e-05 2.97280358551999e-05 0.47228588520695 0.999899404357487 0.636919879457614 0.693372520499761 4.33633679264449e-05 0.000100595642512695 7.81127728214644e-05 7.28259619732495e-05 74 3601
4878 847820 3 0.7 80 "IR" "RO" 0.245820413866577 0.510833409186197 0.19223769873593 0.39915824370635 0.375592597805206 0.449439237683227 0.401567071195946 0.484799647094105 0.479865634531567 0.399401522862341 0.510464826220689 0.430210402097357 0.658336331610794 0.466070717769604 0.631871277432884 0.446252539824255 0.734846256977783 0 0.518349239013261 0.446617714900531 7.0228987729935e-05 0 5.44598104977109e-05 4.43447348727946e-05 0.26505609145616 0.999897353660963 0.48153935662243 0.553278527804413 2.74225783273167e-05 0.000102646339036588 5.69445538116078e-05 5.9412560182864e-05 80 3601
4879 31645 4 0.7 80 "IR" "RO" 0.233582186428897 0.496249514295307 0.195177138595569 0.414158244779215 0.390298713312316 0.443131659295445 0.414958898464423 0.469095425193499 0.471507618043094 0.422524251918044 0.497622253862028 0.446539289621212 0.650297372732777 0.459889806965058 0.642193073576138 0.452997271668547 0.667404266278666 0 0.459427140409921 0.393187968712424 5.80768728601975e-05 0 4.74204073734686e-05 3.67297692045573e-05 0.332505843259626 0.999873547298994 0.540460159258673 0.606703260242892 3.18135888482724e-05 0.000126452701006287 6.52799240324049e-05 7.2041275479726e-05 88 3601
4880 406674 5 0.7 80 "IR" "RO" 0.234250680648535 0.496549369433339 0.195436017212731 0.414007437928788 0.40270645540153 0.441824553427893 0.428633391689572 0.466627150161025 0.456449530415339 0.425749631514033 0.483005765522188 0.448963845593955 0.656516185063246 0.463733377807548 0.636535598177417 0.44887155863379 0.617320523312068 0 0.46178207960333 0.37310822114848 5.66164491991004e-05 0 5.65362461225259e-05 3.89616757648214e-05 0.382587750298419 0.999885245060887 0.53810234563401 0.626784908548778 3.51099403141088e-05 0.000114754939112546 5.90385165376642e-05 6.79086269770757e-05 78 3601
4881 13740 1 0.8 80 "IR" "RO" 0.234576565512776 0.497493874994802 0.195006116170623 0.413120626285041 0.405976066182449 0.442767646328672 0.430105956299943 0.466561168351809 0.457033313936693 0.428201107253824 0.481306865768092 0.450536871708515 0.658948421768336 0.464471312915177 0.637623326765881 0.448580537160693 0.612723493834245 0 0.41844865319485 0.35618834700441 5.5698635755486e-05 0 5.13278043762709e-05 3.68077307408382e-05 0.387175922204565 0.999917046843679 0.581416759263887 0.643705255160737 4.48853254350043e-05 8.29531563209792e-05 8.32597368875396e-05 6.95901041122137e-05 85 3601
4882 381686 2 0.8 80 "IR" "RO" 0.238743827620095 0.501141592271506 0.195092993523714 0.40924758720951 0.395787894037828 0.441819089216258 0.422868378994395 0.470628019966745 0.460510151359435 0.419729454713724 0.488462848732495 0.44633025945828 0.657547319247138 0.464827596793088 0.635212796560294 0.448058279410161 0.661661973271484 0 0.445390928360812 0.386725860138651 4.78192439005707e-05 0 5.73032060120206e-05 3.63085317314467e-05 0.3382573341139 0.999911158713583 0.554489353316085 0.613177958033522 3.28733707160005e-05 8.88412864165389e-05 6.24151170912462e-05 5.98732960951955e-05 81 3601
4883 538145 3 0.8 80 "IR" "RO" 0.234868823857047 0.499372478121342 0.193607275907365 0.411115078499552 0.406218895936677 0.437487738480198 0.433301116851319 0.46209601124854 0.451152611022753 0.431655901263645 0.478170248894635 0.455148632522104 0.656722141065485 0.46469936797389 0.635011532050563 0.448381252990372 0.631791311985646 0 0.424571275920051 0.364931637264615 5.51833930468985e-05 0 6.26381455679936e-05 4.0329418403122e-05 0.368123268680838 0.999922134419745 0.575288566225151 0.634967203879133 3.02359404694468e-05 7.78655802550819e-05 7.75197092300599e-05 6.08294378483549e-05 84 3601
4884 440904 4 0.8 80 "IR" "RO" 0.240278481396198 0.495812339993833 0.201184827923745 0.41465089395358 0.385811684819734 0.430754269732461 0.415692263905011 0.462916215927442 0.462590319519868 0.423501093546612 0.495467869175059 0.454358237123759 0.648561458672295 0.458456858993634 0.644230534456985 0.454481782908301 0.667587546845011 0 0.447375575782132 0.392539683651829 7.91369794857552e-05 0 6.71619626782666e-05 5.1180184918536e-05 0.332294411679007 0.999676821670555 0.552456167569026 0.607263498717629 3.89044964958816e-05 0.000323178329444717 0.00010109468616362 0.000145637445624007 82 3601
4885 410706 5 0.8 80 "IR" "RO" 0.236066046249723 0.499316813120219 0.19463558797671 0.41121459004577 0.406919829267759 0.428136995755916 0.435617597422202 0.451673157782252 0.448469063600345 0.442615128362634 0.476441631542212 0.465967509433058 0.653594458761561 0.4620462505802 0.6401776839582 0.451375931850483 0.64992591726299 0 0.409489020716425 0.366657927035278 5.78718841367526e-05 0 5.99646333101702e-05 4.03136146678947e-05 0.349987234623773 0.999915901114149 0.590359262577796 0.633234935155231 2.89762290998302e-05 8.40988858513655e-05 9.17520724693084e-05 6.68241948228667e-05 85 3601
4886 142910 1 0.9 80 "IR" "RO" 0.238070073678485 0.495112344993559 0.199899674586969 0.415465169394707 0.380950970165326 0.42919250228978 0.406721801675577 0.457752283027751 0.477167802091065 0.433454291542416 0.505959720313173 0.46152425895956 0.643141809906038 0.453343507588481 0.655210721403709 0.460815519835824 0.630836250180998 0 0.421813788246759 0.370978988871284 6.79095581637408e-05 0 8.97181863924521e-05 5.45586982139238e-05 0.369008011715281 0.998212336367604 0.577928091011275 0.628337700201401 8.78285455570447e-05 0.00178766363239627 0.000168402555573448 0.000628752229101057 83 3425
4887 851688 2 0.9 80 "IR" "RO" 0.237517683781948 0.501284897374742 0.194126910994249 0.409050733876817 0.357870366162519 0.451373167848661 0.375686970719863 0.482984204776362 0.513106807377279 0.407189813565983 0.536691897698572 0.435016083901564 0.642139450787538 0.453120655659689 0.65427522146588 0.460449098979973 0.672061061545319 0 0.500453573400044 0.418843494359476 5.11515317217356e-05 0 8.36840644684149e-05 4.76190016607202e-05 0.327833990075579 0.99982229163965 0.499378797556684 0.581008917807512 5.37968473797067e-05 0.000177708360350112 8.39449788028316e-05 9.99688313516239e-05 82 3601
4888 481062 3 0.9 80 "IR" "RO" 0.234506506296998 0.500469323375178 0.192195134492765 0.409830338521045 0.370540769051264 0.447134682717944 0.388941129219363 0.474431644256505 0.501139377779639 0.418949675407752 0.523521715275433 0.443942447203177 0.643344232181602 0.454262607022557 0.65223966108646 0.459466451251254 0.681246738392128 0 0.456904396765208 0.402441885278942 5.68086701894611e-05 0 8.58047978843794e-05 4.98864783062757e-05 0.318660264596139 0.999558692986237 0.542899412527548 0.597326508471741 3.61883415433075e-05 0.000441307013763478 0.000110385909360133 0.000181719771010555 83 3601
4889 426708 4 0.9 80 "IR" "RO" 0.234588393885478 0.489841826096599 0.201725093311969 0.420756855480497 0.373526458712274 0.4378606809449 0.395879718612241 0.467782600841324 0.490349431295946 0.422797467424097 0.516530034447535 0.450942128530543 0.640281963714065 0.451144435759866 0.658298542671991 0.46275713216095 0.615825313068648 0 0.435762508657465 0.370874196157399 0.000211739560061766 0 0.000255729458772257 0.000163206040363897 0.383909132853135 0.999328307281012 0.563882493273771 0.628708580422141 5.38145181554639e-05 0.000671692718987628 9.92686099919128e-05 0.000254017380096044 84 3601
4890 745951 5 0.9 80 "IR" "RO" 0.237171492922839 0.497799703293906 0.196827072859142 0.41243662929671 0.351375118785694 0.44605202548245 0.370397988630522 0.479278821484009 0.516605471952112 0.409100814849191 0.542293123715458 0.439144901894509 0.635885065056911 0.449180346394454 0.659680216259793 0.464592633678209 0.687831434909632 0 0.470129853373813 0.415848524624369 5.83250700011716e-05 0 9.173302208755e-05 5.31183786649632e-05 0.311943761098188 0.998032494903328 0.529654588804352 0.583430640001849 0.000166478922179079 0.00196750509667247 0.000123824799747314 0.000667716995117123 85 3601
4891 779457 1 1 80 "IR" "RO" 0.233797036030543 0.486807714790474 0.203978938474728 0.423914110930999 0.359822439337868 0.427021383731845 0.38073150814218 0.457410685732406 0.506461547772934 0.435308941838328 0.532223805564765 0.465072335825171 0.627218947565399 0.441635991209053 0.674864183280359 0.473728936669525 0.598627903037356 0 0.407602839269562 0.357718826537464 0.000511692427606973 0 0.000295252071066364 0.000288012908835189 0.399289075656438 0.978850644887637 0.590351000698632 0.634569832679891 0.00157132887859905 0.0211493551123627 0.00175090796073953 0.00742332787381 85 780
4892 245840 2 1 80 "IR" "RO" 0.231836114017067 0.484747738561959 0.203946669268435 0.426112473132541 0.350493148412254 0.433301342485414 0.367865965116119 0.462472229112175 0.521145867322377 0.430898488001517 0.545049377724079 0.459374820586919 0.623733359465901 0.438344668194462 0.679968846930382 0.476845444676982 0.597502311215442 0 0.414066669312353 0.361125126915445 0.00237365655263257 0 0.00294731074101063 0.00187765345277595 0.398036200367222 0.983577518982531 0.581478395688088 0.630932888715576 0.00208783186470316 0.0164224810174693 0.00150762425854794 0.00606433091620238 87 957
4893 351240 3 1 80 "IR" "RO" 0.234006444478008 0.484237835221657 0.206431575949494 0.426624553028101 0.373069844331537 0.418844330529181 0.3959032202554 0.448529959674053 0.488515944576356 0.443783422718071 0.515977460287907 0.474155742578713 0.629963531908367 0.443094952808921 0.672581259596708 0.472013815548869 0.587293438715646 0 0.392256441939502 0.345047600311843 0.00224352843295024 0 0.00155499317176582 0.00133660959125546 0.408608696089887 0.993307266297295 0.605436268053808 0.650651669351993 0.00185433676151693 0.00669273370270534 0.000752296834923242 0.00296412074490859 86 780
4894 68320 4 1 80 "IR" "RO" 0.233046187151011 0.496162533146413 0.195261289899767 0.41416026918284 0.293212153541632 0.457002263865661 0.304793179939777 0.494378872754806 0.591628096973759 0.394397270486395 0.612344739591562 0.425957357732557 0.608153395854657 0.431379218918902 0.688273973629844 0.484561531710044 0.728005170692885 0 0.483921055338626 0.452155329261673 0.00137048618182285 0 0.000676985416179354 0.000765798137872268 0.270582741667618 0.999545442637986 0.515286919960849 0.546904523493471 4.16014576746661e-05 0.000454557362013554 0.000115039284345847 0.000174349106984212 88 1197
4895 752220 5 1 80 "IR" "RO" 0.233127584677521 0.486201672912011 0.203784384631979 0.424508685226347 0.360894561182914 0.433375013205323 0.379281523544683 0.463004629002541 0.50924577389554 0.429907978320806 0.533003099621127 0.458618444348088 0.63026237187164 0.442880092793247 0.673361260740152 0.471971504276475 0.620905605549246 0 0.410508509589105 0.366368341927615 0.00061102532187444 0 0.000402575284077526 0.000360066132061745 0.37818014757478 0.996321602506149 0.588741595026699 0.631955445445217 0.000303221554099785 0.0036783974938506 0.00034732010011868 0.00131614649510625 86 3601
4896 98035 1 0 90 "IR" "RO" 0.238538116353721 0.502950528038211 0.193468003025577 0.407388464533114 0.396309277464279 0.457409849103263 0.423108393986749 0.486827423873718 0.461318281785045 0.399061825219359 0.488568364955217 0.423822627407072 0.665397679637492 0.470805847645372 0.623658056527779 0.440092013354277 0.664582375367412 0 0.509730191744471 0.410376624771032 5.1311755505917e-05 0 4.69242968674605e-05 3.42735858310349e-05 0.335338227664783 0.999916709988686 0.490179256703716 0.58953898401375 2.80852122991075e-05 8.32900113135502e-05 4.36272549456148e-05 5.01176293863311e-05 85 3601
4897 628114 2 0 90 "IR" "RO" 0.240247458182871 0.49584507717619 0.201341321320696 0.414974367400202 0.406910824827529 0.450204567063687 0.44307848205806 0.482239634423783 0.433712354135071 0.401153277010237 0.467533435890514 0.428887843413802 0.668805154128479 0.473686448134639 0.61877413689335 0.437177962628307 0.547466810870651 0 0.410092669446411 0.332839155119018 4.93274527506995e-05 0 3.58193204537107e-05 2.96099723971277e-05 0.452444857566053 0.999912493729919 0.589815968131318 0.667071750653008 3.90041105458563e-05 8.75062700807345e-05 5.55431018172576e-05 5.94842555764784e-05 81 3601
4898 787560 3 0 90 "IR" "RO" 0.240083338193508 0.500766239072076 0.196685832250929 0.40962652878158 0.401084334252356 0.455326143103351 0.43148489848263 0.485901372732444 0.44932305030286 0.398744327336752 0.479285525770096 0.424795538916792 0.668288576871362 0.472631983743722 0.620719521070735 0.437994439540731 0.647037895489436 0 0.516838320713118 0.405726330281916 5.46755423872843e-05 0 4.82443278576454e-05 3.58345153380796e-05 0.352873046876919 0.99989185692377 0.483063237422642 0.594175614127769 3.43820912580232e-05 0.000108143076229657 5.01975363825068e-05 6.22210749766999e-05 68 3601
4899 41937 4 0 90 "IR" "RO" 0.24121414462945 0.508123706488078 0.191198320010908 0.402114309654875 0.404056447347428 0.447723286102409 0.436947750574079 0.475751079087907 0.44371133266264 0.410507112567566 0.474348342715666 0.435348688653561 0.667104011354368 0.473418867177428 0.618307542626011 0.43746856847789 0.674323769441951 0 0.433770026706452 0.386810215362986 5.19092552246083e-05 0 3.5002557933109e-05 3.03165168156863e-05 0.32559295757018 0.999914797297237 0.566136957021458 0.6131026539723 3.13637326443692e-05 8.52027027632732e-05 5.80137141567523e-05 5.6814147898212e-05 82 3601
4900 503061 5 0 90 "IR" "RO" 0.238526735668122 0.503530973970409 0.192837912159513 0.406626515391884 0.39877977654979 0.45893101475527 0.425180140751032 0.488536777533184 0.458828630910807 0.397185788074766 0.486209576175578 0.422073433726128 0.667382131320652 0.472309764182788 0.6208451216523 0.438414624180682 0.697625475835397 0 0.518336263508969 0.424407468249481 6.30022985060568e-05 0 6.37930306005867e-05 4.4137286481472e-05 0.302281606224129 0.999890846161344 0.481556927737274 0.575489930834119 2.99156419682916e-05 0.000109153838656245 4.30157231561693e-05 5.84636299183676e-05 86 3601
4901 61100 1 0.1 90 "IR" "RO" 0.240501847063292 0.507126831860434 0.191499893152247 0.403336012942798 0.397280526680282 0.454130184614963 0.42624116270716 0.483866456303502 0.455637433197176 0.401895263615156 0.485200808050728 0.427272373028397 0.666207202710915 0.472335270436591 0.620266241558413 0.438683888525059 0.692171831324952 0 0.478049874499164 0.409654355378148 6.71507584146465e-05 0 4.21466007020899e-05 3.83060575620434e-05 0.307730577901667 0.999900559176198 0.52185748621793 0.590249173919899 3.04400149660667e-05 9.94408238022777e-05 5.04926822038688e-05 5.8164644391059e-05 83 3601
4902 843681 2 0.1 90 "IR" "RO" 0.240325170749099 0.500440783033145 0.197092611288187 0.410032432085899 0.404016206197316 0.449035253500966 0.437751348912444 0.478974908610334 0.441211425769183 0.405899120841618 0.473327358500884 0.43229888349023 0.66685090059824 0.472356429297143 0.620647884593587 0.438590590405281 0.635486058533594 0 0.459982083445613 0.381577271826471 5.42885545876973e-05 0 3.88250643849485e-05 3.24395804896e-05 0.364427650316485 0.999920184198806 0.539925330236101 0.61833631031904 3.20025953330063e-05 7.98158011942216e-05 5.37612539009092e-05 5.39782739989915e-05 84 3601
4903 721305 3 0.1 90 "IR" "RO" 0.237283221687758 0.502035833546443 0.193233539525978 0.408300656197671 0.395661572381381 0.456886154195236 0.42102168624894 0.485051802044517 0.463452643616881 0.402137244149085 0.49030185066721 0.426110840768119 0.663557084976067 0.469235108295583 0.626028483408961 0.441711330011783 0.669355157794132 0 0.461796069036216 0.395186505920201 6.0953204428836e-05 0 3.85318044116534e-05 3.47814599500035e-05 0.330557038514757 0.999913730222712 0.538116821242887 0.604726393423149 2.68504866824581e-05 8.62697772884761e-05 4.85779164848178e-05 5.23191966999467e-05 85 3601
4904 503657 4 0.1 90 "IR" "RO" 0.236381728491112 0.498945468781848 0.195222372615151 0.411447395989769 0.396528977600166 0.456906382077478 0.425410328021573 0.486457335795504 0.458233920031395 0.3995727942709 0.486869755864874 0.424583358573804 0.663099408329934 0.470179376439604 0.624125729766299 0.441065946916697 0.651368782749113 0 0.494088646022314 0.399751042131279 5.47373289764246e-05 0 4.40238994730775e-05 3.44509782207456e-05 0.348545562718189 0.999903401336507 0.505823344977862 0.600159174481699 3.09172037222062e-05 9.65986634931159e-05 4.39851003507758e-05 5.53324088004695e-05 84 3601
4905 554960 5 0.1 90 "IR" "RO" 0.234956604161674 0.495304680907423 0.197248840315023 0.415355077982835 0.413404555481766 0.444737987719287 0.446028700949379 0.469786731803343 0.43551693560926 0.419019187767757 0.465302459150713 0.441692790617968 0.6640278757622 0.470185702722918 0.624516902003531 0.440983822686987 0.594195905452737 0 0.441366681540235 0.3564543453588 4.89176885235738e-05 0 3.75177330168597e-05 2.9741011107086e-05 0.405686017117687 0.999756420228168 0.558539635003613 0.643396333424052 6.91597410522667e-05 0.000243579771832065 5.61657231345931e-05 0.000119580206040258 87 3601
4906 566482 1 0.2 90 "IR" "RO" 0.237139095338512 0.498608924674542 0.196168665259564 0.411905735435533 0.405696488034813 0.443460788646061 0.437453779667269 0.469155535271918 0.444109161965409 0.419064552072359 0.47430502097103 0.442745903169405 0.661717733678949 0.468266183380694 0.627755522278448 0.443136439628856 0.637971253735477 0 0.429052417564432 0.370335014989844 5.66030872142586e-05 0 3.8049628494524e-05 3.28516101280905e-05 0.361940741953243 0.999916757629518 0.570855317814333 0.629577030712487 3.14012240652652e-05 8.32423704818259e-05 5.42149927404878e-05 5.51026875403322e-05 86 3601
4907 382366 2 0.2 90 "IR" "RO" 0.235435640812553 0.497844398229096 0.195579573295245 0.412738692585528 0.393856865784406 0.456953261506629 0.422277659658477 0.485345744068972 0.462267836703364 0.402312580156706 0.489946136691726 0.426175952562336 0.660840704458071 0.468271129457361 0.62786978172528 0.443183183930506 0.619182068465297 0 0.461220926448553 0.377348781229213 4.71447786627711e-05 0 3.68628354604487e-05 2.93314152148577e-05 0.380728413885152 0.999892287652796 0.538646282264833 0.622541315509995 4.23728708889361e-05 0.000107712347204087 9.59284511536037e-05 8.05718455777922e-05 88 3601
4908 184065 3 0.2 90 "IR" "RO" 0.239156596789913 0.503594038316501 0.193379495800168 0.406758074378636 0.416079171876447 0.446698300840063 0.449245752597613 0.473089959137613 0.4316011884768 0.415011819477325 0.461901739357457 0.438629663644051 0.670545333148168 0.475232901139469 0.616685999777231 0.435848364477136 0.668561827183094 0 0.448507102128323 0.385925002884022 5.38222086362645e-05 0 5.07455845681762e-05 3.59424815553229e-05 0.331354041078314 0.999908577516838 0.551393557911651 0.613983518756157 3.0309529955259e-05 9.14224831622429e-05 4.85943754584077e-05 5.55358782660917e-05 83 3601
4909 36130 4 0.2 90 "IR" "RO" 0.238546818168279 0.501281931447034 0.1948299913668 0.40906913959034 0.391201657870941 0.456781166544609 0.4181034677113 0.487386396444512 0.465220210293376 0.3980294187172 0.493300817900428 0.423998521992294 0.662538230376054 0.468814886405302 0.626454805872088 0.442237543865399 0.661682218065163 0 0.491425977559655 0.404304377623198 5.13307242775493e-05 0 4.27306670088104e-05 3.29421115369905e-05 0.338236780146061 0.999907143981042 0.508485517019329 0.595608484672753 2.96710644987623e-05 9.28560189577117e-05 4.57747540073309e-05 5.41955925126304e-05 82 3601
4910 286738 5 0.2 90 "IR" "RO" 0.236795652460919 0.497874418662913 0.196552503672724 0.412740430534017 0.422019382021505 0.442462174401224 0.456329152185164 0.466865313937692 0.424196288299152 0.422530122216558 0.454579277969831 0.445150813836212 0.669036430672284 0.473545772698702 0.619915708930579 0.437643357543697 0.603047137287407 0 0.395253030812959 0.342777675581348 0.000714481956443302 0 0.000923128958740774 0.000556629604064697 0.396190214743336 0.999743782895608 0.603774323088889 0.656551011492366 4.81660128136829e-05 0.000256217104391778 4.95171394111086e-05 0.000114683322221031 86 3601
4911 288817 1 0.3 90 "IR" "RO" 0.245484208128988 0.513188879683157 0.189945724601199 0.396882673006639 0.395048710801552 0.451643595155454 0.425372383047105 0.483789687919916 0.454723756026266 0.400122884931266 0.486343257274539 0.428143934977732 0.668830361107492 0.474286632908931 0.617369045079965 0.436952220293166 0.721662506799406 0 0.457020337390037 0.415833281772416 5.61249872092309e-05 0 4.36581505920061e-05 3.50680788881706e-05 0.278257147773551 0.999919380210001 0.542880883198957 0.584080093385292 2.42204398343248e-05 8.06197899989996e-05 5.51212604137654e-05 5.15567634037156e-05 80 3601
4912 555061 2 0.3 90 "IR" "RO" 0.238542771795082 0.49963931028788 0.196483953813375 0.410856188299256 0.39490966421306 0.448005762293569 0.426619796997414 0.47689114498947 0.455827783636538 0.410080703863017 0.485786757291902 0.435219967626701 0.660000485048397 0.467465365378281 0.629438197563152 0.444221165400549 0.622543483206356 0 0.447317491395923 0.374353610043367 0.000912609549828027 0 3.89333080831097e-05 0.000340252790373683 0.376506064918759 0.999915670538538 0.552584917279004 0.625247148111192 3.78423250570198e-05 8.43294614622203e-05 5.86580169900178e-05 5.89890550680094e-05 85 3601
4913 792436 3 0.3 90 "IR" "RO" 0.234827834544698 0.490965219059127 0.20101360637098 0.419744052861615 0.42644698984478 0.446901584901533 0.459036643699476 0.47344268457017 0.422992646494489 0.414800781386792 0.451976789211203 0.438676839980757 0.671502121917855 0.474312773270302 0.61991032031162 0.436976882344265 0.578716512208943 0 0.444907310856615 0.349366355051662 4.82933348145358e-05 0 3.80953047219273e-05 2.94760921112956e-05 0.421198635185823 0.999887234658999 0.555003609294893 0.650538470369207 3.65592704198258e-05 0.00011276534100107 5.09845437698457e-05 6.5698487019728e-05 86 3601
4914 476302 4 0.3 90 "IR" "RO" 0.239833765782329 0.49197096849972 0.204579066336545 0.418916122225119 0.41087785430595 0.439072914753042 0.449849445836677 0.469680359161987 0.425520771514014 0.41475674985316 0.461246098369872 0.442690785138549 0.664809150311825 0.470570403159705 0.624717827020132 0.440884907736599 0.548389536924891 0 0.3957486875074 0.327158824349475 4.57687999806515e-05 0 3.14297389947971e-05 2.67772944206018e-05 0.451526522028686 0.999916308068015 0.604163534188005 0.672756046806686 3.81722464419095e-05 8.36919319846762e-05 5.63485655999415e-05 5.83515494182092e-05 82 3601
4915 444456 5 0.3 90 "IR" "RO" 0.241514695899402 0.507660979014293 0.191739630899955 0.402570863039351 0.394014694450728 0.45025055685512 0.42331087793509 0.480295253208878 0.458247980190533 0.405422080750977 0.488400348459018 0.431692411115321 0.663647321552326 0.470403951026694 0.62357466137071 0.440909759133762 0.683779502704535 0 0.459319397470663 0.40148489379642 5.8567195886498e-05 0 3.77608654623225e-05 3.38541928482808e-05 0.316130028533149 0.999917779465501 0.540587473588984 0.598426229946435 3.19015664293589e-05 8.22205344989561e-05 5.5368074890427e-05 5.50220642969047e-05 82 3601
4916 234020 1 0.4 90 "IR" "RO" 0.239350117133831 0.498674208533687 0.198019272224828 0.411970859619349 0.397320021098495 0.441757187416489 0.430886751393304 0.470862643739576 0.447484548195687 0.415391370206545 0.480587095896602 0.441919256436869 0.658888721391323 0.466851859715457 0.629457231425944 0.444784807898689 0.593703751910176 0 0.409499773085909 0.350627730133993 5.40707229182067e-05 0 3.87952850045471e-05 3.24342615171392e-05 0.406182696742378 0.999911458100653 0.590348219789084 0.649253518531016 5.94806245278004e-05 8.85418993469623e-05 0.000113211840002707 8.63170734737687e-05 78 3601
4917 668430 2 0.4 90 "IR" "RO" 0.237280793791751 0.504536760922511 0.191099651258415 0.405671165691148 0.388550647670659 0.462233490593674 0.412781119708244 0.491288943971644 0.473579995263012 0.396597562476543 0.499199512168027 0.420823322678657 0.662672862923917 0.46930293177165 0.626188430128192 0.442140155258281 0.692537548397182 0 0.501271201311611 0.419085372688601 6.57213250163311e-05 0 4.29804638946582e-05 3.81834647723408e-05 0.307310425048696 0.999615835844547 0.498634237080519 0.580712988825131 8.63052291058346e-05 0.000384164155453242 5.1581143974806e-05 0.000163455021494993 85 3601
4918 618128 3 0.4 90 "IR" "RO" 0.240625030088842 0.506052199276742 0.192424707030813 0.404192934539324 0.409281691166518 0.44852393600375 0.439749540751383 0.476141595492118 0.441905301295685 0.411557228071437 0.471393157450658 0.436305050175136 0.669527843673977 0.473884938323944 0.619155971714375 0.437398882789568 0.682598589134969 0 0.462255646661376 0.397677512358651 8.4911022577093e-05 0 6.69671729532501e-05 5.26301790921042e-05 0.317286157617421 0.999897711252219 0.537628917721926 0.602211187127171 3.03422250324413e-05 0.00010228874778046 4.84684437442335e-05 5.86703350864217e-05 80 3601
4919 360664 4 0.4 90 "IR" "RO" 0.237773016086257 0.500572678842537 0.19480483970469 0.409755309920707 0.392997903378825 0.450861039978346 0.420363226231767 0.479883350944687 0.463068922766486 0.406926539882972 0.491547882891912 0.432420898037295 0.659702487764842 0.466870811548329 0.629802571029419 0.444648677094151 0.681528848010977 0 0.488631276480491 0.40949063536678 7.0853975233062e-05 0 5.21367371698329e-05 4.30262559753103e-05 0.318370592119226 0.999906722715914 0.511265666754807 0.590410163007506 2.97058945640044e-05 9.32772840863405e-05 5.09200275320869e-05 5.61753697387574e-05 81 3601
4920 189534 5 0.4 90 "IR" "RO" 0.237503809792533 0.5013628884715 0.194004259847871 0.409003574288087 0.399672057412622 0.45200489470501 0.427730566191254 0.480939395507823 0.454847807638116 0.406144767520731 0.483822022603321 0.431440550263243 0.663342285851349 0.469931782237799 0.624500547427294 0.441507502283885 0.652044307245786 0 0.467043399624637 0.389830069530769 6.49411960768298e-05 0 4.28013727312191e-05 3.75668052630789e-05 0.347858317420229 0.999914960724616 0.532863293694678 0.610077708683263 3.24341379084707e-05 8.50392753838093e-05 5.05053079541927e-05 5.46549807050412e-05 86 3601
4921 55894 1 0.5 90 "IR" "RO" 0.239386074887726 0.501767193124791 0.195218295960248 0.408710633500575 0.412155311800392 0.441967344082458 0.445232903842762 0.46890331222519 0.434900522942934 0.419681473468153 0.465634875072803 0.444385807051208 0.666447402829151 0.471907926767187 0.622509294165791 0.439641415458774 0.632411711510038 0 0.415008828019176 0.362734200197697 4.78972528752289e-05 0 3.78344038855976e-05 2.95910808225272e-05 0.367507619030865 0.999906793477481 0.584902381691913 0.637178523223112 3.27722062215554e-05 9.32065225189501e-05 5.09558850248755e-05 5.76854983684409e-05 82 3601
4922 824570 2 0.5 90 "IR" "RO" 0.238494599574853 0.50403169483939 0.192425210578559 0.406207779889086 0.392901856379482 0.453935154687083 0.41963202080816 0.483146634329953 0.464963622980693 0.404343472017107 0.492475058447304 0.429608750068006 0.661913105108136 0.468788087767085 0.627078758077459 0.442920259105081 0.685839749775931 0 0.494413175667256 0.41337876296571 0.000220215807794341 0 4.21107616255292e-05 9.29990319710697e-05 0.313913446500619 0.999906597647864 0.505494475502984 0.586473403281445 2.65879156561571e-05 9.34023521357571e-05 5.0238068134055e-05 5.48347208739865e-05 87 3601
4923 204191 3 0.5 90 "IR" "RO" 0.238247620875373 0.502367630109605 0.193577340832959 0.407857484290452 0.383352227007932 0.456647359850103 0.408015491805914 0.486352559662481 0.477154231026632 0.40070498724504 0.504166525521728 0.426319261905023 0.65824741430439 0.465405466525148 0.632506949968795 0.446293236398294 0.692174271157203 0 0.49505266212852 0.418425043148241 6.60951293427461e-05 0 3.80037633647065e-05 3.67678105744501e-05 0.30771404137528 0.99940063401566 0.504841688038434 0.58132023259808 4.55923381738536e-05 0.000599365984340153 6.76460696817093e-05 0.000217956443103981 85 3601
4924 496067 4 0.5 90 "IR" "RO" 0.234750959619913 0.496359766538843 0.19609879231747 0.414054548345527 0.384434198541533 0.455185981000296 0.408320818280409 0.484353477860751 0.478711418543444 0.403195343753445 0.504768191973256 0.428318673216293 0.654561049390828 0.462855734303694 0.637052173465915 0.449210597718607 0.660648719331087 0 0.492714350132764 0.404939357378118 7.91645619981417e-05 0 3.72083696290083e-05 4.09941057687905e-05 0.3392352213392 0.999891911190162 0.507205925105787 0.594959499813205 3.68947677140247e-05 0.000108088809838441 4.25163918200348e-05 6.01487029082816e-05 91 3601
4925 199613 5 0.5 90 "IR" "RO" 0.237529369086998 0.503603994597213 0.191983826280107 0.406541267880334 0.391865581911022 0.452204558785041 0.418298452802572 0.481161768146927 0.466172246196579 0.406399434910229 0.494115060124178 0.431698392523467 0.65956443943503 0.467562767469563 0.628269666833511 0.444251877812894 0.696403430049905 0 0.469068522721997 0.408408558553919 6.33120061206099e-05 0 4.01915745918168e-05 3.6294089597468e-05 0.303507615205908 0.999903691800074 0.530842345717247 0.591500203153586 2.56427380663959e-05 9.63081999255962e-05 4.8939986163651e-05 5.49442028975993e-05 87 3601
4926 753801 1 0.6 90 "IR" "RO" 0.240694005893993 0.506315072180712 0.192158631673044 0.403984962339044 0.40901861721713 0.447586391322487 0.438821041423553 0.475060985107076 0.443094907083526 0.413631450819935 0.472329666165192 0.438444428213905 0.668996510163801 0.473343289464889 0.620521810624774 0.438311837031081 0.667396380785551 0 0.450480792910967 0.388301537999106 0.000192997790107586 0 4.40749027196855e-05 8.35660651222392e-05 0.332271821714289 0.999910942122999 0.549336451884141 0.611491549922387 0.000138799710052305 8.90578770010872e-05 0.000138680302171956 0.000123346013384529 71 3601
4927 652021 2 0.6 90 "IR" "RO" 0.240071281870717 0.501625373065294 0.195975386473309 0.408903560115626 0.399313028891947 0.447785392580466 0.430110066709966 0.477626633169396 0.450920226895182 0.409460783055338 0.481499098189686 0.435918731444019 0.663620492606924 0.469758659741691 0.626165891448569 0.442135190659679 0.606408380653459 0 0.438913108810718 0.364922659085163 7.51812492596607e-05 0 8.79951310395453e-05 5.65087676108462e-05 0.393477994986809 0.999907173224594 0.560937205430888 0.63495797218613 3.84431104720784e-05 9.28267754062103e-05 6.16906273544562e-05 6.28599610954928e-05 85 3601
4928 590323 3 0.6 90 "IR" "RO" 0.234413294475994 0.493445226012472 0.198398790520941 0.417220042953184 0.398858765550163 0.449047712340559 0.425037068872694 0.475947038057366 0.459540867690776 0.413759219130833 0.486192478698076 0.437689255232312 0.658366533421355 0.464667140325191 0.635048833931746 0.447182453528996 0.602555447851915 0 0.409567690395763 0.351665604243283 5.14937168181955e-05 0 3.75240287516074e-05 3.0907336473089e-05 0.397352535355994 0.999906945785078 0.590320964115068 0.648235513644011 4.0523075272801e-05 9.30542149216804e-05 7.38214604167713e-05 6.79747762331378e-05 82 3601
4929 487105 4 0.6 90 "IR" "RO" 0.240646761260028 0.512881287695133 0.186446687191267 0.397181601394252 0.391190921206219 0.455640293417983 0.415962494339227 0.483434695819223 0.469135470695109 0.405694078578495 0.495838033193902 0.429819385777072 0.664062368572129 0.470521808017201 0.623861461828069 0.441194959836237 0.727499101042088 0 0.492470353706533 0.428672694637284 6.9746829754138e-05 0 4.49605963795208e-05 4.03299488797668e-05 0.272405098924598 0.999919854597742 0.507439403625027 0.57123810592292 2.60532035588639e-05 8.0145402257942e-05 4.52820720603161e-05 4.886949091564e-05 81 3601
4930 534141 5 0.6 90 "IR" "RO" 0.240534480352502 0.509240939793381 0.189515273254009 0.400808733605132 0.361996862371284 0.462214998052548 0.383643667028595 0.496692860590864 0.502888606237297 0.387903321269165 0.529701325783307 0.41625014600502 0.652640410564418 0.463061020305556 0.63491123700724 0.449054506841208 0.733658223625265 0 0.541489832737155 0.456748561553088 6.41714928409016e-05 0 4.8058811134855e-05 4.01941850038207e-05 0.266257526862366 0.999920349780465 0.458421182777166 0.543166847486926 2.00780195286105e-05 7.96502195354288e-05 4.09256745441081e-05 4.43967749826646e-05 80 3601
4931 561150 1 0.7 90 "IR" "RO" 0.237450284645707 0.501198420046453 0.194174402556383 0.409226409691993 0.402362603999191 0.447848945592542 0.429575701563215 0.474776679117569 0.453761959165095 0.415134907460222 0.481521099909826 0.439475606679474 0.662556059441574 0.468417224475159 0.628622835869042 0.443511154765627 0.655237311484189 0 0.443910342937089 0.382070756829084 6.0234445157943e-05 0 4.11026076990626e-05 3.52219412017365e-05 0.344671525336603 0.999918670836149 0.555994932057506 0.617839918299811 3.09287340502497e-05 8.1329163850691e-05 5.36223977058588e-05 5.41029299039813e-05 65 3601
4932 265024 2 0.7 90 "IR" "RO" 0.241282336473378 0.509149551258264 0.190129748867996 0.400904947595543 0.368022815186826 0.458326411449804 0.389656331716738 0.490161259710963 0.496402036401903 0.396532102062586 0.522803157002371 0.423588932351722 0.654456949791693 0.462892430923207 0.636596818100241 0.449197534313541 0.723832650417044 0 0.492151547070147 0.43415296636457 7.49682820252612e-05 0 4.99732103426823e-05 4.46199106017139e-05 0.276066436903614 0.999897810724746 0.507751690548521 0.565747187552388 2.59443973174276e-05 0.000102189275254398 4.67891709896565e-05 5.52261724395744e-05 86 3601
4933 746861 3 0.7 90 "IR" "RO" 0.244492469965932 0.510225985198686 0.191732274485496 0.399791562656399 0.37181396412339 0.451475631076289 0.397687703576411 0.485654593400973 0.484745682979262 0.39860719661958 0.515095639018707 0.428267567882024 0.656137267565772 0.464648452156996 0.633408714284917 0.447582789616328 0.730683950839467 0 0.502924025493426 0.440698133610948 8.41463999722988e-05 0 6.74937549417653e-05 5.40135267437751e-05 0.269208122481916 0.999912973738442 0.496958658955446 0.559196816830548 2.37802786448627e-05 8.70262615576497e-05 4.98217961868816e-05 5.10360317607306e-05 87 3601
4934 796841 4 0.7 90 "IR" "RO" 0.238257105581881 0.495709628486212 0.199457195042318 0.41470636097307 0.394208848992756 0.45206329823274 0.42078506322411 0.483809795655822 0.461698216764835 0.40227085475428 0.490390261867166 0.429921507592785 0.661393179194629 0.466842346069653 0.631441730801875 0.444926302294189 0.659070197200008 0 0.512294291420002 0.409249588110585 6.6363500233742e-05 0 5.06984142808877e-05 4.09084017529989e-05 0.340833538512514 0.9999171555901 0.487613913631007 0.590659735884215 2.99007872447447e-05 8.28444099000116e-05 4.10965347096114e-05 4.97676034466717e-05 72 3601
4935 515741 5 0.7 90 "IR" "RO" 0.236834073833137 0.497426591333945 0.196813910503742 0.412958250610486 0.372756833952451 0.450530008817197 0.396068203952733 0.480482893898266 0.488705424613708 0.407159216524999 0.516669679932769 0.433689965896732 0.648477495217961 0.4579589618613 0.644746231073095 0.454473254112048 0.673233665581461 0 0.457025517163512 0.400652955493019 5.87714194935072e-05 0 4.29444425710925e-05 3.60232431395714e-05 0.326676525019356 0.999897816893937 0.542885420737286 0.599253847803512 3.10379796893115e-05 0.000102183106062707 4.61176566301729e-05 5.717346032944e-05 75 3601
4936 810017 1 0.8 90 "IR" "RO" 0.239496354467255 0.506202250413289 0.191370290252219 0.403966915444844 0.381535888387933 0.448950675138546 0.405497982975892 0.477765955841541 0.480200418965678 0.411394932860994 0.506955888975861 0.437086509277047 0.654739636230495 0.46300648584322 0.637167966165555 0.449489986130288 0.696915810193872 0 0.462646120529339 0.409604633077208 5.4147208286267e-05 0 4.54851684493808e-05 3.50652954390587e-05 0.302993437778983 0.999910675063067 0.537235519738039 0.590295661207482 3.66048188588925e-05 8.93249369332948e-05 7.28745641728204e-05 6.46404198714678e-05 80 3601
4937 270252 2 0.8 90 "IR" "RO" 0.23668821673294 0.504047473049484 0.190923852376801 0.406204808389057 0.391999406277939 0.454304827032896 0.414300024756439 0.48096882741744 0.473519431932185 0.410154014832205 0.497607819451809 0.433654312364701 0.659840333388358 0.466174223674173 0.632760575758996 0.44609997842274 0.687840176969736 0 0.481931911651167 0.409018833504014 4.98617905082549e-05 0 4.27930727302425e-05 3.23305365842307e-05 0.312075902609742 0.999902238610038 0.51796818073229 0.590887595048954 3.40586300133278e-05 9.77613899621753e-05 5.7114543812375e-05 6.12409104474049e-05 85 3601
4938 597509 3 0.8 90 "IR" "RO" 0.239513107751778 0.499428546779538 0.197215991019352 0.410854345368225 0.374774345169591 0.45287665380849 0.398720922985055 0.485578704144265 0.485068500393876 0.400616719313744 0.513415484786411 0.428961166283596 0.653338607240819 0.461325516228358 0.640058600873161 0.450986060332347 0.679299109109205 0 0.470102254385145 0.40781554074473 5.24945625317685e-05 0 4.87312215087605e-05 3.57625312735174e-05 0.320620705740842 0.999913704086799 0.529801362981921 0.592096929328083 2.76905874214812e-05 8.62959132014173e-05 4.76514114249757e-05 5.17673959136492e-05 82 3601
4939 796672 4 0.8 90 "IR" "RO" 0.241404716192144 0.505792921544035 0.193173925486295 0.404491982195081 0.383470577466125 0.446177631521344 0.411657966376305 0.476645738456663 0.469933390689429 0.410876626111728 0.50027991796351 0.438349195183173 0.656228820685878 0.464692419079201 0.633578933886873 0.447709987790042 0.679434772723476 0 0.441238968917245 0.396291427644772 6.00710425755841e-05 0 5.12976526552859e-05 3.9178341200917e-05 0.32044836154049 0.999709965670291 0.558628753402424 0.603534808311815 5.67946934590278e-05 0.00029003432970855 8.09800276752368e-05 0.000134585702212562 86 3601
4940 657326 5 0.8 90 "IR" "RO" 0.240151767393564 0.502932909444122 0.194678359416485 0.407336838122233 0.355949753884058 0.460846816146212 0.376276259677143 0.496341851685831 0.510136247259157 0.388735376047019 0.536449347780658 0.418020078038938 0.6485500524087 0.45853767295549 0.644114171069573 0.453906829976441 0.691015590152224 0 0.487334711914607 0.423582673872873 5.73208614874212e-05 0 3.88638201213512e-05 3.45907730261892e-05 0.308903005906246 0.999916472769825 0.512575158481748 0.576332267525559 2.40830800422398e-05 8.352723017479e-05 5.1265783523939e-05 5.04678285423079e-05 88 3601
4941 594905 1 0.9 90 "IR" "RO" 0.231287408461336 0.475506395437927 0.212437711814711 0.435841822094962 0.416200894529967 0.425726696814003 0.450659933071306 0.452284625606217 0.429703413755986 0.438648418648012 0.460560870620539 0.464585132301273 0.652251204133321 0.459369979435174 0.64661362801671 0.453770420858649 0.450414398932874 0 0.333613913776415 0.267739455375408 3.44818125951228e-05 0 2.96158811127194e-05 2.18212284946262e-05 0.549502993198813 0.999911626885558 0.666282030708058 0.732169115933991 4.81260557173652e-05 8.83731144423833e-05 7.44396344147877e-05 6.96074621066401e-05 80 3601
4942 538636 2 0.9 90 "IR" "RO" 0.23328849562363 0.491658806769762 0.199171882521585 0.418906085960772 0.380016029551624 0.445305044349777 0.402191663828336 0.472878525164492 0.484189552323958 0.418236527692172 0.509316083153455 0.443226514514385 0.645949032574331 0.455424523870622 0.65038492252965 0.457305029390315 0.643066700819741 0 0.438073263196957 0.379524869849377 7.59512255698042e-05 0 4.98468504077648e-05 4.41801793556112e-05 0.356825257990861 0.999880540718239 0.561812602382497 0.620361574062771 3.20899638281662e-05 0.000119459281760554 6.42875701380567e-05 6.9375908496566e-05 74 3601
4943 803003 3 0.9 90 "IR" "RO" 0.222487433124435 0.461082067796791 0.21786250013569 0.450956268078784 0.437273032750168 0.410719494460371 0.476029448957879 0.429921698527103 0.403313718927404 0.467374380516858 0.434633668824761 0.488068503699702 0.646483696729705 0.455330328439117 0.653206549857821 0.458246229225741 0.296591637246876 0 0.193569392688507 0.163677727774146 2.82190031446186e-05 0 2.72815143393325e-05 1.83910248441677e-05 0.703320457537625 0.99992581665789 0.806311757549213 0.836229163803812 5.96862123540796e-05 7.41833421098018e-05 9.15682479404581e-05 7.47173971976749e-05 84 3601
4944 383118 4 0.9 90 "IR" "RO" 0.229494417030642 0.479820499467703 0.206505301681988 0.431183763300987 0.387285511358257 0.441822226616025 0.41129917089363 0.468586532297062 0.474975803664718 0.422726808686899 0.500855134615677 0.447507769342039 0.644048286017783 0.453101981224323 0.655356607857797 0.45998539925473 0.527380279504393 0 0.402712270400343 0.32355913468045 4.75499504360533e-05 0 4.04224326311235e-05 3.05685081196962e-05 0.472530501391983 0.999901315115151 0.597187313711651 0.676344947844208 4.16691531886037e-05 9.86848848488901e-05 5.99934553742858e-05 6.53489672226537e-05 85 3601
4945 529417 5 0.9 90 "IR" "RO" 0.232868092429006 0.491008553664125 0.199247904100392 0.41957183995012 0.386872295327646 0.449939140601357 0.410299506117055 0.47792413227132 0.47618170546451 0.412914310138931 0.501912608782168 0.437774748272283 0.651273810393507 0.459608892088654 0.643795911902112 0.453225776696135 0.614398409771209 0 0.417719076471394 0.360953922697348 5.23055905241311e-05 0 4.27074953841749e-05 3.31698795058515e-05 0.38551114599127 0.999914950778842 0.582161078968137 0.638947226432157 3.81386469972509e-05 8.50492211581738e-05 7.71370650851118e-05 6.56809909898094e-05 82 3601
4946 453524 1 1 90 "IR" "RO" 0.235119358832806 0.49609036897618 0.196647045914044 0.41430246050971 0.356636637565001 0.450629119301495 0.375799438814909 0.482326748772752 0.512223466723623 0.406578578837813 0.537422498307002 0.434719034727389 0.638752237266054 0.451346251558188 0.656048068694762 0.462206543047032 0.68925315449421 0 0.481125501289764 0.418253509727571 5.63943365494414e-05 0 5.92294584546946e-05 4.11121353621059e-05 0.310652171621244 0.999722616418327 0.518756189945036 0.581590918822208 3.82795479972826e-05 0.000277383581673081 5.90793067457204e-05 0.000114459314859038 88 3601
4947 399798 2 1 90 "IR" "RO" 0.239360498080687 0.503130746717015 0.193958335723447 0.407183649732869 0.352255315700442 0.453413698597551 0.371295926995613 0.486859519640835 0.516550830290311 0.400886601743495 0.542340144096694 0.429880999681485 0.642195005229683 0.453776846001304 0.65267705174035 0.459779312242591 0.716147854479461 0 0.451931667441613 0.421041923630808 0.000152662389662519 0 5.1881254959336e-05 7.43188998560139e-05 0.283436018299319 0.997203761258077 0.547859042521265 0.577937853392914 0.000263464831558151 0.00279623874192313 0.000157408782162762 0.000945904076422524 82 2466
4948 164603 3 1 90 "IR" "RO" 0.229610617221678 0.48560365352211 0.20147260873872 0.425386308420327 0.378687749984854 0.445415429655222 0.398918010394142 0.471193760650406 0.490999542765759 0.422741241452822 0.513528547893182 0.446270209210442 0.641662207041716 0.451626373161098 0.65834300084801 0.462017478976127 0.576904093440446 0 0.410128648380297 0.345463905681515 0.000231826647058117 0 5.55738257065922e-05 0.000101423793969854 0.422793872937324 0.999535682107186 0.589732986799176 0.65424105500741 7.02069751719318e-05 0.000464317892813769 8.27909948211135e-05 0.000193615517105371 73 3601
4949 245015 4 1 90 "IR" "RO" 0.233857542767896 0.49484142204489 0.196677958462535 0.415628751962024 0.380255480131979 0.441597712906703 0.401377750876839 0.467826487102034 0.486970951630291 0.425457946386508 0.511102424970177 0.450032895072036 0.644784139287237 0.454466136490069 0.652892407470935 0.459147394341119 0.654992797143778 0 0.421802515926731 0.378389951899092 6.74964867860255e-05 0 6.37226010153802e-05 4.58444191952899e-05 0.344907262203738 0.999919677786467 0.578040062465388 0.62149658690273 3.24441656978755e-05 8.03222135331618e-05 9.36990068665811e-05 6.76167789824669e-05 84 3601
4950 176820 5 1 90 "IR" "RO" 0.229126597941357 0.475981556599851 0.209751969820376 0.435288120815076 0.414773406137811 0.426400814287036 0.444910369168477 0.451289717258265 0.437076242710443 0.442184183688513 0.465830275580994 0.467100816326297 0.649713708153781 0.457288487042022 0.649382183019854 0.456173639664724 0.456081706438385 0 0.336898454559953 0.270225424477851 0.000158042994742272 0 5.47007924489468e-05 7.34239080560882e-05 0.54369728717821 0.999683065936742 0.662964743400216 0.729550082572555 6.29633886624088e-05 0.00031693406325796 8.21012473824949e-05 0.000151069041537449 80 3601
4951 149876 1 0 0 "LAT" "RO" 0.237288367531031 0.49824175167886 0.196528353631769 0.41213783507975 0.393862457839466 0.452587211750922 0.423489019558378 0.481878986082975 0.458092977816193 0.403682379928147 0.488113102342111 0.428955675241441 0.660513202326225 0.467788906656787 0.627416032503939 0.443157302105026 0.658207155462622 0 0.477620864936486 0.397247466644185 8.56623850165379e-05 0 0.000191807578933024 9.59167834116371e-05 0.341637884563978 0.999892073054809 0.521959221502356 0.602521455774297 6.92975883839027e-05 0.000107926945191228 0.000228105982225534 0.000135160798106366 84 3601
4952 327413 2 0 0 "LAT" "RO" 0.24465982543083 0.515751878675121 0.187341981275029 0.394161166305736 0.39494188129506 0.458445357417104 0.423628648572801 0.489393364887081 0.459592433897413 0.395390345582057 0.488565296404276 0.421251526516123 0.671353444786912 0.476127681339004 0.614833371014764 0.43479780394893 0.746907774248873 0 0.505978133039616 0.441431351567931 0.000179723601331465 0 0.000804799940245951 0.000338543682543324 0.252873925439962 0.999887040751784 0.493004170755454 0.558109976247677 3.85767098335305e-05 0.000112959248215926 0.000212896264683983 0.000120128501848576 86 3601
4953 525185 3 0 0 "LAT" "RO" 0.241702837628586 0.510693456731344 0.189150026210299 0.399292322620914 0.371077807195826 0.4684275733303 0.39255660563109 0.501641412260346 0.493513884849145 0.382080195130442 0.519623247743404 0.40872932712189 0.66145552789165 0.468179055715874 0.626947066200093 0.442672015987084 0.733568840867085 0 0.543942317005554 0.455527087410246 0.000204776469558013 0 0.000175993991981784 0.000135627689570887 0.266170045130851 0.999890404480435 0.455695494691245 0.544220064124178 5.63375325057784e-05 0.000109595519565334 0.000186194311219781 0.000117220776004696 82 3601
4954 8443 4 0 0 "LAT" "RO" 0.236753427659878 0.4970546376297 0.197155895806497 0.413456385589688 0.413628420752039 0.454294259911861 0.444330513617218 0.481359155105251 0.437959658565856 0.405884378544016 0.466918837940564 0.429473635474359 0.670714767991827 0.474146045555753 0.619077914361432 0.436726031880754 0.614237559804164 0 0.480994022446996 0.377873613986243 8.44635718526781e-05 0 0.000154617624284283 8.18551962613826e-05 0.38562120726111 0.999887781963371 0.518656100315619 0.621923695956265 5.67693628729358e-05 0.000112218036629262 0.000195259613101054 0.000120834861230608 84 3601
4955 604407 5 0 0 "LAT" "RO" 0.235560574663495 0.494857113727953 0.198090957032955 0.415693246482378 0.408518556351837 0.457009721422267 0.43787230585513 0.485118174199577 0.444861615998977 0.401563185619825 0.472992899978792 0.425736472712218 0.668324713550548 0.472400315136663 0.621303357842356 0.438365676730227 0.610017762151856 0 0.464120515527656 0.371522381612771 7.89424311076601e-05 0 0.000118090450181191 6.78328019889247e-05 0.389832357528045 0.999858929066922 0.535501689089899 0.628252878224948 7.09378889916273e-05 0.000141070933077891 0.000259704932263928 0.000156907360292822 84 3601
4956 185075 1 0.1 0 "LAT" "RO" 0.237129311247788 0.504119328784231 0.191162962334371 0.406131232931305 0.404231596646688 0.449574235279931 0.431785383868194 0.474259321531715 0.452766606492879 0.409561850467424 0.479908137642751 0.431651844855977 0.664032227211097 0.469810971299978 0.622327190814523 0.439482387598695 0.665369908116746 0 0.496108503670369 0.403276146037638 9.19650514260033e-05 0 0.000172035361969287 9.09186843863066e-05 0.334488231804103 0.999886977303565 0.503408081994218 0.596474726474039 4.9895027725138e-05 0.000113022696435215 0.000311378973443524 0.00015820880393677 83 3601
4957 674712 2 0.1 0 "LAT" "RO" 0.236760342979955 0.495763515489119 0.198343751653077 0.414782434460941 0.420396411491679 0.432659102095325 0.456512371608292 0.456142678851521 0.422336466133616 0.427418788839962 0.454694568870445 0.450065338317809 0.663288099773457 0.46945243037286 0.623221379139866 0.439885077319158 0.624799598281836 0 0.481387217714271 0.379256410912828 8.12212589535494e-05 0 0.000180927618459706 8.83014048785547e-05 0.375050799654592 0.999827325829482 0.518036291502828 0.620445992141528 6.83808046183978e-05 0.000172674170517582 0.000395563164441121 0.000209295540765446 87 3601
4958 668054 3 0.1 0 "LAT" "RO" 0.24065109023205 0.502585460769519 0.195653430135377 0.407913423868051 0.419485040218704 0.435727529994021 0.457821637314096 0.462125222171205 0.419392533258927 0.419642163161411 0.453237350692902 0.444117056634177 0.668257375338413 0.474192780398898 0.615170778345547 0.435094427338889 0.641296629008929 0 0.462748181066402 0.380670909480793 8.28421470424759e-05 0 0.000139175209820206 7.53096692186902e-05 0.358536931845381 0.999887221906967 0.536150638742582 0.618871858200388 8.35969986475141e-05 0.000112778093032561 0.000962004981196208 0.000381922649600365 84 3601
4959 33239 4 0.1 0 "LAT" "RO" 0.236965945607484 0.501411473336645 0.193531277088216 0.408951115978441 0.407816611249484 0.442303210001101 0.439562247054465 0.467130020482643 0.441049162589424 0.416186127510848 0.472076359597693 0.438944796414517 0.662025856232777 0.469306565061275 0.622148922138351 0.440061561199674 0.653524697886822 0 0.479054919709833 0.392181627616204 8.07359635622394e-05 0 0.000147909376030553 7.82854334032849e-05 0.346333896717595 0.999885443284204 0.520409265571294 0.607552668666416 6.06694320212062e-05 0.000114556715796286 0.00038790534284288 0.000187418283977161 84 3601
4960 616381 5 0.1 0 "LAT" "RO" 0.240255657904041 0.507377746572712 0.190914117924817 0.402711695367955 0.397353337585399 0.44772244267431 0.426641088331929 0.475621845026071 0.456482329289996 0.405741614501218 0.485610583552358 0.430211284029157 0.662793548033895 0.469728520338442 0.622026089820424 0.439676346670271 0.715908873431098 0 0.511740654870921 0.429655613268529 8.74998639159711e-05 0 0.000127464086319287 7.4533184678044e-05 0.283962077834449 0.999891856418505 0.48797665211235 0.57016955947663 4.15488705364903e-05 0.000108143581495417 0.00015522893040975 0.000100294070163194 87 3601
4961 389247 1 0.2 0 "LAT" "RO" 0.238233427458874 0.501296798705247 0.194611847543608 0.409029975208536 0.402819567306786 0.430461390335868 0.434696612760283 0.453740411239396 0.446438494584924 0.42470326041044 0.476542171697257 0.446869642841819 0.654873906280201 0.463123020132651 0.630182725041291 0.444281072161019 0.669060079437749 0 0.508496526644891 0.40884210712223 8.27390893414355e-05 0 0.000145122834348238 7.80155171520429e-05 0.330812575203942 0.999885890739574 0.491187381501396 0.590971620932046 4.46062689671818e-05 0.000114109260425799 0.000170969019364093 0.000108256428571951 84 3601
4962 351233 2 0.2 0 "LAT" "RO" 0.239901995558278 0.499771118358013 0.197403303289218 0.410495080628608 0.418026457839754 0.419109958628249 0.456443151746853 0.442370750982364 0.422167772390597 0.435282810042304 0.455376838661499 0.458609030373509 0.65847020379228 0.46616505367514 0.626128594505668 0.441557298278837 0.619817771323406 0 0.469771250270674 0.375008398490547 0.0022223515663439 0 0.00627627607490685 0.00283726771525175 0.377768863245593 0.99976498137763 0.522859235560646 0.621656119275834 0.00019101386465788 0.000235018622369481 0.00109323809377333 0.000498214518367959 82 2095
4963 239125 3 0.2 0 "LAT" "RO" 0.231503951771585 0.485315616285185 0.203495944837951 0.425702785149777 0.43627428494575 0.406345657346575 0.479338981394277 0.424677010345086 0.397140189709776 0.457198529247008 0.431021228858931 0.476910033079709 0.652813922917748 0.462808502700717 0.630665304316343 0.444870453362152 0.510123143889467 0 0.383844279735219 0.301049552448295 7.75380358100172e-05 0 0.000156071933038471 7.69835383403837e-05 0.489727576654615 0.999882601416758 0.615746511109877 0.698728664665993 7.17414201079029e-05 0.000117398583241811 0.000253137221865767 0.000144799347371422 83 3601
4964 165835 4 0.2 0 "LAT" "RO" 0.240745329019947 0.505971504896084 0.192582729898965 0.404159279041003 0.418455508627453 0.423461764664849 0.454050965232477 0.44614517759208 0.425626741217037 0.432032182695369 0.457619507941602 0.454588033554233 0.661703965666098 0.468747865165018 0.621412191855168 0.438779921230518 0.709222711963476 0 0.500154290009186 0.417137206943008 8.71231654775759e-05 0 0.000146513547318327 7.90331512934379e-05 0.290644674122179 0.999882107883024 0.499363857198268 0.58262073905152 4.54907488677076e-05 0.000117892116975967 0.000335339245228283 0.000163020854178761 89 3601
4965 139476 5 0.2 0 "LAT" "RO" 0.233673676801679 0.49688009523181 0.194771378403901 0.413600215702368 0.4187998917518 0.423201557064106 0.451337167090339 0.442225447068905 0.43093400370894 0.439516302623905 0.459784150863953 0.458591484263199 0.654674401209632 0.463195015334058 0.629996531570323 0.444277612514702 0.635046478041528 0 0.493567243702948 0.385680084741592 7.9944058054095e-05 0 0.00016066313581525 8.10437990688326e-05 0.364797064807588 0.999846224303292 0.505661883354407 0.613961700324811 7.65130928291942e-05 0.000153775696708154 0.000610209806829672 0.000277171134528456 85 3601
4966 764642 1 0.3 0 "LAT" "RO" 0.237822760231641 0.499420804372419 0.196076136779355 0.410913971662578 0.417071862423689 0.409844919723853 0.453089465924495 0.430496872705975 0.425356460948804 0.442634942944591 0.457884662228009 0.464248513316975 0.651281151305412 0.460978990466251 0.630071838726053 0.444395960083499 0.672024122943368 0 0.534449933999227 0.413690417185724 0.000101788649558824 0 0.000304830985353128 0.000135377839861456 0.327823726875623 0.999887292243563 0.464959134778933 0.586027452792517 5.03615314497212e-05 0.000112707756436543 0.000286100236487357 0.000146752181897841 83 3601
4967 24007 2 0.3 0 "LAT" "RO" 0.237724210717845 0.504433811811944 0.191480664020425 0.405707445805668 0.42768066063468 0.403326337475865 0.466687814283357 0.421410127503491 0.411991267395063 0.453871124273066 0.444592318528937 0.473587621877427 0.653227709773118 0.463944587073851 0.62441185985449 0.441524785667518 0.692932111787201 0 0.512006044441695 0.410692346174277 9.80555575354091e-05 0 0.000234054621360926 0.00010987097690881 0.306537808840829 0.999783908740402 0.486421684775623 0.58854543667359 0.000432023814434109 0.000216091259598313 0.0013382161613214 0.000652346175223739 87 3601
4968 327045 3 0.3 0 "LAT" "RO" 0.245711872181921 0.513368481683124 0.190011735658672 0.39658529578622 0.389121417130767 0.418158147915455 0.422219503222969 0.443745219988877 0.45497411123945 0.425090408925499 0.489941787151543 0.450638462717874 0.649351654705032 0.460073362357238 0.630043995741147 0.445462061570396 0.7562227926267 0 0.574395300017559 0.46894282809752 0.000343181556670662 0 0.0017362794650375 0.000700758093221295 0.243384320030394 0.999883704212843 0.423551505110061 0.530198346395167 4.9705786235736e-05 0.000116295787157129 0.000316915407342843 0.000158067414091101 84 2099
4969 47412 4 0.3 0 "LAT" "RO" 0.235815403940943 0.496943270418998 0.196520231616112 0.413418522951005 0.430476676032756 0.401628527092881 0.471753216506374 0.42051404814632 0.405342755031038 0.4538805252646 0.439378692302529 0.474408001442 0.651868005503761 0.463011192068509 0.626131871763931 0.442472560816822 0.667486545324612 0 0.521045680093375 0.403157204530882 9.25120580465017e-05 0 0.000261921718064216 0.000116516292716109 0.332368209941004 0.999888416214548 0.478417643294436 0.596583398645408 5.27326763374535e-05 0.000111583785452448 0.000274754894124405 0.000142880530993771 81 3601
4970 831836 5 0.3 0 "LAT" "RO" 0.236794991697317 0.500883733874561 0.19372628156571 0.409340515420495 0.416808355810387 0.408567641747206 0.450989805405978 0.426809303708292 0.42939074340635 0.448243196198351 0.460332690127764 0.46784135014274 0.649482990476113 0.459360943007407 0.63254325136806 0.446040396937495 0.700753432870801 0 0.547030994103481 0.427610625149039 9.03915948176529e-05 0 0.000173393427671911 8.8590304575469e-05 0.299109685749876 0.999884826046322 0.452576350247881 0.572176250181836 4.64897845051608e-05 0.000115173953678169 0.000219262220966306 0.000124534364549303 87 3601
4971 833810 1 0.4 0 "LAT" "RO" 0.242955691891772 0.509178463267273 0.191671074496881 0.400856119848129 0.412246502712045 0.389513092950553 0.451496745969187 0.409293570163601 0.423019424862184 0.456055324169611 0.459241302702566 0.478719907036402 0.643835489723071 0.456839865269794 0.631208449012779 0.446124499485207 0.734137985136565 0 0.565783561940226 0.448473331427601 9.45227354777394e-05 0 0.000243048436603336 0.000111804098148181 0.265641468695616 0.999791199625491 0.432993409171753 0.550991416258928 0.000126023432341399 0.000208800374509039 0.00097998045141774 0.00042344821532247 66 3601
4972 71455 2 0.4 0 "LAT" "RO" 0.242304286847753 0.505815141530047 0.19404162148389 0.404340499091841 0.40116654423191 0.391205389088576 0.437941506510124 0.411184790630686 0.437758460634299 0.454072922459159 0.473207316293197 0.476833488398497 0.638490253507996 0.451801472115471 0.639957313030619 0.451355191249646 0.713797481048177 0 0.553498484713871 0.440193256422086 9.05219669829323e-05 0 0.000241472632562599 0.000110781310171253 0.286019840711747 0.999887666644763 0.445305079211445 0.55932068338074 9.21562730940034e-05 0.000112333355236683 0.000954963442121463 0.000375278887002414 79 3601
4973 461171 3 0.4 0 "LAT" "RO" 0.232802258722874 0.491679094367221 0.198955105613143 0.418967209851599 0.435139019896483 0.375411825691912 0.482984029489457 0.390024194681488 0.390809162132712 0.480732800508622 0.42750390990999 0.49870991058178 0.638077681517072 0.454577384047059 0.63472608693381 0.448713483211412 0.61014697199194 0 0.494631312190972 0.370845145615889 8.53404759613035e-05 0 0.000354722795572361 0.00014082284864244 0.389689269268953 0.999881382641715 0.504258302772488 0.628711238194557 7.84182631459319e-05 0.00011861735828518 0.000755662240967509 0.000302793340911828 80 3601
4974 843878 4 0.4 0 "LAT" "RO" 0.238290112103679 0.507728809014812 0.189232977797549 0.402400853210416 0.415496184163632 0.388310887978032 0.452759250141527 0.403965604424793 0.424837358165615 0.465927637248536 0.458562648115401 0.484247459946574 0.640193648174511 0.454513926137136 0.634615475504625 0.448683303054667 0.726439665290919 0 0.556851669843961 0.439930862674658 0.000108602090011782 0 0.000464516747624224 0.000187419793702069 0.273393987114953 0.999887339806699 0.442312256762651 0.55970627681996 5.77455041171455e-05 0.000112660193301152 0.00037155664576363 0.000175440711679347 83 3601
4975 436593 5 0.4 0 "LAT" "RO" 0.236671082723304 0.501591601166233 0.193085979899097 0.40860319921922 0.417279353800462 0.392252957715159 0.453647742215398 0.408475014723661 0.426005081125414 0.461058343554429 0.457553777173138 0.47962348565537 0.641437238481114 0.454238718124998 0.636617692239018 0.448905834613472 0.697290371025516 0 0.54773760039236 0.425706961737193 0.000302720108469112 0 0.00150864389485394 0.000592672246178986 0.302365245204306 0.999888643500735 0.450375714400529 0.57352840083702 4.16636617095927e-05 0.000111356499264682 0.000378041312257047 0.000171965179608851 88 2825
4976 240768 1 0.5 0 "LAT" "RO" 0.237921902179679 0.508007589119959 0.188596619038947 0.401968402360516 0.407831700644374 0.387176616030228 0.440626709483399 0.402776179495385 0.440381343608108 0.459100252147158 0.470983671096788 0.477169247783793 0.63542606051698 0.450091148462799 0.638337416916579 0.45037217920116 0.753126161637795 0 0.639442038350204 0.478697949380102 0.000118624087643912 0 0.000666488474802313 0.00025853468157756 0.246706145517022 0.999886700870187 0.359629932038318 0.520905405312585 4.90687575395442e-05 0.000113299129812962 0.000261541136675675 0.000138110625735298 83 3601
4977 465224 2 0.5 0 "LAT" "RO" 0.241835495478264 0.508155995104405 0.191519818879916 0.401819618368606 0.410542133149477 0.377300894941762 0.449476650350931 0.394474555855452 0.426063986812694 0.464957400342062 0.461763042965559 0.485837929398023 0.635757009523884 0.450755167324071 0.637030512457293 0.449772989040236 0.744562956213095 0 0.611231620903486 0.466522836937887 9.70950243506995e-05 0 0.000380712381834069 0.000156152357493278 0.255246566144082 0.999881129807103 0.387491216223916 0.532965258303211 9.33826184727502e-05 0.000118870192896678 0.00089645049076366 0.000355752401409371 84 3601
4978 486885 3 0.5 0 "LAT" "RO" 0.238618356492373 0.50264081063043 0.193945943880161 0.407511513737014 0.423747962175228 0.362399891035351 0.468425832512342 0.377763583064745 0.404989520732924 0.483220944393223 0.442079358542272 0.503104468434428 0.631692283097663 0.449610488484307 0.638051176443234 0.450908079608966 0.719107925371524 0 0.556816368676656 0.433844198764465 9.10837179223408e-05 0 0.000343444972883456 0.000139197825298377 0.280760025750701 0.999506805569121 0.442498729041899 0.56573498974685 4.096515985261e-05 0.000493194430879348 0.000341457308561294 0.000281613663387098 85 3601
4979 305498 4 0.5 0 "LAT" "RO" 0.235093444627305 0.501389487609878 0.192102081027717 0.408784875737989 0.429630067436147 0.371272571481751 0.469840284402186 0.385225300765571 0.406799663655959 0.477845237450381 0.440504417539912 0.495298506759518 0.635544764086254 0.451845820097093 0.634424531580887 0.448454762072387 0.714817065462881 0 0.603584615927689 0.444329695756641 9.2813715540239e-05 0 0.000298736056296103 0.000126727583589619 0.285048909578169 0.999882332831214 0.395949744166317 0.555437785307376 4.12112434091664e-05 0.000117667168785766 0.000166903849698224 0.00010579135239373 65 3601
4980 468418 5 0.5 0 "LAT" "RO" 0.241727535320938 0.50805002183934 0.191628079073358 0.401933401952879 0.410600252670796 0.370158007163435 0.450025837614828 0.38712668371642 0.42536886904036 0.472004992832373 0.461569051485698 0.493258864975517 0.632106665238053 0.448493868164225 0.640315010009724 0.452188655627414 0.744957051145981 0 0.598429793588499 0.462052929940618 9.55953034331439e-05 0 0.000282502683112828 0.000123799590183634 0.25487235368469 0.99987880225103 0.400574381451202 0.537533408241173 7.49998658965015e-05 0.000121197748969588 0.000713322277185896 0.000289862228024548 83 3601
4981 857800 1 0.6 0 "LAT" "RO" 0.234296908754081 0.49958438006038 0.193186308212679 0.410571651269469 0.432322597294092 0.343780084715484 0.477634967109604 0.355599574854314 0.397532222901994 0.499950565014221 0.433118841779347 0.516585334983092 0.622348249758869 0.443856150496149 0.641927702170787 0.453787336003088 0.721530085101132 0 0.619462435838477 0.448887940031894 0.000127886344871015 0 0.000387830987944613 0.000164288123819372 0.278274457312862 0.999830343560831 0.378849760452207 0.550470476818777 6.75712411343448e-05 0.000169656439169008 0.00129997272137173 0.000477295025509498 79 3601
4982 98449 2 0.6 0 "LAT" "RO" 0.238456900131969 0.503284357432129 0.193243257836373 0.406768443296065 0.42489797519428 0.351390466152898 0.46957029164835 0.365874995925742 0.403778422179379 0.486243949322274 0.441018737865713 0.505931577807498 0.626601120805558 0.446216844478917 0.638254443587199 0.451276590690313 0.736638210469178 0 0.647424519987525 0.467555456891037 0.000113001732727078 0 0.000499612151862497 0.000194841472031739 0.263095168591277 0.999795676106625 0.350102371208269 0.531519716486437 0.000153619206817922 0.000204323893374794 0.00197349665234355 0.000729985150494345 85 3601
4983 855429 3 0.6 0 "LAT" "RO" 0.234390716972252 0.497155844271653 0.195383523423977 0.413138614129696 0.428204348052706 0.336593442036041 0.478790125783455 0.348907431873982 0.391679224082469 0.505708331175774 0.431781345558506 0.523779702348299 0.616789612016625 0.441407956248794 0.644077301053098 0.456417661192427 0.695871307970097 0 0.568647239672766 0.424861531694712 9.50780191758807e-05 0 0.000540182254056976 0.000197713747076613 0.303985787927704 0.999861321849651 0.43019881219266 0.574691656402081 4.78260830233364e-05 0.000138678150348619 0.000613765880517203 0.00024909815613043 85 3601
4984 154501 4 0.6 0 "LAT" "RO" 0.238027942498402 0.5043344559966 0.191799974763009 0.405628809328879 0.42359000269717 0.347295310687132 0.468362376385767 0.361151294927002 0.4054556186217 0.491879316574313 0.442748595373822 0.510948745757281 0.623470599190553 0.44441436054597 0.640467442361015 0.453275678697025 0.759159174275335 0 0.646555365084101 0.475385056777173 9.83063957478051e-05 0 0.00112951765104661 0.00038185375011409 0.24065039514001 0.999878263357501 0.350808182787834 0.523697928240513 9.21241889066717e-05 0.00012173664249863 0.00150693447701865 0.000535161232199662 88 3601
4985 686243 5 0.6 0 "LAT" "RO" 0.233710797410572 0.493784269849068 0.197804388615633 0.416522762060698 0.435888845725663 0.336940805465517 0.48504795050861 0.348934600573626 0.387468994929845 0.506089704014983 0.425074621776739 0.523653874225661 0.620125623006162 0.442391589910528 0.644583738088047 0.455275483052675 0.673827458721304 0 0.587352454397217 0.420029585343529 9.26116059748665e-05 0 0.000447858576771933 0.000168149417682898 0.325651752278929 0.998719641417962 0.406551222912118 0.577515932197915 0.000428177393792076 0.00128035858203841 0.00564846411389391 0.00228633304087289 82 1141
4986 585195 1 0.7 0 "LAT" "RO" 0.245473572511053 0.512879187895286 0.190546755313103 0.396935254053979 0.412629554540954 0.314513833320909 0.469559374233947 0.328863203441252 0.394461815913592 0.511169787006814 0.441394935695849 0.534025693895551 0.609045266441984 0.437596861900188 0.643362556773306 0.45705037578607 0.787502788271162 0 0.605536652265913 0.478467023496432 0.000114001168463386 0 0.000988577893694802 0.000334419448758398 0.212349914435005 0.999845125877898 0.392913846565013 0.520970529478699 3.32961253696752e-05 0.000154874122102139 0.000560923275379214 0.000228027576110487 81 3601
4987 113342 2 0.7 0 "LAT" "RO" 0.237219655322059 0.498767066464654 0.196261022503156 0.41153907169199 0.415305715730124 0.327534243945693 0.462254189217766 0.340229663775136 0.408179046302824 0.503169573621843 0.448133365709667 0.522114128556844 0.608639635159967 0.433788498171937 0.651935332465489 0.460566393366861 0.679271253928159 0 0.616047753035709 0.437767828591838 0.000135073504465953 0 0.000505674928137341 0.000203332679053455 0.320525321369115 0.999887188416218 0.382314337389104 0.561623077750054 6.83511982602794e-05 0.000112811583781621 0.00113223464705029 0.000405760979054817 83 3601
4988 512235 3 0.7 0 "LAT" "RO" 0.233470647791984 0.495412502816367 0.196272955446389 0.414940468431667 0.425269662705208 0.328995278415632 0.470321805664069 0.340483833956351 0.402546881578088 0.504553320012123 0.439896543344328 0.521787238513516 0.610603118352405 0.435215234557833 0.649823056241495 0.459030551103749 0.679823258127341 0 0.632093383041947 0.438720480481766 9.93028941914265e-05 0 0.000597968338996649 0.000217763917653103 0.320028802691638 0.999833431616348 0.367068411799659 0.560915577130078 4.86362868290217e-05 0.000166568383651632 0.000240236819397205 0.000146178470503258 84 3601
4989 737724 4 0.7 0 "LAT" "RO" 0.236685534130512 0.501889792079724 0.193192461107937 0.408173933549268 0.424984320777877 0.320575496917195 0.472887826910413 0.33173677369356 0.398962269103739 0.513721931089026 0.437831146998976 0.531271275473969 0.609465442978048 0.43530883315231 0.649534561204319 0.459254399120712 0.739741339258736 0 0.640730852319021 0.463618322700184 0.000125859553073752 0 0.000570536991319454 0.00021670663325583 0.259841677105723 0.999096937362238 0.350753744573238 0.533384217905388 0.000291124082467648 0.000903062637761736 0.00794486611642123 0.00278075276117137 83 2825
4990 696167 5 0.7 0 "LAT" "RO" 0.236088501448313 0.500807345803416 0.193627007372674 0.409409336992444 0.4159232405 0.332831971692816 0.456761342688355 0.345912936153466 0.417876542291337 0.497044181551014 0.453711520632217 0.516015111190075 0.610466107544721 0.434347479442681 0.65108736929385 0.459826076338008 0.734873399382732 0 0.673806160086161 0.475571260074392 0.000132892264605452 0 0.000959177485215455 0.000342490572471759 0.264932355160732 0.999879636019553 0.324636964708771 0.52384128355922 6.13531919302593e-05 0.000120363980446978 0.000597697719852993 0.000244965793915626 83 3601
4991 581047 1 0.8 0 "LAT" "RO" 0.239251080949611 0.507100115027463 0.190942266022625 0.403015315711642 0.427609080563717 0.301935726675337 0.482698762796879 0.313139818101072 0.385421845667976 0.519258274689965 0.427334227646853 0.537936860122494 0.604023484569138 0.434139014783531 0.643282326201596 0.456243521847782 0.731775213505172 0 0.689045891219258 0.474245874256937 0.000118445568615692 0 0.000928839395651125 0.000316863988561876 0.268049406696885 0.999694534230425 0.309310799191778 0.525103961289299 5.69342293277461e-05 0.000305465769575277 0.000714470193313297 0.000333300465202291 84 3601
4992 92636 2 0.8 0 "LAT" "RO" 0.237429659202257 0.496947947779368 0.198373113943529 0.413311339028015 0.420895615082131 0.291525151269186 0.482277339279427 0.303712035254691 0.380312881067117 0.52662430501233 0.428097121714478 0.548237379580666 0.593640042377916 0.427994410228712 0.651841706983253 0.462972321186403 0.691072582414969 0 0.630561910619172 0.442431775055312 0.000111050803934041 0 0.000787522071733057 0.000270288009256066 0.308757250362647 0.999880227833532 0.367842280537144 0.557001065954357 5.91164184492579e-05 0.000119772166467563 0.000808286771951741 0.000296870981075413 89 3601
4993 479778 3 0.8 0 "LAT" "RO" 0.230780111721063 0.492544394713177 0.196885046450613 0.418039825974017 0.423944355263333 0.293878058706515 0.478377880445365 0.302848019039025 0.389681066112411 0.533771942493624 0.431752671333437 0.549451158921263 0.589691318705987 0.424156637519401 0.65861155075363 0.466747731558948 0.647649800641181 0 0.606159991086428 0.415878399660328 0.00010920059048857 0 0.000730588156271595 0.000254923847131306 0.35219019382888 0.999880510503897 0.392712271485875 0.583690728721085 5.0804939449842e-05 0.000119489496102763 0.000397149271425292 0.000175947771455061 83 3601
4994 732478 4 0.8 0 "LAT" "RO" 0.235647251124187 0.49995230037931 0.194138351908779 0.410326707193258 0.413741479481554 0.29816292958908 0.464458456793913 0.308433977165258 0.404190529823134 0.525472003404558 0.44614949404862 0.543125341963962 0.591599455659504 0.424043904507199 0.658969618522626 0.466726864356038 0.69285182890196 0 0.639142838254748 0.447545610123331 9.08507982665523e-05 0 0.000737922454474753 0.000252397264514976 0.307002160297732 0.999862473072648 0.359543469041908 0.551965385290278 5.5160002041314e-05 0.00013752692735188 0.000575770248869238 0.00023660732187553 84 3601
4995 128184 5 0.8 0 "LAT" "RO" 0.234656903111161 0.503015739260572 0.19066343553359 0.407036297094322 0.428595060557158 0.28911788996624 0.487870810471145 0.297860210181117 0.378967866118549 0.538395767774917 0.422236148008665 0.554222119804869 0.59351337837286 0.428970486764672 0.649345252480323 0.461655998364137 0.726848337384999 0 0.622867803717602 0.44956812098763 0.000114480661762537 0 0.00172494108162022 0.000541964892520062 0.272935872159494 0.999755694112861 0.373600663738192 0.549246103070863 0.000101309793744541 0.000244305887138948 0.00180659146258586 0.000643811048986996 86 1403
4996 812226 1 0.9 0 "LAT" "RO" 0.236370194321441 0.502077429323033 0.193006837845773 0.408210608612193 0.432196646266638 0.258837228495971 0.494925648432486 0.26692449090312 0.368693566501186 0.556282917875831 0.414837888031199 0.573384925324701 0.581887131702745 0.420984512815337 0.655495080034282 0.465730349492315 0.718046365411807 0 0.680649470314506 0.459898686561702 0.000102488623944278 0 0.00123009369946736 0.000381814452851357 0.281775245483829 0.999676814890717 0.315903373363269 0.53896075330635 7.59004804198043e-05 0.000323185109283341 0.00221706262275843 0.000758745679096845 82 3325
4997 606757 2 0.9 0 "LAT" "RO" 0.238971985180098 0.503168784620105 0.19400099724946 0.406851371313665 0.425173017682898 0.278048418076892 0.476870820430575 0.28877216203146 0.392290849460323 0.5290726350499 0.433250827984219 0.54911307409437 0.590582703059993 0.423003148344532 0.654682739504571 0.463032764899936 0.755670120351752 0 0.733898710867784 0.495183726620948 0.00016427861315547 0 0.002452167020539 0.000769736415097854 0.244104182133091 0.999882415992776 0.262806106842091 0.503740507527141 6.14189020011435e-05 0.000117584007224164 0.000843015269585498 0.000306029436812989 80 1402
4998 628962 3 0.9 0 "LAT" "RO" 0.234732587584468 0.497681688160446 0.195519841849348 0.412352940575493 0.434052793188677 0.273064207479108 0.4870901411153 0.282451976910113 0.382584155491745 0.537912099152024 0.423015183904168 0.556170352380732 0.588291087918361 0.422305457485661 0.655767969171232 0.463949788643476 0.72848304252074 0 0.72912890124944 0.478465427393799 0.00021521016907213 0 0.00302077367324212 0.000944867008671985 0.270733789069641 0.99973752459211 0.266207653430135 0.519818847096176 0.000567958240546549 0.000262475407890353 0.00164267164718291 0.000770858501353425 82 445
4999 427484 4 0.9 0 "LAT" "RO" 0.235402955057338 0.499215227652039 0.194959505023889 0.411125038937835 0.432698329796897 0.271406792492391 0.493175101700834 0.281043832710737 0.372206011590405 0.539097308852552 0.416837837367965 0.557970165082148 0.587455516201982 0.42443315141505 0.650611165245368 0.462027191108296 0.700635042228532 0 0.698769011984392 0.460033920406556 0.000144781224079268 0 0.00218499504872853 0.000677943752472187 0.299169854490865 0.999819142066249 0.298057313267149 0.538925052089678 5.03220565242964e-05 0.000180857933751155 0.000988679699730168 0.000363083751294378 87 3601
5000 217054 5 0.9 0 "LAT" "RO" 0.23133801059292 0.493365103891542 0.196567888041049 0.416892779893467 0.438124447811174 0.267806525046735 0.496942608291166 0.275873091305925 0.37015072049993 0.547314836543754 0.412920597403874 0.56349447252154 0.584303497021874 0.421707498394094 0.655300666562891 0.464691866394341 0.668509856449263 0 0.661153444764657 0.433818900637595 0.00105856939858943 0 0.0115474687727037 0.00367585978822842 0.33035799998001 0.999813832506151 0.326194314794255 0.562098966238449 7.35741721373453e-05 0.000186167493848944 0.00110477166838498 0.000406273335726638 87 413
5001 46495 1 1 0 "LAT" "RO" 0.232912806617851 0.496234936124239 0.196024813341222 0.414083357742486 0.431494317705349 0.237448244230396 0.492473689727038 0.245499740748036 0.373084332890378 0.561400823087609 0.417181885951852 0.579959302951093 0.567384087585724 0.411289882401696 0.663267391330216 0.470501942821231 0.706602809904748 0 0.723131339620928 0.465084891628962 0.000109958581740064 0 0.00149836451365946 0.000456006685998672 0.293041421596443 0.999650769728112 0.270286115076585 0.532837895495373 0.00024580991706924 0.000349230271887618 0.00508418078882759 0.00162120618966726 84 3305
5002 8078 2 1 0 "LAT" "RO" 0.237796077659316 0.511755116372181 0.185794578005732 0.398023114276166 0.419223197373563 0.250414661720456 0.473547374648714 0.258327799513267 0.393326236778587 0.548941630338775 0.436987224303137 0.565812451658618 0.572615007206325 0.413963905728786 0.656928511564413 0.467302199161557 0.796198926632906 0 0.768563747313631 0.519859418704243 0.000215272285962587 0 0.00421913205631908 0.00128198901466545 0.203550755064314 0.999851352731985 0.226392272484941 0.478560500573127 3.50460168176732e-05 0.000148647268015412 0.000824848145109669 0.000298091707964256 87 1652
5003 478681 3 1 0 "LAT" "RO" 0.233636209208313 0.498324002538748 0.194311819774134 0.411903280679519 0.427683026438526 0.246723444085687 0.484521507071308 0.254398884675584 0.381903800240096 0.553445248531999 0.425240589892884 0.570187016078399 0.570839444470419 0.4121128366771 0.661986344160181 0.469316263931891 0.716896255512798 0 0.732601724066358 0.474755150083154 0.000107271846095407 0 0.0015894756672315 0.000488941529536915 0.282796549787037 0.999073490646427 0.261240273045161 0.523072407689034 0.000199922854069354 0.000926509353573305 0.00456852722124913 0.00168350069827458 84 2842
5004 3651 4 1 0 "LAT" "RO" 0.232838920799675 0.498926735840813 0.192792727360917 0.411453343206088 0.422947017258112 0.225661395364009 0.489140944255517 0.23158820633481 0.372154818821903 0.581922668315551 0.420517158331619 0.59693787832923 0.557143127110736 0.405692408034528 0.669831470929644 0.476939340988368 0.722746100097264 0 0.681245212752022 0.460345912205996 0.000143766271163962 0 0.00205734736313144 0.000614367517634129 0.277051194149346 0.999325285117341 0.314693572487093 0.538237757326081 5.89394822262174e-05 0.000674714882658771 0.00200386739775412 0.000801962950288582 84 3585
5005 380937 5 1 0 "LAT" "RO" 0.237394502756629 0.503377413823495 0.192771089757952 0.406549336410568 0.432253263136503 0.237406032265515 0.491669379779098 0.246199447837593 0.37460316370687 0.560174446658317 0.419090843459069 0.580565545713592 0.572224150457638 0.413794069002635 0.660159894940546 0.468689121485149 0.782743733078057 0 0.756204464863328 0.504353021303716 0.000173322794389605 0 0.00359455886498999 0.00105121882526132 0.217037331795366 0.999497232708928 0.23860740133921 0.493967432448272 4.56123321875609e-05 0.000502767291072098 0.00159357493247258 0.000628327422750164 88 2142
5006 319948 1 0 10 "LAT" "RO" 0.244997503730037 0.518068272521499 0.185407553171026 0.391799264033571 0.403355107645522 0.454158902234777 0.434054129821282 0.483535003787591 0.447035345021827 0.402078093771498 0.477379680376249 0.427327609547582 0.673754508670187 0.478482617765657 0.609964272567688 0.432245252317407 0.759385226125765 0 0.460143816742781 0.427974408112585 0.000130137986068112 0 0.000165159225587299 0.00010237573682025 0.240448604213942 0.999886563173031 0.539434724731246 0.57178956575905 3.60316742250845e-05 0.000113436826968606 0.000256299300385906 0.000133650391544768 86 3601
5007 143245 2 0 10 "LAT" "RO" 0.241776761939028 0.51002705213793 0.189889859016813 0.400173552971683 0.410279528299233 0.452903635146437 0.441968385101849 0.480409524379556 0.439904466517713 0.406374452627503 0.469699359243093 0.430457738744209 0.673368343661863 0.477349018056307 0.613029318589421 0.433572339096744 0.683388608772347 0 0.46968004717355 0.400979729639459 9.08648560591396e-05 0 0.000150994290185939 8.30643628293859e-05 0.316473048064826 0.999887563480757 0.529991298598616 0.598825970408134 4.74783067680914e-05 0.000112436519242943 0.000177659937648626 0.00011123558957763 86 3601
5008 796026 3 0 10 "LAT" "RO" 0.239421360444905 0.50416426205424 0.192976381566691 0.40612503362846 0.409679691232482 0.454599729788513 0.438875873274054 0.482395550685035 0.443868591759964 0.404292520617405 0.472157156383934 0.428400802381403 0.671561070955403 0.475058311293992 0.617056937755376 0.43565434298361 0.670133903560541 0 0.486246360100299 0.401033353671839 8.32020300232607e-05 0 0.000125351688330088 7.17282963998272e-05 0.329738977746949 0.999892478499737 0.513447311659782 0.59878508164903 4.39166624866864e-05 0.000107521500263415 0.000180976551589554 0.000109836382731715 79 3601
5009 414902 4 0 10 "LAT" "RO" 0.242724526925239 0.511771243491471 0.189103583723771 0.398325500686583 0.39952740969579 0.457266132567853 0.428067642101021 0.487386425922882 0.45406616592541 0.397651777952289 0.483177215565021 0.423329695338657 0.67112129805706 0.47565433924388 0.614962555662621 0.435038551766895 0.703637363458152 0 0.495824339670075 0.42014097041508 9.69320523969403e-05 0 0.0002087858593291 0.000105550964896478 0.29621674022587 0.999887228081644 0.503748936614625 0.579627859556246 4.89642635812219e-05 0.000112771918356239 0.000217937855970916 0.000125619063777174 84 3601
5010 2688 5 0 10 "LAT" "RO" 0.238325215755563 0.494090408365621 0.201137919808077 0.416634966997925 0.411082336489394 0.44426298000873 0.448158566060641 0.47437661893755 0.428340400389879 0.409664530854591 0.462703565334216 0.436720308516913 0.665997874004625 0.472261322406901 0.620140385430312 0.438640558043817 0.566240865702499 0 0.432660569532406 0.345394570188274 7.23793950801241e-05 0 0.00012255629857966 6.65558680504983e-05 0.433625369033649 0.999888085916851 0.567030677543419 0.654420169548016 6.13858687721303e-05 0.000111914083149127 0.000186196625595238 0.000118704395658765 84 3601
5011 834488 1 0.1 10 "LAT" "RO" 0.237349201101736 0.496425876233627 0.198296433429626 0.414143526961811 0.417083634638092 0.43578541207741 0.452645220774545 0.460705773268733 0.42626215520835 0.422219726921124 0.458181310253895 0.445523439556773 0.663783724459487 0.469816615047578 0.622537374494362 0.439411291843364 0.604209673569003 0 0.462964695339259 0.366935804581651 6.98856436758803e-05 0 0.000130951549831065 6.80680465009189e-05 0.395644812816075 0.999890802172934 0.536553998545271 0.632818958123508 7.56279712465694e-05 0.000109197827066331 0.000350354565639356 0.000177169248340458 74 3601
5012 125780 2 0.1 10 "LAT" "RO" 0.235715497050972 0.491766847251596 0.201369065972326 0.419145130681632 0.430505193295571 0.423190691237155 0.473511696792077 0.445936718719725 0.40362509649128 0.438500016714722 0.437711277809299 0.460908799443154 0.662563439317334 0.470219918611123 0.622431622575326 0.439466347348191 0.532478665165538 0 0.37331597615089 0.308543796005491 7.42690212594694e-05 0 9.53889953823949e-05 5.70624784488745e-05 0.46737874128639 0.999877872386148 0.626350716624214 0.691258481130733 6.83245268127056e-05 0.000122127613852244 0.0002379182295138 0.000140660385327945 73 3601
5013 364562 3 0.1 10 "LAT" "RO" 0.236757467711733 0.498784982315623 0.195699045281826 0.411666736200595 0.411939577440362 0.440684060676614 0.443619792419052 0.465461727585511 0.438795147030217 0.417887140092761 0.468163306831959 0.440617864715679 0.66306928677022 0.46916673542809 0.624040188843315 0.440285097038979 0.638539213830516 0 0.486306000203698 0.388184508958729 8.23033187518579e-05 0 0.000126767359583976 7.14858529046393e-05 0.361321082822846 0.999860840748147 0.513385055128922 0.61161930724845 5.74000278865139e-05 0.000139159251852744 0.000182177307795624 0.000124697939916548 84 3601
5014 129030 4 0.1 10 "LAT" "RO" 0.242274210826273 0.499488668099952 0.199509301838433 0.410961778587498 0.404082938037073 0.439125152382466 0.439988744986855 0.47052524833717 0.436121999871031 0.406958250571671 0.47122670754094 0.435530056399063 0.663878256036042 0.470219082805906 0.621049427059783 0.439047406734309 0.631521164332597 0 0.477364372567488 0.386562380760417 8.61097975978239e-05 0 0.000169274077559584 8.73574754750234e-05 0.368333759224747 0.999889030903746 0.522233320115621 0.613217456272807 5.89666450580479e-05 0.00011096909625368 0.000233033239331432 0.000132805491301087 84 3601
```
