## Supplementary material for "Durable resistance or efficient disease control? Adult Plant Resistance (APR) at the heart of the dilemma": Raw data: myDesign.txt (part 1 of 6)

```
"simul" "seed" "id_landscape" "R_efficiency" "time_to_activ_exp" "target_traits" "strat" "audpc_S" "audpc_rel_S" "gla_S" "gla_rel_S" "audpc_R1" "audpc_R2" "audpc_rel_R1" "audpc_rel_R2" "gla_R1" "gla_R2" "gla_rel_R1" "gla_rel_R2" "audpc_tot" "audpc_rel_tot" "gla_tot" "gla_rel_tot" "susceptible_patho1" "resistant1_patho1" "resistant2_patho1" "tot_patho1" "susceptible_patho2" "resistant1_patho2" "resistant2_patho2" "tot_patho2" "susceptible_patho3" "resistant1_patho3" "resistant2_patho3" "tot_patho3" "susceptible_patho4" "resistant1_patho4" "resistant2_patho4" "tot_patho4" "dur_gene1" "dur_gene2"
1 223158 1 0 0 "IR" "MO" 0.247827463517034 0.521399491914069 0.184944819033931 0.388720706570638 0.22895229695677 0.237556991310943 0.50470159904513 0.528613031724997 0.185271992149955 0.171479957421789 0.404785578342372 0.381217025256069 0.714336751784747 0.517935482181222 0.541696768605674 0.391893898412363 0.67272657665107 0 0.746345407654453 0.480478322694199 6.14966677410025e-05 0 0.000212171053858799 9.164564673006e-05 0.327184300382881 0.999919818194455 0.253375679820702 0.519372511351107 2.76262983075588e-05 8.01818055455265e-05 6.67414709861359e-05 5.75203079641383e-05 75 3601
2 522613 2 0 0 "IR" "MO" 0.249987880765895 0.531820883839204 0.177797865558881 0.377969194199827 0.228562988735852 0.236845657559758 0.498204669286864 0.533091798594978 0.190608713014842 0.167552721885632 0.41156321076089 0.376592983836618 0.715396527061505 0.520659719033527 0.535959300459355 0.389103061390017 0.729951117798238 0 0.760237673137431 0.505095529469521 8.6698947852391e-05 0 0.000275062000195441 0.000120956581249244 0.269934330485129 0.999901097195642 0.239423019188405 0.494720794042954 2.78527687808272e-05 9.89028043580325e-05 6.42456739690551e-05 6.27199062758012e-05 90 3601
3 161970 3 0 0 "IR" "MO" 0.250484676792397 0.533156942069858 0.177054611150084 0.376552874427872 0.230117082861174 0.235119410218023 0.499588420694507 0.52934905266655 0.190791959051873 0.169179567969897 0.410066984620127 0.380399454755333 0.715721169871594 0.520240040635773 0.537026138171854 0.389482242766618 0.760631787829389 0 0.748424013179471 0.510452416457371 7.17216815351911e-05 0 0.000258700462351709 0.000109771404244636 0.239275686312857 0.999895870342505 0.251236407643832 0.489370356466398 2.08041762188406e-05 0.000104129657494516 8.08787143455196e-05 6.74556719856522e-05 78 3601
4 54095 4 0 0 "IR" "MO" 0.252034108224613 0.524519349952463 0.185274628584179 0.385372475193031 0.228472817771294 0.231544610200849 0.501495168013984 0.5245149509038 0.187824485274967 0.170349443996701 0.408236401140138 0.385391900172243 0.712051536196755 0.516486870663225 0.543448557855847 0.393376367115004 0.720157970309625 0 0.721491484765038 0.488349860834906 7.53222293757285e-05 0 0.000216983631683779 9.69878637736634e-05 0.279725520517876 0.999838711876339 0.278181879631926 0.511451022884158 4.11869431237322e-05 0.000161288123661249 0.000109651971352021 0.000102128417162357 88 3601
5 51174 5 0 0 "IR" "MO" 0.250098526549813 0.531028712140283 0.178500473588969 0.378782092313074 0.227291271446053 0.23603068869562 0.499456303281544 0.522503805479755 0.188366730419037 0.175327551493501 0.410513069545906 0.387514701450323 0.713420486691486 0.517529697497471 0.542194755501507 0.392416864556742 0.731968625192622 0 0.701637877955885 0.487443313812396 9.61239937414665e-05 0 0.000236058771242184 0.000111552926608201 0.2679028280634 0.999868347622112 0.297985787420896 0.512345292308959 3.24227502365714e-05 0.000131652377887726 0.00014027585197653 9.98409520369456e-05 86 3601
6 128848 1 0.1 0 "IR" "MO" 0.252722165821509 0.530453120564401 0.180840562246105 0.379423695049417 0.232998443922082 0.228964886462297 0.506976227151508 0.51497331321428 0.186826530353535 0.1759647912485 0.402835133473022 0.395480626611959 0.714685496205888 0.51728048287463 0.543631883848141 0.392778839914143 0.720302522354343 0 0.753161959159639 0.495113857100551 7.18914349253423e-05 0 0.000320497248901954 0.000128009016563023 0.279569351768474 0.999767708057339 0.246037616716968 0.504508550757047 5.62344422581064e-05 0.00023229194266132 0.000479926874490351 0.000249583125838349 89 3601
7 557249 2 0.1 0 "IR" "MO" 0.244826181535057 0.517002377643194 0.186417139924413 0.393279986767165 0.233194313405306 0.229541133209262 0.515225561186697 0.495752709304715 0.180114996435213 0.192448373008156 0.394205471615505 0.415275387879599 0.707561628149625 0.508977715465544 0.558980509367782 0.40129314386779 0.63497808248725 0 0.628181424440596 0.423513741808756 7.30939648722601e-05 0 0.000331215417462049 0.000132965724144589 0.364913514145575 0.999913088888306 0.371338764096323 0.576264129116986 3.53094023023179e-05 8.69111116937427e-05 0.000148596045619385 8.9163350113148e-05 85 3601
8 103873 3 0.1 0 "IR" "MO" 0.247984245752982 0.529366802888308 0.178369631715254 0.380515923384354 0.237219784593911 0.229161896313975 0.50717890501095 0.514127118754726 0.190066571570538 0.176820424791826 0.402601887501968 0.396346347619804 0.714365926660869 0.51655761410639 0.545256628077618 0.393501162572151 0.724131191268946 0 0.741131588868725 0.488269025534164 6.22318024865714e-05 0 0.000266028889948756 0.000106867510150505 0.275784519847889 0.999917492258406 0.258496733311821 0.51155509005942 2.20570806781484e-05 8.25077415943001e-05 0.000105648929505115 6.90168962664044e-05 90 3601
9 117874 4 0.1 0 "IR" "MO" 0.250013936785078 0.53302585764111 0.176802525813624 0.376740496485921 0.231686386980717 0.234540004449801 0.505471926665704 0.518926182798914 0.18707763520195 0.177015139525102 0.404300785525198 0.391334716128052 0.716240328215596 0.518849385368947 0.540895300540676 0.391102121434236 0.741002974059928 0 0.788258487001545 0.515677666214649 8.4014088771289e-05 0 0.000510372831083013 0.000196249458236594 0.258892716738709 0.999905170443336 0.211170590303689 0.484068394741244 2.02951125914069e-05 9.48295566638387e-05 6.05498636825872e-05 5.76895858713306e-05 80 3601
10 548395 5 0.1 0 "IR" "MO" 0.24632132728599 0.530982327654379 0.175829700997837 0.378780713074083 0.23357691253811 0.229681711658823 0.498233861964027 0.511885986638215 0.19483735268083 0.179022749542905 0.411766967436617 0.398637793434038 0.709579951482923 0.513283155011973 0.549689803221572 0.396827726548798 0.747023957227285 0 0.722212358073237 0.491854652406551 0.00213350607309427 0 0.00170953767147081 0.00129048177639843 0.25081847119673 0.999902825750245 0.276001098002869 0.506789482802497 2.40655028911303e-05 9.71742497546874e-05 7.70062524240321e-05 6.53830145536467e-05 88 3601
11 621269 1 0.2 0 "IR" "MO" 0.248385204952135 0.529145666672175 0.178794257494158 0.380641090170832 0.229531591224779 0.231181294851261 0.505369204936524 0.497895815132895 0.185448191755144 0.192089533871717 0.404617544225877 0.41341099908245 0.709098091028175 0.510556733074295 0.556331983121019 0.399824217658086 0.746120845313267 0 0.71734052509521 0.494594843316017 0.000554395780108386 0 0.0032774057616618 0.00126417803462557 0.253300629600504 0.999907968795578 0.279262921342136 0.504063769223261 2.41293061211069e-05 9.20312044218924e-05 0.000119147800992438 7.7209426096154e-05 90 2577
12 208333 2 0.2 0 "IR" "MO" 0.247876227103281 0.520833606250379 0.185421771076715 0.389231472447027 0.233774583450737 0.226222684527145 0.507715766332627 0.498679988101408 0.186815312616268 0.187275334263898 0.402124814903248 0.412423584422675 0.707873495081163 0.508909975287446 0.559512417956881 0.401438490343792 0.67992074970633 0 0.695484624789585 0.460021036756665 0.021573609432962 0 0.0591613127257921 0.0264714421091832 0.298474839263585 0.999903001622511 0.245253260722774 0.51343241537501 3.08015971228803e-05 9.69983774887919e-05 0.000100801761848057 7.51057591418887e-05 87 1368
13 601617 3 0.2 0 "IR" "MO" 0.248285134483406 0.521484167836419 0.185152291311615 0.388662267957677 0.233503311755731 0.227814747965703 0.51188882617963 0.502382757257971 0.183329923926248 0.185518770261243 0.398100304465654 0.408695779098393 0.70960319420484 0.511758048855213 0.554000985499106 0.398664307153447 0.660966885712939 0 0.774169398601658 0.479661482445839 0.00011183532949573 0 0.000903694245155368 0.000329636144092603 0.338850818799208 0.999845823329289 0.224314845889855 0.519736685045248 7.04601583569943e-05 0.000154176670711208 0.000612061263332101 0.000272196364819635 93 3601
14 241592 4 0.2 0 "IR" "MO" 0.243675062794685 0.521554050955459 0.181635903479565 0.388458818005495 0.228109893184272 0.230737978263663 0.495361326988402 0.502058405910576 0.192897635119687 0.188101354947025 0.414649296762621 0.408974583151558 0.70252293424262 0.506052434199173 0.562634893546277 0.404317762287331 0.687617437725871 0 0.779888362166603 0.493706814007004 7.96512700200535e-05 0 0.000518503978613925 0.000197816625315165 0.312271553300409 0.999901749649404 0.219496952120022 0.506020908546994 3.13577037001143e-05 9.82503505959198e-05 9.61817347616186e-05 7.44608206862688e-05 88 3601
15 518412 5 0.2 0 "IR" "MO" 0.245629575572258 0.524583006576708 0.180534569373026 0.385270743672817 0.228406446934392 0.229107205380327 0.497261831058403 0.500818398302765 0.191592567908211 0.187830801068247 0.412711258866398 0.410290650298981 0.703143227886977 0.507214636195343 0.559957938349484 0.403118852803757 0.721447649998693 0 0.758900917506395 0.49836198937863 6.96678529160001e-05 0 0.000369068025051848 0.000144554121143912 0.278457796102412 0.999886146247774 0.240636429408167 0.501417157466842 2.48860459790671e-05 0.000113853752225758 9.35850603868421e-05 7.62990333841164e-05 89 3601
16 242861 1 0.3 0 "IR" "MO" 0.246667057621113 0.518473891392328 0.186463978372122 0.391627907483489 0.231211347053523 0.218043126563795 0.504454932447165 0.473858355486598 0.187642834950232 0.20180691769517 0.405255957773135 0.438283729165272 0.695921531238431 0.498781233399299 0.575913731017524 0.411886342612207 0.683004296533985 0 0.751909480041925 0.477728303000183 7.2593743421315e-05 0 0.000646298345094586 0.000229169126023803 0.316893880865799 0.999911031931918 0.247283968239121 0.521952177343254 2.92288567947622e-05 8.89680680821613e-05 0.000160253373859466 9.03505305394377e-05 92 3601
17 280297 2 0.3 0 "IR" "MO" 0.253341889029874 0.527738549855191 0.183536425876958 0.382067991799392 0.226675031800092 0.219477179528516 0.502842181898364 0.475233225824422 0.185371629551012 0.201929360532472 0.407306109771814 0.436929953065888 0.699494100358482 0.501896027405494 0.570837415960443 0.408826653120359 0.744230934077504 0 0.719382868192206 0.494973216134976 0.00010803590176488 0 0.00128314061823558 0.000443857488254075 0.255621974034697 0.99985256361739 0.279174479867618 0.504470697608027 3.905598603403e-05 0.00014743638260998 0.000159511321941061 0.000112228768743034 91 3601
18 606417 3 0.3 0 "IR" "MO" 0.242124334365111 0.510413132677356 0.189831568614923 0.399936662639291 0.229514568247426 0.219420660949491 0.499367872844044 0.473440515961523 0.190461645038794 0.203387292944943 0.410543604895813 0.438664206090702 0.691059563562027 0.494115566621808 0.583680506598661 0.416695282910958 0.626413363710103 0 0.56367345368739 0.398304826290524 0.0342429958397282 0 0.131231809720707 0.0537949499702856 0.339269410356125 0.999283163894023 0.302980879471252 0.546962114079095 7.42300940434971e-05 0.000716836105976855 0.00211385712065047 0.000938109660095272 88 286
19 184883 4 0.3 0 "IR" "MO" 0.241539497139946 0.515958213016269 0.184662470500647 0.394311930702021 0.239438488770613 0.221427582658881 0.513862140347199 0.483410143145579 0.186188015502022 0.196351135952305 0.396093939426742 0.428318959455617 0.70240556856944 0.504138287034375 0.567201621954975 0.406531293032229 0.642111764692192 0 0.555436516944938 0.396077628543376 0.0461258505077934 0 0.189799757825468 0.0759231444329174 0.31172813834727 0.999870601681108 0.254582613028187 0.527886079206309 3.42464527450504e-05 0.000129398318892366 0.000181112201407483 0.000113147817397019 85 1240
20 164230 5 0.3 0 "IR" "MO" 0.241059473249704 0.512940726573028 0.186898502792223 0.397362982220423 0.233770155857038 0.215780998384891 0.507671607288324 0.462896750405798 0.18704093821653 0.209834794576105 0.402247371155378 0.449749541768086 0.690610627491633 0.494162998847513 0.583774235584858 0.416818246164075 0.632918868657555 0 0.633062615601703 0.419145911528325 0.00138682509626666 0 0.0101195622687232 0.00366652413257223 0.365659004179154 0.999903466571372 0.3564708422537 0.577033490978162 3.53020670238761e-05 9.65334286276123e-05 0.000346979875874051 0.00015407336094168 91 3057
21 336463 1 0.4 0 "IR" "MO" 0.247435562874558 0.524271255890638 0.182149149571381 0.385663185803176 0.231502807762711 0.210738514401658 0.502021409341623 0.455322875913548 0.1898047860837 0.212008364877663 0.407987167056451 0.457811097513453 0.689676885038927 0.493697886583798 0.583962300532743 0.417344015833687 0.711203222429722 0 0.674137910284115 0.46116156266665 0.00530085591647025 0 0.0442041568013632 0.0155158657692922 0.283466358574075 0.999882895913729 0.281408059722039 0.52319571835278 2.95630797324372e-05 0.000117104086270764 0.000249873192483162 0.000126853211277409 89 2803
22 617669 2 0.4 0 "IR" "MO" 0.245228423046188 0.520496135807403 0.183636402539488 0.389454840138039 0.22940835592309 0.210702430030529 0.50074041957227 0.448018086947788 0.189121678215269 0.218993782256853 0.409343634758023 0.465437353342405 0.685339208999808 0.489340897886202 0.59175186301161 0.421850750007478 0.707227226572992 0 0.69060710268417 0.46564555503052 9.29009695421291e-05 0 0.00102956589954159 0.000352649200702748 0.29265367901614 0.999911928609327 0.308056922128683 0.533867918873403 2.61934413258682e-05 8.80713906726655e-05 0.000306409287604955 0.000133876895373565 79 3601
23 220431 3 0.4 0 "IR" "MO" 0.247260912508099 0.515773968597446 0.189212202123382 0.394398776597793 0.233022228134331 0.203475647334587 0.503488670309381 0.444337754496051 0.189975265930406 0.214954206806455 0.406377611669661 0.469199284627646 0.683758787977018 0.487994343791731 0.594141674860243 0.42319945394973 0.658032980614938 0 0.680583865677724 0.441042199327111 0.000393210723469184 0 0.00291685484471482 0.00101844182748619 0.341533362480333 0.999888482816822 0.316095699456801 0.557765537086407 4.0446181259609e-05 0.000111517183178503 0.000403580020759673 0.000173821758995268 92 2685
24 510352 4 0.4 0 "IR" "MO" 0.248091930674979 0.521154866783344 0.185248596366674 0.38884909476509 0.231477857851832 0.207846763938938 0.505389396420461 0.448970566729879 0.187113894431491 0.215126920814343 0.404464515963224 0.464508911103552 0.687416552465749 0.491638690835359 0.587489411612507 0.419494475191453 0.697355241666133 0 0.670096360054023 0.4545968189295 7.16604577493414e-05 0 0.000894689834637697 0.000298925769723279 0.302544826091488 0.999914382882478 0.328786086643292 0.544997276527215 2.82717846300969e-05 8.56171175224103e-05 0.000222863468046452 0.000106978773561667 88 3601
25 105419 5 0.4 0 "IR" "MO" 0.243029725172575 0.51816678100021 0.183949648099531 0.391893539737509 0.229279043430766 0.212150645724017 0.503737012720286 0.445629200936949 0.186681750941829 0.222790878259918 0.406143600479394 0.467719807210807 0.684459414327357 0.488509578912278 0.593422277301278 0.42262810772687 0.685844788357787 0 0.709468225246131 0.464004693680364 0.000204094308138611 0 0.00172706118506108 0.000612898124402104 0.3139124907892 0.999893523764089 0.288201521722809 0.535144271132432 3.8626544873987e-05 0.000106476235910676 0.000603191845999099 0.000238137062801839 88 3601
26 86436 1 0.5 0 "IR" "MO" 0.245283354373507 0.523483574816055 0.181218414911801 0.386487644234261 0.232354601016391 0.201511964974412 0.498634744514607 0.432805585420657 0.193550731234517 0.224196521712797 0.411363823167135 0.481333338756185 0.679149920364311 0.48466563728994 0.598965667859115 0.426724289243114 0.690505809171101 0 0.66731445734405 0.447675093428003 0.0103533307832913 0 0.0730895564459144 0.0256750818114729 0.299111004640769 0.999904655614545 0.259311449153213 0.526521043950631 2.98554048382074e-05 9.53443854545644e-05 0.000284537056823374 0.000128780809892427 89 2325
27 201518 2 0.5 0 "IR" "MO" 0.241869087837985 0.502542395993677 0.196715069984366 0.408394539592345 0.230480374142616 0.207818022580449 0.506293815800006 0.447525553636672 0.185494280240381 0.216820804152333 0.40367982263423 0.465878688512567 0.680167484561051 0.485009440530897 0.59903015437708 0.426463251187288 0.478952938278748 0 0.469040130342351 0.314192754171706 0.096398542949576 0 0.278634586446735 0.120052300257891 0.424602214256852 0.99986573793675 0.252093309580527 0.565621686622604 4.63045148236715e-05 0.000134262063250075 0.000231973630387019 0.000133258947798756 90 546
28 742169 3 0.5 0 "IR" "MO" 0.249829754669963 0.524835092430778 0.183436150124409 0.385072932419977 0.227755706358695 0.208369603145697 0.505388886587813 0.446183383701446 0.184115675584254 0.218571552892095 0.404649349373185 0.46754361791207 0.685955064174355 0.491823892089317 0.586123378600758 0.419429361610845 0.708720185237028 0 0.653747982919108 0.45693649478183 0.0216882791190899 0 0.119285863203812 0.0444699814840391 0.269537999990691 0.99971689024561 0.225940206049203 0.498165288789557 5.35356531910306e-05 0.000283109754389801 0.00102594782787699 0.000428234944574016 91 649
29 59416 4 0.5 0 "IR" "MO" 0.24353312608429 0.512531227164659 0.189178078918607 0.397727826121983 0.231783404393694 0.204593312097853 0.505905163132707 0.441072901727445 0.187162147756082 0.219576634730353 0.404459018937708 0.4726852775907 0.679909842575837 0.486259620166461 0.595916861405042 0.425224692481003 0.658594573446984 0 0.561317569399584 0.40533247626783 0.0449130877848264 0 0.208042137852287 0.0793079193420176 0.296423603794009 0.999850090004335 0.229357537428555 0.514893824182851 6.87349741806651e-05 0.00014990999566533 0.00128275531957395 0.000465780207301483 92 1009
30 228851 5 0.5 0 "IR" "MO" 0.247742450002688 0.521285487925051 0.184875061586876 0.388671412581296 0.233041954436899 0.199876459591546 0.512485958542879 0.427478076327948 0.18231850102952 0.227883007994849 0.397205505634864 0.487004823310358 0.680660864031133 0.486694341179023 0.595076570611246 0.424708949379295 0.704608445967009 0 0.615960339469084 0.438049531307804 0.0116233932628809 0 0.0790456487633784 0.0277614252552244 0.28368936420801 0.996806530196916 0.302482642677746 0.532323583763955 7.87965620993846e-05 0.0031934698030837 0.00251136908979121 0.00186545967301726 84 293
31 794312 1 0.6 0 "IR" "MO" 0.243527735609041 0.510781662625685 0.190841246298057 0.399799086286408 0.227655385457073 0.209056244824584 0.500299831023667 0.455622772028921 0.188389764870784 0.210700096510509 0.409979124582888 0.457298349513602 0.680239365890697 0.488501928751488 0.58993110767935 0.422791531006194 0.560057799819722 0 0.297470516647044 0.291558629184792 0.13434006128171 0 0.523678796825129 0.210088871529736 0.305557030631558 0.999732221721577 0.17849184018654 0.498135776661527 4.5108267010246e-05 0.000267778278423039 0.000358846341286693 0.000216722623944491 91 162
32 138993 2 0.6 0 "IR" "MO" 0.243399238052441 0.509708044866898 0.191767365328005 0.400949842888543 0.22899230378753 0.210003483809453 0.500325502332943 0.45816576584227 0.189301401680054 0.20920211703706 0.409889771474095 0.454644509883326 0.682395025649424 0.488951873192831 0.590270884045119 0.422307749667461 0.550857764039896 0 0.292768210530777 0.286233298002636 0.145320321898136 0 0.526779541676338 0.214908180087455 0.303752113478271 0.999652767726272 0.178919854970504 0.498242223306165 6.98005836965641e-05 0.000347232273728507 0.00153239282238039 0.000616298603744377 84 403
33 529968 3 0.6 0 "IR" "MO" 0.237104978255439 0.498871492102981 0.196559855771717 0.412427140329504 0.234746282239515 0.218674329298018 0.508196010989132 0.483359987604209 0.187198090053458 0.194479930426996 0.401641630690454 0.42812509306174 0.690525589792972 0.496150987338988 0.57823787625217 0.414762492931092 0.397233266833775 0 0.215330561891975 0.20460754773608 0.229058932566116 0 0.67063576361295 0.291584177618831 0.373579417529015 0.998856731454254 0.112174996095621 0.502785718040227 0.000128383071093917 0.00114326854574575 0.00185867839945361 0.0010225566048612 89 291
34 475351 4 0.6 0 "IR" "MO" 0.245804899700461 0.511058493168259 0.192291144951795 0.399407974100137 0.230488676919944 0.2026327820364 0.507936973968409 0.440728853357306 0.184543636216623 0.218029758205065 0.402477709474146 0.473139593375427 0.678926358656805 0.486263718561398 0.594864539373482 0.425341776946499 0.590164763146901 0 0.34546913027908 0.316775745152469 0.11453813204404 0 0.445599063001297 0.175772532231497 0.295068110618227 0.998550678131047 0.20400832863339 0.50539281457471 0.000228994190830822 0.00144932186895311 0.0049234780862328 0.00205890804132448 91 412
35 164159 5 0.6 0 "IR" "MO" 0.248023607589025 0.512329593406341 0.193014529791211 0.39816848686867 0.227182480312702 0.19522683688683 0.499737949228868 0.426353134993587 0.188503820012331 0.224313000377236 0.410516569326766 0.488075889972856 0.670432924788557 0.479414859495217 0.605831350180777 0.4323320074636 0.582078438300225 0 0.454321680008719 0.347792103206647 0.087659421496821 0 0.327167275873958 0.128790335353751 0.33022629911141 0.999819937103839 0.218127516094817 0.523230339857778 3.58410915439715e-05 0.000180062896160557 0.000383528022505607 0.000187221581824174 91 404
36 460462 1 0.7 0 "IR" "MO" 0.23610824845376 0.496095958652287 0.197890543699219 0.415170776491292 0.23241894861254 0.204243556701745 0.503167819761829 0.446361839841618 0.189839179533078 0.214631274316072 0.407240266322686 0.467212239585757 0.672770753768045 0.481433914529073 0.602360997548368 0.430349161879135 0.414645357462636 0 0.202569742153785 0.207028578406527 0.201763738504405 0 0.638702600008391 0.26618050793667 0.383098231453974 0.998984285985513 0.154728332997631 0.525044208816882 0.000492672578985261 0.00101571401448679 0.00399932484019353 0.00174670483992176 91 291
37 197406 2 0.7 0 "IR" "MO" 0.237781185646043 0.489905162272482 0.205150492690839 0.421701611732966 0.228524873251318 0.216062739808704 0.501321286138198 0.482800689208388 0.188304048665771 0.192699284456106 0.408745999651765 0.428703669918479 0.682368798706065 0.490569736818355 0.586153825812717 0.420540661733252 0.329337926582399 0 0.120224252830294 0.152830525571888 0.276773729286814 0 0.788001137973601 0.346372195872662 0.393798611826082 0.999498616335608 0.0911403038983768 0.500397082155386 8.97323047049081e-05 0.000501383664392214 0.000634305297728076 0.000400196400063015 92 160
38 625252 3 0.7 0 "IR" "MO" 0.228433205707093 0.473156322757747 0.212348874638544 0.439142071166088 0.230273661637125 0.217280546358683 0.502511073385149 0.475736918418165 0.188683058563461 0.199558634879837 0.407836499313053 0.435685482643571 0.675987413702901 0.483053476050326 0.600590568081842 0.428355836762502 0.171014114357663 0 0.0808640857231112 0.0839398545408804 0.354648039315306 0 0.803290953260435 0.378864389123259 0.474064155407839 0.998481130391741 0.1117935318698 0.535282360777873 0.000273690919191394 0.00151886960825853 0.00405142914665402 0.00191339555798799 90 160
39 668046 4 0.7 0 "IR" "MO" 0.230792600545433 0.477467035320216 0.210514915677737 0.434693898761404 0.225527017193912 0.224337532201093 0.492948326607876 0.498768979076845 0.193037263288833 0.185955835544089 0.417620623468495 0.411948231683161 0.680657149940438 0.488741890438431 0.58950801451066 0.422468019555443 0.201646492450151 0 0.0636984371352668 0.0894552312965279 0.358544008714982 0 0.853681064830793 0.402563270639295 0.437519111511837 0.984997480969951 0.0772405794127406 0.500462361763988 0.00229038732303063 0.0150025190300495 0.0053799186211992 0.0075191363001893 90 162
40 465909 5 0.7 0 "IR" "MO" 0.232489216690625 0.478693899358361 0.210960566657068 0.433511927407838 0.235111693886046 0.220096240193031 0.512118429522622 0.494208315916396 0.184429103863714 0.186469882700427 0.397831364475211 0.416705155617506 0.687697150769702 0.493862154784793 0.581859553221209 0.417227802080711 0.19120394834415 0 0.0813520114289266 0.0908730651538939 0.352861209862757 0 0.835364516780503 0.387089369020706 0.455783295476484 0.999718409448765 0.0810694385139872 0.521181369867582 0.000151546316608263 0.000281590551235219 0.00221403327658304 0.000856195957817579 84 171
41 361552 1 0.8 0 "IR" "MO" 0.231998185419791 0.479360265643673 0.209875763516367 0.432740859043093 0.230781137894825 0.222458545367168 0.50576313491698 0.495029953150481 0.186348958170741 0.187761880496161 0.40458918745457 0.415771311917872 0.685237868681783 0.492468664147624 0.583986602183269 0.418675376092384 0.220030246186022 0 0.0404109285342152 0.0877988993879866 0.343005101608667 0 0.912153256683541 0.412517724854031 0.436771181780258 0.999174243220314 0.046731898374646 0.499111775760197 0.000193470425053304 0.000825756779685797 0.000703916407597469 0.000571599997785476 91 109
42 547498 2 0.8 0 "IR" "MO" 0.23095442398411 0.476176503404335 0.211848696302537 0.436108146910457 0.228897635735892 0.220865560859949 0.502441033225249 0.489237298900134 0.187504269323869 0.19147854617329 0.407839280026864 0.421758644153503 0.680717620579951 0.488264456331044 0.590831511799696 0.42299052954544 0.168190157262649 0 0.0434998064231638 0.0713007523875565 0.37085329387413 0 0.90179382575641 0.418774594383768 0.4607935347258 0.999623770163206 0.0539129781061716 0.50948551870604 0.000163014137420611 0.000376229836794244 0.000793389714255067 0.000439134522636017 90 119
43 312344 3 0.8 0 "IR" "MO" 0.230243552257135 0.477576936050028 0.209813859635064 0.434721405193621 0.23136928431871 0.220983760583554 0.500821405001433 0.492236982194516 0.190932066713983 0.188766543507853 0.409669515208911 0.418541999506261 0.682596597159399 0.489418257595005 0.5895124698569 0.421826796907873 0.161906138545394 0 0.0393899895831075 0.0674687074988412 0.375753020192064 0 0.907011529720114 0.420634103732234 0.461910285367927 0.998607710393022 0.0496946109172049 0.510016781843916 0.00043055589461533 0.0013922896069778 0.00390386977957343 0.00188040692500831 92 118
44 774169 4 0.8 0 "IR" "MO" 0.234236403185364 0.48018813038594 0.211128376052699 0.43189406303226 0.227782351090839 0.220361181602095 0.502580359798097 0.492348658411304 0.186528759954174 0.188115782374966 0.407816907157247 0.418454345387396 0.682379935878298 0.490765944938992 0.58577291838184 0.420394281644937 0.220984733853491 0 0.0460146334958434 0.0908540017200457 0.401667110916251 0 0.903493697529484 0.429956899696422 0.377225691518474 0.999332574641554 0.0480785257448838 0.478145194329426 0.000122463711784241 0.000667425358446208 0.00241314322978855 0.0010439042541068 92 155
45 246244 5 0.8 0 "IR" "MO" 0.235238110845081 0.480026123105103 0.212164670092932 0.432104331507203 0.231293968389808 0.21680597488459 0.514700914050707 0.483779802607457 0.179436713668838 0.192652539670503 0.395068613282393 0.427338731148884 0.68333805411948 0.491678399189688 0.584253923432274 0.419402171659054 0.206314196828592 0 0.0669101944987885 0.0924394659715755 0.37834263022629 0 0.876477468966879 0.40930006754813 0.415214719750018 0.999528284700273 0.05423433232643 0.497300729866319 0.00012845319510001 0.000471715299726513 0.00237800420790297 0.000959736613974988 87 116
46 166394 1 0.9 0 "IR" "MO" 0.233128504391251 0.471694120047329 0.218259262600792 0.440898891994736 0.225395328833211 0.220213551580524 0.498284733450363 0.494775618504529 0.188097264717842 0.186217892771684 0.411865933074357 0.415796932246852 0.678737384804986 0.487162067436019 0.592574420090318 0.424022812827476 0.0876075931602904 0 0.0120190755426335 0.0340603794084878 0.444746909279358 0 0.966674940271556 0.466397572049714 0.467494611485702 0.99933436425551 0.0208258632488323 0.49911377179603 0.000150886074650056 0.000665635744490026 0.00048012093697867 0.000428276745768029 87 91
47 453176 2 0.9 0 "IR" "MO" 0.2303038256777 0.469283881989574 0.217947292786271 0.443342083795605 0.231541834654245 0.216412561044227 0.499208678840882 0.493924548289705 0.192425197245226 0.183478624421017 0.411004912491037 0.416662224015938 0.678258221376173 0.486526242963675 0.593851114452514 0.424684932000509 0.0874377395833307 0 0.013195617231952 0.0339863431759071 0.430717106179233 0 0.96655000378923 0.454732443818539 0.481691809244088 0.998830471744954 0.0197312443294312 0.510663793812936 0.000153344993348431 0.00116952825504559 0.000523134649386385 0.000617419192617712 91 91
48 687418 3 0.9 0 "IR" "MO" 0.232488383323631 0.478374841408225 0.211253251540292 0.43399939884958 0.233968272596681 0.219336617741117 0.505572503579713 0.500929144961622 0.189027116537151 0.180208328478328 0.404496068647171 0.409300328099699 0.68579327366143 0.494063122923703 0.58048869655577 0.416892794223569 0.14181866644253 0 0.014337174431524 0.0527765512065514 0.390533061342319 0 0.967305637399282 0.441853745893966 0.467566554580533 0.999617124172913 0.0180091258855108 0.505100296335571 8.1717634619204e-05 0.000382875827086505 0.000348062283682828 0.000269406563911941 83 85
49 374093 4 0.9 0 "IR" "MO" 0.232163326477637 0.473927471058125 0.215264600858842 0.438511603556338 0.228719157796106 0.218583074910369 0.493778001992969 0.504681696506725 0.194864535388319 0.176755941238731 0.416631067397823 0.405709739801791 0.679465559184111 0.489555259092248 0.586885077485891 0.421601988792123 0.133705184987195 0 0.0129675221208319 0.0499696530526271 0.421829678804077 0 0.970127407067652 0.455615454849035 0.444356837668634 0.999439808891744 0.0164242723850396 0.494034991369278 0.000108298540093825 0.000560191108256226 0.000480798426477014 0.000379900729059765 83 94
50 123135 5 0.9 0 "IR" "MO" 0.229718991573202 0.477878512559846 0.209169061462194 0.434516963387173 0.234422947587676 0.215138780399665 0.498813442912112 0.491978153094775 0.194885857173672 0.184147038499993 0.411246302561571 0.418592164253471 0.679280719560543 0.488878363022296 0.588201957135859 0.422177806031357 0.13757671814789 0 0.0146266431823106 0.0512100844093364 0.410302444416401 0 0.959612577537472 0.442837450212691 0.451764166680984 0.997997586799318 0.0221431510668518 0.503995661961099 0.00035667075472563 0.00200241320068205 0.00361762821336558 0.0019568034168735 77 82
51 859594 1 1 0 "IR" "MO" 0.236289220278002 0.496552598986207 0.19764445587656 0.415009903864481 0.227330801853218 0.217606237687312 0.497158519452276 0.486953956388144 0.190838753244157 0.19123992457492 0.413597819024933 0.424045318963612 0.681226259818532 0.493121565823252 0.579723133695637 0.418025658448004 0.333385205138143 0 0 0.11542005729923 0.330330750885189 0 0.994657212702006 0.432859353051339 0.335801424281078 0.996493348454893 0 0.448672932408632 0.000482619695590072 0.00350665154510725 0.00534278729799375 0.00304765724079866 94 78
52 532637 2 1 0 "IR" "MO" 0.231820675962151 0.473312170698751 0.215460206708638 0.43920562221405 0.232503544058892 0.219684248131058 0.506698381271745 0.503434298513565 0.187010007052656 0.178808768294824 0.403666510764904 0.406283044103861 0.6840084681521 0.49331535353325 0.581278982056118 0.417635652808979 0.110798458057738 0 0 0.0376852013523267 0.503634939089161 0 0.996726457186052 0.491181849850154 0.385214231193954 0.99805626253545 0 0.469303692864402 0.000352371659146738 0.00194373746454985 0.00327354281394825 0.00182925593311724 88 82
53 703787 3 1 0 "IR" "MO" 0.228100744401992 0.467444225921617 0.21760240599536 0.445248267315322 0.227218717797474 0.214273552179757 0.497737924041402 0.481465365363016 0.189995464058753 0.192923283502335 0.412553373707072 0.429586085394476 0.669593014379222 0.481415985403241 0.600521153556448 0.429996605874998 0.0726363628126707 0 0 0.0247990766588987 0.432919190851853 0 0.998772051054162 0.467677011530134 0.494075389966422 0.998309366370409 0 0.506432665236755 0.000369056369053929 0.00169063362959108 0.00122794894583771 0.00109124657421273 88 93
54 671365 4 1 0 "IR" "MO" 0.230863484838146 0.474265678122316 0.213687825866749 0.438265238184143 0.227422874628192 0.222766366513539 0.502541876801786 0.504214217554071 0.186278801943907 0.18125651097886 0.407514543039791 0.405842809297147 0.681052725979877 0.492560669831903 0.581223138789516 0.418399122947765 0.103304551010779 0 0 0.0351221223421546 0.447088332917887 0 0.9981399312518 0.477910630636497 0.449327608173382 0.998947286349683 0 0.485913799835234 0.000279507897951489 0.00105271365031683 0.00186006874819957 0.0010534471861141 88 87
55 703041 5 1 0 "IR" "MO" 0.231458090888038 0.475593363295977 0.212999693550053 0.436690635568369 0.231056643215007 0.210760292091191 0.498228559114964 0.486204916147049 0.193190872075806 0.185588567527281 0.412172213778285 0.42454579871943 0.673275026194237 0.485989724412033 0.59177913315314 0.425217112640871 0.173073165429904 0 0 0.0595811502088468 0.466001030883408 0 0.990134397386658 0.470635249354154 0.360413080651236 0.988187550291219 0 0.46247108200429 0.000512723035452479 0.0118124497087813 0.00986560261334251 0.00731251843270967 90 93
56 457546 1 0 10 "IR" "MO" 0.250581108840829 0.535823953016741 0.17494205970558 0.373782141283656 0.22703870690834 0.240828530110197 0.498393847559114 0.53602904631016 0.189160064567482 0.168037458249977 0.41129616626555 0.373557431426452 0.718448345859366 0.523061360412231 0.532139582523039 0.386583122032829 0.774566762173718 0 0.78422831303221 0.531159135593204 8.11321268850409e-05 0 0.000279834667021871 0.000121670608985193 0.225334523993303 0.999915550343185 0.215443325561636 0.468669983711045 1.75817060944103e-05 8.44496568149051e-05 4.8526739132193e-05 4.92100867659393e-05 83 3601
57 697136 2 0 10 "IR" "MO" 0.251534985146316 0.531799790301139 0.178827962599586 0.377858561911754 0.230067232354158 0.237291399763534 0.506341876618949 0.529225887659585 0.185051894078133 0.17082732973623 0.403388651059178 0.380504541297434 0.718893617264008 0.522214504370234 0.534707186413949 0.387508169838285 0.778996666872385 0 0.754202809405604 0.520292791834696 8.17924173847671e-05 0 0.000240947579142211 0.000107915079775112 0.220905080753183 0.999925693720726 0.24550046861729 0.479551278122797 1.64599570472807e-05 7.4306279274005e-05 5.57743979640801e-05 4.80149627315248e-05 91 3601
58 420174 3 0 10 "IR" "MO" 0.24960543331334 0.528199398474463 0.180461320811925 0.381690415421836 0.231115570873883 0.234526464564195 0.504044561891397 0.527230751211519 0.187993558449185 0.170351321636322 0.405604482283381 0.382636276458956 0.715247468751418 0.519377082938017 0.538806200897432 0.390445616090228 0.724496007140329 0 0.734727573290352 0.492514070931482 7.90478138525592e-05 0 0.000241050643964337 0.000106367899631592 0.275399625731799 0.999894767038108 0.264964768007009 0.507314777659365 2.53193140199233e-05 0.000105232961892197 6.66080586754145e-05 6.47835095211667e-05 83 3601
59 238411 4 0 10 "IR" "MO" 0.245831089556827 0.525974044552046 0.179576896144289 0.38398425039495 0.226607138039879 0.237819219619552 0.496311939401228 0.524901108767945 0.19059793845302 0.174698416055964 0.413558129570007 0.38491561433405 0.710257447216258 0.51545765452536 0.544873250653272 0.394441100678747 0.696819494430314 0 0.731544551551025 0.484734127878735 0.000111879599376961 0 0.00157628296759378 0.000565038520698541 0.303027385704675 0.999882198992857 0.266684216386648 0.514583682170431 4.12402656341883e-05 0.000117801007142772 0.000194949094733255 0.000117151430135314 83 3601
60 817714 5 0 10 "IR" "MO" 0.248800537043576 0.527779253847942 0.180239591931575 0.382060786687661 0.225595283431955 0.238936158546026 0.497878287490718 0.529313531017343 0.18859667198593 0.171983549819489 0.412052211943879 0.380528850417944 0.713331979021557 0.517998631120467 0.540819813736994 0.391893583651701 0.727156036037308 0 0.726798162242722 0.495617570606485 6.41339331163811e-05 0 0.000207556804045123 9.16138006298792e-05 0.272755649379183 0.999916757154269 0.272927073414839 0.504233471074552 2.41806503923001e-05 8.3242845730975e-05 6.72075383938307e-05 5.73445183327718e-05 89 3601
61 828381 1 0.1 10 "IR" "MO" 0.246647006939986 0.52863660890273 0.178022177451421 0.381231344118242 0.23783811424922 0.231843822119542 0.510940095734858 0.516535377888487 0.187462646042136 0.176989120359804 0.398896436555161 0.393903754896313 0.716328943308748 0.51833633700536 0.54247394385336 0.391728629244938 0.741609724315723 0 0.744331318888692 0.495557319944665 7.09169750077417e-05 0 0.000309748297684886 0.00012459221041034 0.258297301530026 0.999925878716972 0.255288299234986 0.504262975078424 2.20571792431697e-05 7.41212830280843e-05 7.0633578636414e-05 5.51127665005009e-05 89 3601
62 256166 2 0.1 10 "IR" "MO" 0.247263229836982 0.52258704816621 0.183487054698446 0.387525736496704 0.236466009589358 0.229659505079364 0.509379519461298 0.515645338081072 0.18756383161307 0.176022749312896 0.40019584249198 0.394753203302394 0.713388744505704 0.51554490053683 0.547073635624412 0.394494729005924 0.66441166412171 0 0.751345259505325 0.471499488704735 6.90928215521134e-05 0 0.0003654891651618 0.000141477961176838 0.335486398344573 0.999901664520278 0.248198547375016 0.528285802499954 3.28447121655685e-05 9.83354797216261e-05 9.07039544972344e-05 7.32308341333957e-05 78 3601
63 831606 3 0.1 10 "IR" "MO" 0.249071011210878 0.523143348211781 0.184342138469009 0.386874555100424 0.231859643566648 0.227217976269573 0.50202127466874 0.514012852373845 0.190248189447861 0.175485464778907 0.407882588436871 0.396461278343457 0.708148631047099 0.512773619454759 0.550075792695777 0.397372653100209 0.692452729906369 0 0.729948429515677 0.476856499233687 7.87838402642308e-05 0 0.000373243830661074 0.000147279043104626 0.307441977811088 0.999911595271604 0.269606082343981 0.522934706269559 2.65084422784978e-05 8.84047283964553e-05 7.22443096807389e-05 6.15154536488901e-05 83 3601
64 456321 4 0.1 10 "IR" "MO" 0.249469974383634 0.527585926640505 0.180909796388901 0.382254547521446 0.234433874677363 0.23127312983337 0.509418024656505 0.521516472474628 0.186192795778934 0.172589362479755 0.400457633016022 0.388776731766305 0.715176978894367 0.519134745171924 0.53969195464759 0.390887670679357 0.729226641235953 0 0.768714167619225 0.50212842778181 6.8279640131493e-05 0 0.000313020563665219 0.000124874055213914 0.270652773224312 0.999823200907231 0.230848145576451 0.497630071950278 5.23058996039617e-05 0.000176799092769182 0.000124666240658991 0.000116626212698102 92 3601
65 517879 5 0.1 10 "IR" "MO" 0.247509137673368 0.530062157001801 0.177460783137321 0.379720961190479 0.231877356470005 0.23117180302615 0.500290776955586 0.514731283273832 0.191805562260235 0.177925915643829 0.409799962446777 0.395728915229428 0.710558297169523 0.514672581237448 0.547192261041385 0.395454231655253 0.734146565396641 0 0.732699249234333 0.49297849085331 7.73734338288576e-05 0 0.000296279309078162 0.000123181043950458 0.26575194095096 0.999907626845305 0.266873356216328 0.506817041984727 2.41202185700247e-05 9.2373154694569e-05 0.000131115240261163 8.12861180118938e-05 90 3601
66 602201 1 0.2 10 "IR" "MO" 0.255002728542861 0.537830769587857 0.176330963852509 0.371683575777553 0.227012306231431 0.230640412849406 0.499391277993365 0.513662988079308 0.188474373009032 0.178465625698547 0.410545616949172 0.397044831486869 0.712655447623698 0.516914490972011 0.543270962560089 0.393147879301376 0.801550120308304 0 0.833108727861413 0.55496080730081 8.14859656233198e-05 0 0.00037985739740273 0.000151925887345197 0.1983475697835 0.999909505078569 0.166442037683301 0.444828410930041 2.08239425726135e-05 9.04949214311798e-05 6.93770578832766e-05 5.8855881803611e-05 89 3601
67 189610 2 0.2 10 "IR" "MO" 0.249324102529475 0.534427434871495 0.175214264971353 0.375337524590643 0.230401913104196 0.230908764610999 0.502476100100943 0.503262662107363 0.188469184700604 0.187209070655529 0.407247996859327 0.407801056092641 0.710634780244671 0.51312417157102 0.550892520327486 0.397075714774975 0.742095536853692 0 0.746416537203946 0.50185729648684 0.000913047300390548 0 0.00715831162018209 0.00264787559252042 0.256968927174576 0.999916424826557 0.246303986159939 0.495420339838126 2.24886713407479e-05 8.35751734432508e-05 0.000121165015932418 7.44880825144438e-05 87 3057
68 805181 3 0.2 10 "IR" "MO" 0.248347059840892 0.526492247823222 0.180967764923639 0.383457144769002 0.236679180337646 0.224684743280278 0.508380188465017 0.504782169790846 0.18869064905083 0.18101454645917 0.401320136720692 0.406337811919377 0.709710983458816 0.513028799106075 0.550672960433639 0.397235060331264 0.703841015011683 0 0.75326027992693 0.484157311331855 8.18815289677603e-05 0 0.000466473255252226 0.000176373313141193 0.296051411821725 0.999904179363644 0.246165688269263 0.515591232403334 2.56916376241992e-05 9.58206363564483e-05 0.000107558548555268 7.50829516699203e-05 89 3601
69 538844 4 0.2 10 "IR" "MO" 0.249498108892426 0.531099082063122 0.178087041067003 0.378719930680151 0.237830350103647 0.227339584921061 0.516948326211559 0.504208639957905 0.182488769991707 0.183660289640559 0.392783765926395 0.407010541206498 0.714668043917133 0.5172176297307 0.544236100699269 0.393052998064048 0.726613313676043 0 0.721495184616641 0.482868170947438 6.71104745276235e-05 0 0.000363399736099617 0.000139203870997094 0.273294110233265 0.999895975341969 0.278008604487449 0.516906761962785 2.54656161638865e-05 0.000104024658030901 0.000132811159809849 8.58632187791995e-05 90 3601
70 99465 5 0.2 10 "IR" "MO" 0.252663183561989 0.537634546284105 0.1748776898137 0.371887330908039 0.229070682340619 0.229314182582185 0.498277183159155 0.510859548543136 0.191213631336523 0.179678147939078 0.411532132256462 0.399925513260366 0.711048048484794 0.515360580971889 0.545769469089301 0.394690023745273 0.798396699148899 0 0.801536320471227 0.540674730296993 0.000189539735133627 0 0.00284043006089797 0.000983057659605515 0.201397495636321 0.999912598624644 0.195546296058724 0.458283321189771 1.62654796459119e-05 8.74013753561725e-05 7.69534091514544e-05 5.88908536298047e-05 88 2570
71 841635 1 0.3 10 "IR" "MO" 0.249794519502174 0.535528667551837 0.174537122405097 0.374004824183803 0.227328067896701 0.225792792596992 0.496071673566028 0.487163936322493 0.19143245743315 0.197002853663826 0.414016624620816 0.42467940518545 0.702915379995867 0.506012210942929 0.562972433502073 0.404494978507804 0.796076404942769 0 0.772435156921948 0.529954854688573 0.000174073729367393 0 0.000978158358877929 0.000376729565323094 0.203732948834361 0.999912324539145 0.226479554878821 0.469599565372407 1.65724935032515e-05 8.7675460855318e-05 0.000107129840353491 6.88503736967658e-05 85 3601
72 562148 2 0.3 10 "IR" "MO" 0.246697628540944 0.525073086053571 0.180922636749013 0.384835627720903 0.236392615703506 0.222676444951676 0.51133511973548 0.49013878813432 0.185938197444233 0.191727513037987 0.398505041186802 0.421657994034599 0.705766689196127 0.508693862456228 0.558588347231233 0.401830661781746 0.717954539190845 0 0.771465942260655 0.494258034829239 0.001637006550258 0 0.00947242918924652 0.00356892549260418 0.280379160963793 0.999896180271144 0.218943959438119 0.502090788613907 2.92932951038814e-05 0.000103819728855803 0.000117669111979175 8.22510642498402e-05 88 1738
73 6084 3 0.3 10 "IR" "MO" 0.247551235542328 0.525890319495633 0.180967578673608 0.384081226783447 0.23056213362938 0.222142146886653 0.502111999738731 0.484636860729027 0.1890140081322 0.196094915000214 0.407755111651979 0.427342759426887 0.700255516058361 0.50402316840921 0.566076501806023 0.406597862860008 0.702909106977029 0 0.732018359477456 0.480235479181625 0.0013416062823079 0 0.013525113757684 0.0047778287282828 0.295722854255435 0.999914283429779 0.254328654734023 0.514908401683692 2.64324852278805e-05 8.57165702210464e-05 0.000127872030837127 7.82904064008589e-05 88 1489
74 277831 4 0.3 10 "IR" "MO" 0.244898306184165 0.515086683634427 0.188039377666587 0.395232691041092 0.23261745285369 0.215223060171924 0.507348291872119 0.467008000827995 0.186259384586314 0.205495901656541 0.402477423883483 0.445684771399607 0.692738819209779 0.496315577891573 0.579794663909442 0.414646205377048 0.640551538876031 0 0.626761567453594 0.421380381441114 5.8090346478871e-05 0 0.000398427375647594 0.000145013241909497 0.359356799544802 0.999901383019687 0.372641991214139 0.578367801997052 3.35712326878317e-05 9.86169803131628e-05 0.000198013956620019 0.000106803319924438 89 3601
75 177888 5 0.3 10 "IR" "MO" 0.248756498104352 0.52360624334435 0.183617417132577 0.386246768497881 0.222234302598643 0.223373226965566 0.48984935832723 0.482678498070939 0.192273563654388 0.198840034207925 0.420083077179314 0.429330412074413 0.69436402766856 0.498625004208626 0.574731014994891 0.411988934826534 0.734226452872729 0 0.737243576446634 0.499205316132313 9.93706667411792e-05 0 0.0013348008195954 0.000465867660523307 0.265650442224283 0.999904244286626 0.26130340152853 0.500251460073668 2.37342362469753e-05 9.57557133739055e-05 0.000118221205240504 7.7356133496211e-05 88 3601
76 335431 1 0.4 10 "IR" "MO" 0.248378275998404 0.530993881694978 0.17734215359754 0.378766382467623 0.228835428006617 0.217753131756411 0.502975876218873 0.465418104994399 0.186963990123345 0.209617076257633 0.406855889492122 0.447619771957653 0.694966835761432 0.499351003595432 0.573923219978518 0.411554833318114 0.753259557539074 0 0.728128099816254 0.497025585764562 0.00125518891560442 0 0.00694815101862391 0.00263787675171542 0.245463174052469 0.999911950846953 0.264735326067789 0.500240221151283 2.20794928528892e-05 8.80491530474435e-05 0.000188423097333324 9.63163324404319e-05 77 3409
77 623063 2 0.4 10 "IR" "MO" 0.245973327459807 0.525218972958225 0.180285693094816 0.384662450611939 0.233088512020795 0.217616380647187 0.504786857998809 0.47222898124105 0.188889148433225 0.20308261270697 0.405073242860314 0.440487100207487 0.696678220127789 0.50049154712755 0.572257454235011 0.410343292709102 0.722413461344995 0 0.759691538461745 0.492251107553493 0.0064200652876518 0 0.0240970391288357 0.00982311989015042 0.271138170787637 0.999878458557803 0.216031436156675 0.497818606823222 2.8302579716815e-05 0.00012154144219694 0.000179986252744332 0.000107165733134862 90 895
78 104612 3 0.4 10 "IR" "MO" 0.246349207148662 0.529694915326461 0.176837369169634 0.380088206719928 0.234283147440535 0.217596650716629 0.506388115052744 0.470145376033061 0.188444879357319 0.204998192309152 0.403506598201399 0.442676252252147 0.698229005305826 0.501740985814327 0.570280440836105 0.40911140717468 0.73535924120654 0 0.772773739553807 0.500213611659406 7.02730752625344e-05 0 0.000812479581049652 0.0002794941290111 0.264547548147865 0.999911724091597 0.226260339854644 0.499421084591312 2.29375703326141e-05 8.82759084029276e-05 0.000153441010499501 8.5809620271677e-05 88 3601
79 11813 4 0.4 10 "IR" "MO" 0.243908723169016 0.515730442567253 0.186712131240395 0.394473353744325 0.236429673899092 0.210830513398334 0.514789193205905 0.454056088200137 0.183143566123069 0.213434791815372 0.395053394997605 0.459381986721927 0.691168910466442 0.494595960476065 0.583290489178836 0.416586053280578 0.668449121454478 0 0.68356074772847 0.445239198040207 7.61929536642679e-05 0 0.00084164584018742 0.000285886655624058 0.331444069565167 0.999912726652011 0.315367680075513 0.554363622423221 3.06160266901452e-05 8.72733479891581e-05 0.00022992635582992 0.000111292880948428 89 3601
80 529287 5 0.4 10 "IR" "MO" 0.247525707180068 0.528833053916162 0.17842572938529 0.380974699892404 0.231925610129623 0.214821000537552 0.50329758648305 0.465220093907852 0.189242449830722 0.206969288319469 0.406959646051177 0.447660686904976 0.694272317847243 0.498937137416543 0.574637467535482 0.412063867485623 0.737576081427521 0 0.692538989907024 0.477095378137878 0.0107609159179426 0 0.0658640877011822 0.0243436478728141 0.25163905030128 0.99990992758072 0.24143294488398 0.498471277170199 2.39523532567289e-05 9.00724192803121e-05 0.000163977507813375 8.9696819108944e-05 92 1371
81 676678 1 0.5 10 "IR" "MO" 0.249301681079519 0.527810385437276 0.180519542112106 0.382062657597902 0.2330471802786 0.20466210906263 0.505325428853917 0.442697022207233 0.188513986524387 0.218084875841621 0.404812056382807 0.47142836249488 0.687010970420749 0.49183730383426 0.587118404478114 0.419553336129329 0.724601707400751 0 0.711281888276021 0.47519123287461 0.0111922442506539 0 0.0411578897093304 0.0164327925471965 0.263927853032994 0.999399015075312 0.242857238606878 0.50665493324409 0.000278195315601047 0.000600984924688388 0.00470298340777045 0.00172104133410306 88 291
82 503538 2 0.5 10 "IR" "MO" 0.242649555236243 0.516479467861212 0.185104202270412 0.393618180020008 0.227914642721016 0.206481188260771 0.497265450749654 0.43742849053881 0.191097917855709 0.22519605456963 0.412928025282303 0.476818954787287 0.67704538621803 0.483180405561479 0.601398174695751 0.428370505243472 0.680433823411509 0 0.633861473369441 0.437417365915823 0.0138703502947701 0 0.0822778569055132 0.0302992878468229 0.305666897971694 0.999885367800889 0.283574007079776 0.532146157827208 2.89283220271412e-05 0.000114632199111091 0.000286662645270098 0.000137188410146624 84 2093
83 404469 3 0.5 10 "IR" "MO" 0.250665557725153 0.53133436324967 0.178628548772055 0.378419100175549 0.233629137679363 0.205722474651414 0.507177581292253 0.445497414998907 0.187248321242338 0.21648142796235 0.402570450379501 0.468598813401992 0.690017170055931 0.49456130584384 0.582358297976744 0.416647985653995 0.752771774012177 0 0.737871224862045 0.49365343676216 0.00407002234301099 0 0.0268600305745712 0.00956409013093426 0.24313396544702 0.999896129665068 0.234837516467152 0.496608599433823 2.42381977923977e-05 0.000103870334932464 0.000431228096231971 0.000173873673082938 87 659
84 245416 4 0.5 10 "IR" "MO" 0.244992631861519 0.519138735854428 0.184664646125253 0.390972998979521 0.229024756560181 0.20740112901968 0.500353564434286 0.443122689554096 0.189278700497599 0.220569578717115 0.409802997699434 0.470985038535888 0.68141851744138 0.487201073431812 0.594512925339967 0.424284277247489 0.670802407664804 0 0.705120210036537 0.456233082591425 0.00975964449995823 0 0.0472529144463655 0.0180127727122114 0.319400404580928 0.999898034405252 0.247357723843554 0.525623766116173 3.75432543100722e-05 0.000101965594748417 0.000269151673543165 0.000130378580191384 89 2215
85 108126 5 0.5 10 "IR" "MO" 0.245718168172706 0.531961925631874 0.17462653999212 0.377688886207445 0.232521027787933 0.209352417910412 0.502446587542964 0.447434890952371 0.190478354641676 0.218359498377172 0.407581362296154 0.466413123776859 0.68759161387105 0.493408027933452 0.583464393010968 0.417800121143771 0.769051447576382 0 0.778969965158976 0.512146039265792 0.00129488903029122 0 0.0256838183116023 0.00836166564467253 0.229629656467636 0.999901781341469 0.195136287626699 0.479385994629621 2.40069256906585e-05 9.82186585306935e-05 0.000209928902722989 0.000106300459914087 89 291
86 327104 1 0.6 10 "IR" "MO" 0.248228818250452 0.518156888571374 0.187977076186561 0.392094094947165 0.228330184314425 0.206723127068694 0.498386393595039 0.451296776307936 0.190538183582685 0.211969319139708 0.411799004259534 0.46198472360467 0.683282129633571 0.489292044076581 0.590484578908954 0.421958146854322 0.647908424620981 0 0.416557889274582 0.360907689053848 0.0703744442830717 0 0.431127722019481 0.157010817902611 0.281684453548794 0.999832873930731 0.152020354656218 0.481924124196695 3.26775471525538e-05 0.000167126069268921 0.000294034049720048 0.000157368846846089 85 293
87 474556 2 0.6 10 "IR" "MO" 0.241853299227527 0.517542930466923 0.183694775106516 0.392761747935993 0.239070243578809 0.205249853936728 0.516216162575234 0.44099684475392 0.184037034259019 0.220401948865246 0.39386144772978 0.472962001434581 0.686173396743064 0.491195311957845 0.588133758230782 0.420279702531916 0.62826704782977 0 0.507883948964279 0.373970313300011 0.0567222141968501 0 0.316663165687263 0.115789295286326 0.314977051085118 0.999899196217932 0.175233667144677 0.510127237800845 3.3686888262101e-05 0.000100803782067907 0.000219218203781129 0.000113153612818913 83 1130
88 684337 3 0.6 10 "IR" "MO" 0.243556675296947 0.514642630227381 0.187480559128051 0.395806549911238 0.230452356111186 0.204678063297761 0.502170020347514 0.439443866819484 0.1890312344545 0.221268819797466 0.407885328621756 0.474495514947808 0.678687094705894 0.485001477180796 0.597780613380017 0.426509429406588 0.591295744367233 0 0.520366525489037 0.369377619900381 0.064957369857904 0 0.311495731188452 0.118146727400532 0.343710916712835 0.99988593326728 0.167836631037694 0.512332363960568 3.59690620283467e-05 0.000114066732719647 0.000301112284818188 0.000143288738518814 89 1254
89 739317 4 0.6 10 "IR" "MO" 0.253426141652956 0.532121422088313 0.179934515662828 0.377561803483696 0.224073298915634 0.197235285861557 0.490839809132523 0.426578982753428 0.193382371698528 0.226039681823248 0.41939707002118 0.48848325588376 0.674734726430146 0.48323402921649 0.599356569184603 0.428435940714362 0.758993520823018 0 0.714888827981047 0.493754487488992 0.0114437492461546 0 0.0935243499458617 0.0319651530901514 0.22953495290398 0.999877459262887 0.191177266847591 0.474107963065378 2.77770268470115e-05 0.000122540737112905 0.000409555225500805 0.000172396355478183 91 900
90 92048 5 0.6 10 "IR" "MO" 0.250925426468793 0.534507213843148 0.176196300352656 0.375106539052241 0.2251704081302 0.196970943074493 0.493857787339498 0.417482632190943 0.191666907042621 0.235149559286282 0.416258172502375 0.498133707196668 0.673066777673486 0.481360769129526 0.603012766681559 0.430465133456137 0.777841669843879 0 0.73993124917718 0.506509699400993 0.00419042501845142 0 0.0431243877655897 0.0143651134609309 0.217946011994696 0.999877345523859 0.216562511993525 0.478962584507446 2.18931429728872e-05 0.000122654476141053 0.000381851063705572 0.000162602630629892 92 890
91 235779 1 0.7 10 "IR" "MO" 0.236557662391368 0.489683218350726 0.204111237761854 0.421786195226874 0.22870910746552 0.218995623083921 0.502331271386793 0.474446632351881 0.187505765666273 0.202155011908409 0.408022609826695 0.437193580559859 0.684262392940809 0.488218524580631 0.593772015336537 0.422979569950195 0.375711436817411 0 0.143327148985159 0.175810360279687 0.233492845383418 0 0.762858737972845 0.325699668778669 0.390704093080431 0.99970871960208 0.0932313894834932 0.49817403117521 9.16247187409848e-05 0.000291280397920533 0.000582723558502223 0.00031593976643487 85 170
92 327926 2 0.7 10 "IR" "MO" 0.238374465343714 0.501033143815205 0.195299160598516 0.409948559942085 0.228612013247712 0.211535577148828 0.503329662114145 0.450541395802439 0.186581186514846 0.217491030791264 0.406951718229311 0.462337557112861 0.678522055740254 0.484338575079358 0.599371377904625 0.427085947449001 0.480841089656785 0 0.186153613575887 0.226729784624767 0.140608652920593 0 0.671569154696113 0.260407894643606 0.378464507231525 0.999408356451675 0.140864832853368 0.512189466187665 8.57501910963639e-05 0.000591643548324536 0.00141239887463196 0.000672854543961752 91 172
93 616262 3 0.7 10 "IR" "MO" 0.242898207826704 0.507982366192655 0.192821884249418 0.402791257049525 0.225636494688018 0.21182621003803 0.498153347060024 0.454109078481821 0.18845078345552 0.214322143576699 0.41239050048651 0.458547430604801 0.680360912552752 0.486341054987971 0.595594811281637 0.425018832470947 0.533835021792846 0 0.237462238585963 0.264082227506194 0.13394587086862 0 0.655040323193175 0.253241118039231 0.332173355213589 0.999853804139287 0.107156799191236 0.482505060094697 4.57521249448457e-05 0.000146195860712619 0.000340639029627342 0.000171594359878175 92 167
94 784130 4 0.7 10 "IR" "MO" 0.240212357935956 0.4956624789377 0.201838469124761 0.415570262422652 0.230749970067046 0.203656069489887 0.502967110672695 0.447801366996445 0.188715815044028 0.212140941633129 0.407341480112167 0.465359917902886 0.67461839749289 0.481869683130584 0.602695225801918 0.429726035926212 0.432968615257044 0 0.242808767417255 0.227552583239251 0.172963092618231 0 0.621831483609601 0.250748287853293 0.393974517256886 0.999048106883423 0.134387961461611 0.521045606625898 9.37748678395652e-05 0.000951893116576923 0.000971787511532953 0.00065352228155668 91 173
95 610018 5 0.7 10 "IR" "MO" 0.237240432198481 0.495955387907485 0.199098161179255 0.415234010656283 0.223934702902493 0.208187045152187 0.491502007428483 0.446352535825716 0.192789152944559 0.217961131675026 0.418962361541863 0.466530554404324 0.669362180253161 0.477400888598367 0.60984844579884 0.434152970481047 0.438332109761662 0 0.209643909507418 0.22029828109605 0.173437243823396 0 0.647041415892878 0.264078348247876 0.388038697376365 0.998210558712114 0.134664947380137 0.512245637188853 0.000191949038576543 0.00178944128788626 0.00864972721956766 0.0033777334672211 87 179
96 19009 1 0.8 10 "IR" "MO" 0.236824008325571 0.496481496505421 0.198136565202477 0.414776401697375 0.233842413014292 0.21188322336356 0.505829324210183 0.461530944302343 0.188774858087226 0.207383909407577 0.404123644977753 0.450456985038077 0.682549644703423 0.487385526526474 0.594295332697281 0.423720737949258 0.420312913527528 0 0.121304162467158 0.18330913369183 0.226588910503153 0 0.814338540846123 0.332965004152059 0.353027875220678 0.999747020362079 0.0633399191913464 0.483297095655714 7.03007486399158e-05 0.000252979637920927 0.0010173774953725 0.000428766500396048 82 191
97 192088 2 0.8 10 "IR" "MO" 0.232985459108393 0.476557040822066 0.213277542701741 0.435438239172113 0.232599469054922 0.215775085584497 0.505914425766406 0.478011762498613 0.187826008477221 0.196106595009546 0.404522383345372 0.43333262499362 0.681360013747812 0.4861335609191 0.597210146188508 0.425175064262951 0.261936360566068 0 0.0576039789733709 0.108025483163273 0.3071386422312 0 0.882008396481339 0.385260915215852 0.430821725860845 0.999581105730135 0.0587081457005368 0.506002598251266 0.000103271341886651 0.000418894269865222 0.00167947884475343 0.000711003369608646 89 110
98 196000 3 0.8 10 "IR" "MO" 0.235215097803327 0.469462619432112 0.222447890409548 0.442928976754092 0.229357695235315 0.209450970616587 0.502404940027767 0.470409810236636 0.187863827455462 0.196899872216959 0.407844161927158 0.441166999189704 0.674023763655229 0.479979105751772 0.607211590081969 0.431487976212613 0.186204029511905 0 0.0544676643148362 0.0820771006585546 0.318099580958686 0 0.872832061024781 0.383253374934314 0.495372350169611 0.997840787866612 0.0683673931128958 0.532474452585687 0.000324039359797377 0.00215921213338764 0.00433288154748669 0.00219507182144472 86 112
99 85062 4 0.8 10 "IR" "MO" 0.229169031395152 0.474488878271978 0.211870597793222 0.437547120185158 0.225098928729807 0.216028469956553 0.489785848408241 0.472119442418172 0.195429120008248 0.2015405166093 0.42059269258131 0.439239994217237 0.670296430081512 0.478069363976991 0.60884023441077 0.43323810379414 0.253398068053165 0 0.0577741094074945 0.105282557553926 0.309677896436934 0 0.877202747692128 0.389116988053266 0.436857854321812 0.999726092825071 0.0646627477673615 0.505369633822525 6.61811880896195e-05 0.000273907174929209 0.000360395133016044 0.000230820570283034 87 99
100 235764 5 0.8 10 "IR" "MO" 0.240601148656908 0.493434652477433 0.20411216303142 0.417906595054195 0.229199315409805 0.212452282190357 0.499740770248984 0.470753191500266 0.190076659052086 0.199416538054998 0.410521319376297 0.440737312082181 0.68225274625707 0.487585542106907 0.593605360138504 0.423483643764427 0.406600986582478 0 0.0929251730718302 0.172137683082922 0.237869399061491 0 0.850742364965929 0.349887180446155 0.355368240631171 0.99947836077825 0.05472911003843 0.477241793248561 0.000161373724860544 0.000521639221750334 0.00160335192381051 0.0007333432223625 85 110
101 336324 1 0.9 10 "IR" "MO" 0.231721954978264 0.468630025410698 0.21981093934794 0.4437879370082 0.234960300813453 0.210335105155715 0.508375263700886 0.47343092468558 0.187254567847009 0.19522165206913 0.401738380510276 0.437625929001556 0.677017360947432 0.482813843306051 0.602287159264079 0.428437778527778 0.152005785816864 0 0.0175630491061554 0.057636289352615 0.352809594588283 0 0.952037308449893 0.417883786662652 0.494847111221032 0.998227941764039 0.0271616091293988 0.522743081845508 0.000337508373821207 0.00177205823596134 0.00323803331455291 0.00173684213922434 85 87
102 791469 2 0.9 10 "IR" "MO" 0.227579384957112 0.464958533780454 0.219593911815351 0.447616816708294 0.234129454477718 0.21599164738109 0.507692979134135 0.478455361658384 0.187471191061348 0.195770537176231 0.402647346191126 0.432147815647333 0.67770048681592 0.482906104564507 0.602835640052931 0.428327161820835 0.122266883150176 0 0.0157764274062201 0.0462454870384631 0.34629148031868 0 0.960172101917764 0.423514355788696 0.531343530300837 0.999651509667964 0.0236337210973939 0.529953915923595 9.81062303068354e-05 0.000348490332035796 0.000417749578621683 0.000286241249245568 89 90
103 85311 3 0.9 10 "IR" "MO" 0.232172535840728 0.484133697576847 0.205284899717781 0.427593283306527 0.226402978148387 0.214674228496164 0.492128540334419 0.469053952099986 0.194193448226737 0.203085684492178 0.418628961031653 0.442140433150053 0.673249742485278 0.481470791659383 0.602564032436696 0.42978970338477 0.320407440068422 0 0.0243852421646946 0.118111729829268 0.290547303851472 0 0.944655696523586 0.402535014418762 0.38883416976324 0.997393990739581 0.028598174988406 0.477650214054258 0.000211086316865799 0.00260600926041915 0.00236088632331348 0.00170304169771214 84 92
104 246258 4 0.9 10 "IR" "MO" 0.231200385749327 0.473041250180162 0.215143966783476 0.439146519913432 0.226721719546896 0.214616505698488 0.495013465685679 0.474271348169522 0.192020970764635 0.198364347254212 0.415720779639004 0.436726672585623 0.672538610994712 0.480186552336296 0.605529284802324 0.431168351129867 0.207071455974974 0 0.0173533091249306 0.0767999047112934 0.328040262838066 0 0.956917342849257 0.419041967722228 0.464751120073378 0.999475593528424 0.0232275330275585 0.503134276011936 0.000137161113581935 0.000524406471576522 0.00250181499825425 0.00102385155454224 85 92
105 310630 5 0.9 10 "IR" "MO" 0.225213685472533 0.469922721211905 0.212400153254643 0.442481105884275 0.237605565373381 0.217930991965882 0.507769488723608 0.48011303830329 0.18968817574843 0.196234210199723 0.402214470838852 0.430603231029653 0.680750242811795 0.485514719596645 0.598322539202795 0.425556269285874 0.150203120450287 0 0.0147049116620747 0.0545447599652729 0.291324165598978 0 0.962430313497406 0.405495334295384 0.558360284315161 0.999700416531308 0.0221525566985186 0.539589985522994 0.000112429635573554 0.0002995834686923 0.000712218142000736 0.000369920216348655 86 87
106 614197 1 1 10 "IR" "MO" 0.228454336454184 0.471310250715237 0.213905410978748 0.440959774759569 0.233865371054599 0.211127428101673 0.50246053735405 0.470295771121954 0.191713064955102 0.198949091676683 0.407983738762906 0.440684569874137 0.673447135610456 0.480839477838885 0.604567567610534 0.430438611834961 0.189181008493941 0 1.94619021771329e-05 0.0642641975898501 0.334653377052063 0 0.992880782268689 0.426244381898046 0.475757646404544 0.998477334840836 6.67989217799847e-05 0.506612651718915 0.000407968049451451 0.00152266515916432 0.0070329569073539 0.0028787687931889 89 90
107 381692 2 1 10 "IR" "MO" 0.229392995854282 0.471174643987372 0.215128649847359 0.441154563078906 0.228801511781537 0.209519794246136 0.501034256801348 0.461075524847594 0.188529330184226 0.205670334405438 0.409160409599527 0.450086580025515 0.667714301881955 0.477213219273319 0.609328314437023 0.434067641925151 0.174554798113194 0 2.65494907949156e-05 0.0599803706346935 0.336595055381365 0 0.998234063534036 0.430709206014519 0.488680741635089 0.999169616746717 9.35196825995735e-05 0.508449748304972 0.000169404870352009 0.000830383253283161 0.00164586729256945 0.000860675045815817 90 86
108 160346 3 1 10 "IR" "MO" 0.224950951588287 0.460006499852616 0.221704148272394 0.452718960722339 0.227021983945423 0.223235374012286 0.496737649261172 0.48916627454801 0.190749269808687 0.193586718890069 0.413610770894052 0.421757803833004 0.675208309545997 0.481058320509159 0.606040136971149 0.430333937384884 0.0818621554238487 0 1.04563025925182e-05 0.0274017930973105 0.411684907143164 0 0.99878950433589 0.467449423805373 0.506229115040901 0.998822095618384 7.1421408635037e-05 0.504306466826814 0.0002238223920863 0.00117790438161605 0.0011286179528827 0.000842316270502639 91 91
109 26067 4 1 10 "IR" "MO" 0.230276250430654 0.465066004630601 0.222061290530175 0.447528066585444 0.230570054127422 0.206072159052133 0.499883576525349 0.467355175294055 0.191094747529673 0.197141650947966 0.410196963842526 0.443781470738596 0.666918463610209 0.476823965007878 0.610297689007815 0.434505144432051 0.103401136319547 0 1.27837697831692e-05 0.0357628477984414 0.349583427535326 0 0.995541341946298 0.429650503034422 0.546310269519908 0.997544572388562 8.59343192551213e-05 0.532145847065702 0.00070516662521911 0.0024554276114381 0.00435993996466375 0.00244080210143502 87 90
110 212366 5 1 10 "IR" "MO" 0.225436051487158 0.468540964586767 0.213968160699273 0.443949240493286 0.231474745394701 0.214852015871317 0.501993779611742 0.47068154006739 0.190167683873701 0.202159887420194 0.408571401486473 0.440751806426812 0.671762812753175 0.479858892937395 0.606295731993167 0.431681990288887 0.141788952049168 0 2.02853397915688e-05 0.0476848048224793 0.379944010853257 0 0.99541111242032 0.447176750834413 0.477754684547662 0.997796547715215 8.5618570219942e-05 0.50277217020492 0.000512352549913759 0.00220345228478455 0.00448298366966832 0.00236627413818794 93 87
111 152322 1 0 20 "IR" "MO" 0.248075105991437 0.528570437198821 0.179118603459282 0.38131769033964 0.23276203414855 0.235143060553174 0.504960862706398 0.529080912306795 0.18843554977093 0.169447385369053 0.404977857584427 0.380702565023894 0.715980200693162 0.520447329037511 0.537001538599264 0.38944311941921 0.718483784842593 0 0.746669119204349 0.493029231062714 6.49528002871355e-05 0 0.000196420400837101 8.68151378913162e-05 0.281427335675814 0.999918670612543 0.253075505236466 0.506829798686311 2.39266813056293e-05 8.13293874568116e-05 5.89551583484153e-05 5.41551130835856e-05 87 3601
112 837627 2 0 20 "IR" "MO" 0.246603719517053 0.530870636005382 0.176127151808575 0.379031261004543 0.232213141640354 0.235862870794873 0.501189525681777 0.528711085460257 0.191168802505553 0.1701579039306 0.408477948356326 0.381101146549095 0.714679731952279 0.519742673337428 0.537453858244728 0.390072496929285 0.719172679352256 0 0.729404873281428 0.487439130962445 0.000818196000430656 0 0.00179800510945164 0.000873260169028899 0.279983457363784 0.999902788052547 0.268710512480902 0.511618492140365 2.56672835291993e-05 9.72119474530409e-05 8.66091282181081e-05 6.91167281609772e-05 87 3601
113 444763 3 0 20 "IR" "MO" 0.249891665027446 0.53000088451772 0.179221955120405 0.379846271908413 0.22935457884591 0.23848857765142 0.500997244069033 0.537685980041678 0.189022176119665 0.165136446466468 0.408841004789597 0.371875316084663 0.717734821524775 0.522434960309842 0.533380577706538 0.387334190962207 0.720895943178239 0 0.794378276892807 0.513341820778329 7.0343304251106e-05 0 0.00019911239323343 9.03380774980485e-05 0.279009749048945 0.999912178479384 0.205365638246825 0.486512411943912 2.39644685647459e-05 8.78215206160118e-05 5.69724671348609e-05 5.54292002613707e-05 88 3601
114 230942 4 0 20 "IR" "MO" 0.246835533194284 0.524386068105613 0.181641060631409 0.385649039089682 0.227883822322454 0.238296231199793 0.502662266317557 0.528327969680741 0.186738529916168 0.172244796361629 0.407167893516039 0.381430689908899 0.71301558671653 0.518014317646971 0.540624386909205 0.391888621082261 0.689193741592943 0 0.755531272303126 0.489914404972128 0.000114711877909731 0 0.000278967975202357 0.000132610664339987 0.310655474108443 0.999901349172061 0.244125269041433 0.509887337831085 3.60724207043329e-05 9.86508279388811e-05 6.44906802384111e-05 6.56465324472087e-05 91 3601
115 50826 5 0 20 "IR" "MO" 0.250952110901659 0.536952994254592 0.174308433185704 0.372725399915553 0.230832851020446 0.238807142838118 0.508273748671716 0.533467688488698 0.184173755710622 0.168569055606619 0.401551027707561 0.376270383377763 0.720592104760223 0.525864501500744 0.527051244502946 0.383904120661157 0.760603028974105 0 0.751874511093033 0.512766005314586 0.000121014037115243 0 0.000394235372216593 0.000172400266026873 0.239251053090806 0.999905877108903 0.247633124017505 0.486990181870802 2.49038979736875e-05 9.41228910973609e-05 9.8129517245229e-05 7.14125485849176e-05 82 3601
116 718973 1 0.1 20 "IR" "MO" 0.248877943444301 0.533258630418649 0.175790280808855 0.376480458275117 0.231268432571162 0.234353696424695 0.503573380765841 0.517809925297179 0.188309326243657 0.177863060404329 0.406001096162769 0.392667659104031 0.714500072440158 0.517897689927851 0.541962667456841 0.392047967790499 0.747646954410224 0 0.720222972941795 0.495396020620517 6.8810169889826e-05 0 0.000224589177269563 9.74701281249293e-05 0.252255730146059 0.999896523189576 0.27945984665688 0.504432609245251 2.85052738270432e-05 0.000103476810423677 9.25912240548477e-05 7.39000061070994e-05 87 3601
117 494632 2 0.1 20 "IR" "MO" 0.251291001753635 0.531558825898943 0.178963277732875 0.378184662603312 0.234213336071469 0.226156832724314 0.501250337960804 0.513191767928775 0.192656883624527 0.175385290103164 0.408612763259207 0.397308506027381 0.711661170549418 0.515087175140856 0.547005451460567 0.394953531948166 0.752389560449173 0 0.714323179597823 0.491504915956887 8.0586369461908e-05 0 0.000226441995234815 0.000100279177562249 0.247486792491083 0.999418636304681 0.28514320249661 0.508089832506375 4.30606902827082e-05 0.000581363695319153 0.000307175910332233 0.00030497235917623 88 3601
118 419522 3 0.1 20 "IR" "MO" 0.249040921761446 0.529736822053089 0.178714352466831 0.379987313916632 0.22699391921855 0.234670727574216 0.498203872584652 0.518154336927458 0.189689853730324 0.177770323352037 0.411998786179775 0.392166295724623 0.710705568554211 0.515125758671514 0.546174529549193 0.394976455968395 0.752994721850481 0 0.754239919603508 0.511645828216849 0.000158118342555433 0 0.00181045715949521 0.000652249156742389 0.246820521138737 0.99988945951255 0.243868299740998 0.487630312514964 2.66386682273727e-05 0.000110540487450021 8.13234959985192e-05 7.16101114452287e-05 89 3298
119 820707 4 0.1 20 "IR" "MO" 0.249483946394992 0.52939176903071 0.179457718457548 0.380551843344744 0.228398897159687 0.233921569631295 0.496813582883931 0.52476541528155 0.191990700770119 0.171947160304444 0.413268671801962 0.385380322030233 0.711804413185974 0.516601260383831 0.543395579532112 0.393477484895238 0.707675488344607 0 0.795088141129446 0.50783192577129 7.03246218226648e-05 0 0.000267844457768385 0.000112368911912059 0.292198694963607 0.999076197267078 0.204563187036673 0.491711541478648 5.5492069962667e-05 0.000923802732921996 8.08273761122778e-05 0.000344163838150287 91 3601
120 837483 5 0.1 20 "IR" "MO" 0.251243206330906 0.534140764803479 0.176743234559781 0.375459985027147 0.23635154640362 0.227138973039914 0.503871354836349 0.522564538705993 0.192369245279538 0.168731932410946 0.406080885770329 0.387725343583459 0.714733725774439 0.519769197184538 0.537844412250265 0.390190741558158 0.782817497112277 0 0.753642334568918 0.513396981463449 7.55719269153643e-05 0 0.000286714212007917 0.000117464395286915 0.217088152035015 0.999897567222761 0.245987445949114 0.486418432173825 1.87789257924991e-05 0.00010243277723853 8.35052699596887e-05 6.71219674394515e-05 89 3601
121 694964 1 0.2 20 "IR" "MO" 0.254793270279206 0.534478140748526 0.178958151135299 0.375206195021247 0.230373095665848 0.226788367074617 0.5035918844276 0.511821189771184 0.187827452327608 0.176982940363908 0.406298936258313 0.398958078671669 0.711954733019671 0.516503837688056 0.543768543826815 0.393624831087884 0.768371581068122 0 0.792868618589633 0.526410453104356 0.000561091006151631 0 0.00537445486066314 0.00191233467655604 0.231045794194672 0.999907589007797 0.201660227364934 0.471608689993412 2.15337310543041e-05 9.24109922034401e-05 9.66991847702393e-05 6.8522225675621e-05 90 532
122 438280 2 0.2 20 "IR" "MO" 0.253268527713466 0.534905635189446 0.177560730013138 0.374839146535658 0.231385358480165 0.226458260975729 0.504725108690235 0.503309881275766 0.187450166062219 0.183639292678257 0.405124200289299 0.407829985803584 0.711112147169361 0.514222984696171 0.548650188753614 0.39603003592981 0.76537248832025 0 0.739608934768454 0.507160110213875 6.82608881734175e-05 0 0.000299966576841722 0.000119877057437609 0.23453701195655 0.999905029929271 0.260002833269174 0.492652955711955 2.22388350265872e-05 9.49700707288659e-05 8.82653855297033e-05 6.70570167326226e-05 85 3601
123 391721 3 0.2 20 "IR" "MO" 0.254341816459446 0.536157802380223 0.177250097571372 0.373475663333026 0.232162816255784 0.230669296772141 0.509540110240826 0.515935415666938 0.184346615691973 0.176673070392404 0.400565777835409 0.394835696264303 0.71717392948737 0.520422796138243 0.53826978365575 0.389757692153304 0.768352753527146 0 0.805700733275889 0.530743224238021 7.08297540899005e-05 0 0.000351149133589098 0.000138002658979963 0.231546756616129 0.999901432337891 0.193797574507157 0.469027835612403 2.96601026351469e-05 9.85676621087276e-05 0.000150543083364778 9.09374905967386e-05 90 3601
124 768679 4 0.2 20 "IR" "MO" 0.253969196068452 0.527502522509093 0.184224885441041 0.382411838316552 0.228026536324375 0.224219926597401 0.4994069158585 0.502606949690925 0.189250815224873 0.182452022637254 0.410784147565455 0.408511428283089 0.706215658990228 0.509865903042203 0.555927723303169 0.400547282516381 0.712326727316141 0 0.744004210774771 0.491516549172233 0.000337123811927772 0 0.00154304147240709 0.000611089354998857 0.287312890707353 0.999914302829414 0.254358253656318 0.507806227444312 2.32581645777339e-05 8.56971705859327e-05 9.44940965035643e-05 6.61340284565934e-05 84 2464
125 720161 5 0.2 20 "IR" "MO" 0.251120551939682 0.529955525025377 0.180077462210257 0.379782699973531 0.227708964320368 0.229536020055373 0.497892050692224 0.509745340083098 0.190133653819022 0.180857461524587 0.411831366366091 0.401149768359139 0.708365536315423 0.512446739721667 0.551068577553867 0.397678918244779 0.758064264718159 0 0.772595217515348 0.517769801053431 7.91710138497918e-05 0 0.000356309934760248 0.000143337758112017 0.241836479348333 0.999917220542337 0.226967711127739 0.482026863193784 2.0084919658437e-05 8.27794576633188e-05 8.07614221530741e-05 5.99979946727766e-05 89 3601
126 81539 1 0.3 20 "IR" "MO" 0.248894323919532 0.532842585308457 0.176136723773191 0.376795582521569 0.22793142659317 0.226049142773946 0.497742350647181 0.494428671468175 0.19075899892213 0.190942465466937 0.412329930201588 0.417374322532451 0.702874893286647 0.508131870179669 0.557838188162258 0.402385653190281 0.774820120699864 0 0.755477009004247 0.516252333687743 8.1294107633596e-05 0 0.000453282838859346 0.000174676961702194 0.225078352134448 0.999915448764447 0.243958848523787 0.483502609187615 2.02330580542985e-05 8.45512355530837e-05 0.000110859633107136 7.03801629402556e-05 87 3601
127 26699 2 0.3 20 "IR" "MO" 0.248506055688328 0.534361759206311 0.174679558118481 0.375275591246059 0.229638384316349 0.226287735913342 0.496899887854766 0.495065219390803 0.192893970906383 0.190658928082209 0.413482368652488 0.416626641474549 0.704432175918019 0.508546490134755 0.558232457107072 0.402037985921944 0.776261768128551 0 0.775878933364898 0.52203428878498 9.60858255613758e-05 0 0.000464137280001803 0.00018311598550391 0.223451277987479 0.998226158620367 0.223407310196 0.47705463798692 0.000190868058408683 0.00177384137963309 0.000249619159100013 0.000727957242595401 91 2486
128 44054 3 0.3 20 "IR" "MO" 0.24707985963087 0.528698633318886 0.178284827881754 0.380985208777063 0.226821116203799 0.222493050694811 0.497241514591281 0.483925170502622 0.19024870979517 0.197093607457401 0.412897991690335 0.428146610295614 0.696394026529479 0.503068536798514 0.565627145134326 0.40758088854021 0.779376931865202 0 0.731109589604699 0.509298582485525 7.28781732984483e-05 0 0.000505109302338279 0.000187638609668678 0.220527623178837 0.999902918100627 0.268261879946052 0.490434537071835 2.25667826624035e-05 9.70818993727136e-05 0.000123421146910475 7.92418329712299e-05 91 3601
129 607090 4 0.3 20 "IR" "MO" 0.247780293092554 0.529175787025964 0.178385566012915 0.380654826452138 0.232945516335917 0.221864220565881 0.506859498871453 0.487984677793387 0.187131833803241 0.192887118802148 0.403033328027274 0.423895445248289 0.702590029994352 0.507816342061956 0.558404518618304 0.402731904389357 0.727086186900346 0 0.756476861287553 0.49491672065008 0.000187685017673385 0 0.00186653412273091 0.000657466166032768 0.272700519421748 0.999889199749056 0.24148160576497 0.504324560425257 2.56086602320145e-05 0.000110800250944059 0.000174998824746641 0.000101252758629973 90 1620
130 217377 5 0.3 20 "IR" "MO" 0.249044496382165 0.533232766306652 0.175890171249376 0.376443283411101 0.231298360124013 0.227096635072173 0.506584903155042 0.494979783008902 0.18602034768715 0.191341545169909 0.403290342173974 0.416761535937662 0.707439491578351 0.511359498861618 0.553252064106436 0.399090400882284 0.769502064139304 0 0.767659789455524 0.516634065296987 8.16270404890401e-05 0 0.000562126393171073 0.000209522379832112 0.230396711825659 0.999905201478609 0.231682623080556 0.483087743096214 1.95969945480132e-05 9.47985213906065e-05 9.54610707487475e-05 6.86692269675153e-05 85 3601
131 582747 1 0.4 20 "IR" "MO" 0.248393862724162 0.536044679023056 0.17321047293904 0.37358222642727 0.234709157438597 0.219230452927946 0.506877137634514 0.478097806071009 0.188438220324711 0.199467425915737 0.403177558160068 0.434586660520795 0.702333473090705 0.506761633290423 0.561116119179488 0.404040049764816 0.76600617652563 0 0.751455366280984 0.505058977234469 0.00382049472226605 0 0.0186888103319847 0.00720881363934915 0.230124418587372 0.998668369167301 0.229564196191505 0.487177789802214 4.89101647316003e-05 0.00133163083269917 0.000291627195526548 0.000554419323967853 92 2459
132 355254 2 0.4 20 "IR" "MO" 0.245202539366704 0.528336284996102 0.177196116556005 0.381582166970491 0.235368085259793 0.215867022386247 0.51058654607616 0.464353842232417 0.185941751610752 0.208795542817775 0.399453339183036 0.448856312810603 0.696437647012745 0.500684583034963 0.571933410984532 0.410398644683235 0.716340398692805 0 0.691880317755873 0.466817139329464 6.47141744922033e-05 0 0.000614459411897364 0.000214600912546547 0.283565637423322 0.999870416745461 0.306899954281894 0.532725184940924 2.92497093803257e-05 0.000129583254539358 0.000605268550335971 0.000243074817065159 91 3601
133 532717 3 0.4 20 "IR" "MO" 0.250844145393641 0.526265732457557 0.182951555321871 0.383605910190118 0.228528494056219 0.215580317882447 0.503475504128991 0.470976059022069 0.186414083395741 0.202442742302285 0.406804369774759 0.441969947912299 0.694952957332307 0.500234844322393 0.571808381019897 0.410806429345162 0.72307793119 0 0.729261370098646 0.487083036236977 0.000435827075308716 0 0.0042930182022263 0.00149602015886026 0.276459062916682 0.999910160815968 0.266280152158661 0.511329997608483 2.71788180094637e-05 8.98391840320545e-05 0.00016545954046633 9.09459956800837e-05 89 2936
134 462747 4 0.4 20 "IR" "MO" 0.248614172385913 0.532468127912169 0.176282348268982 0.377267252532576 0.234865954182411 0.212238542865445 0.503262229080249 0.467966289931668 0.191656839927832 0.202111074353147 0.406750119171202 0.44510235715464 0.69571866943377 0.501227001974582 0.570050262549961 0.409710998453806 0.748907448730805 0 0.716258089938091 0.485738068108617 7.11596657630406e-05 0 0.000543939716990603 0.000192318212671538 0.251000055621245 0.999914184371533 0.283029850004854 0.513981398738238 2.13359821871469e-05 8.58156284666968e-05 0.000168120340064509 8.82149404729619e-05 91 3601
135 760950 5 0.4 20 "IR" "MO" 0.246053695110451 0.527616990042394 0.178387290096413 0.38234128521739 0.23473793793711 0.215857903420966 0.510136751869208 0.467179028703413 0.185693632690025 0.206234514610515 0.399765787720577 0.445989605321124 0.696649536468527 0.501377775286804 0.570315437396954 0.409650184045698 0.706548369356506 0 0.705165730790479 0.468138660722083 7.36843852912324e-05 0 0.000725546828633816 0.000252280568147231 0.293346625952498 0.999893918626524 0.29389623860069 0.531496025258136 3.13203057041492e-05 0.000106081373476331 0.000212483780196756 0.000113033451633565 86 3601
136 159530 1 0.5 20 "IR" "MO" 0.253460360817308 0.531169469867386 0.180809077683684 0.37860534317331 0.23241037604879 0.210063760266499 0.514059818028313 0.456572850108413 0.180766829239524 0.210571728331882 0.395864969218208 0.45734123322568 0.695934497132597 0.500516496388262 0.57214763525509 0.410699834514782 0.740617610914076 0 0.781740598102996 0.506186046422379 0.000154942703143792 0 0.00261282572487432 0.000852175136553526 0.259202050001551 0.999898249783903 0.215440003488603 0.492855718550895 2.53963812296805e-05 0.000101750216097508 0.000206572683526801 0.000106059890172125 86 1133
137 687073 2 0.5 20 "IR" "MO" 0.250776175594384 0.532902981720111 0.177390384534077 0.376785211248298 0.228088835213807 0.209966054019335 0.498137337825017 0.453878530560137 0.190473065520456 0.213050214308371 0.412300825981463 0.460122259548587 0.688831064827527 0.494845162057252 0.580913664362903 0.416546056819319 0.759761012986018 0 0.748480008863032 0.504488280759434 0.000686242173729794 0 0.0136752904929081 0.00445293684643976 0.239530445302922 0.999910789564093 0.237653719532683 0.490962437323613 2.22995373298378e-05 8.92104359070728e-05 0.000190981111377255 9.63450705132036e-05 89 2692
138 695045 3 0.5 20 "IR" "MO" 0.252259238892063 0.526374100023624 0.18390927561949 0.383439630289814 0.226065712467489 0.208534350186891 0.492848774333916 0.456640392098776 0.193198260492353 0.208907672193209 0.417183743329183 0.457182284627845 0.686859301546443 0.492164844867749 0.586015208305052 0.41905159013153 0.744959539379243 0 0.796125986745044 0.51487575369169 0.000379896962945326 0 0.00500879413816174 0.00166976254885821 0.254637256588157 0.999921665418599 0.198711019455375 0.483373008426015 2.33070696542345e-05 7.83345814012894e-05 0.000154199661419668 8.1475333436817e-05 89 895
139 668413 4 0.5 20 "IR" "MO" 0.248911388929285 0.527633634303169 0.180431662447753 0.382261750385861 0.228128169292072 0.210359344039257 0.499415576207344 0.45365978307593 0.189302034798926 0.213558463667965 0.410736014296601 0.460289885196961 0.687398902260614 0.493406484347309 0.583292160914644 0.417943475283688 0.723572408113207 0 0.729885963080975 0.485264022932344 0.0020697213881465 0 0.0327909804750403 0.0108632194913822 0.274330380014839 0.999907384810085 0.237086544414518 0.503759137833451 2.74904838073634e-05 9.26151899148682e-05 0.000236512029466736 0.000113619742822939 89 1498
140 153140 5 0.5 20 "IR" "MO" 0.249327336189994 0.532335769668839 0.17686488943755 0.37741291805745 0.236628666630598 0.206647138875919 0.511654982925698 0.451332125676883 0.186000913737249 0.212053337502351 0.398240735386422 0.462770822158482 0.692603141696511 0.498425571451871 0.57491914067715 0.412827472621365 0.746803447038812 0 0.74671408917921 0.491972457147848 0.00204112873212852 0 0.0100241178862823 0.00375120658453988 0.251130321189884 0.999905632256611 0.24302852926844 0.504164849942739 2.51030391751879e-05 9.43677433887707e-05 0.000233263666068162 0.000111486324872887 90 893
141 300995 1 0.6 20 "IR" "MO" 0.245965019059632 0.524347153530828 0.181104911653857 0.385718216113264 0.232120429088596 0.205227875284068 0.50617343640052 0.439460413750393 0.186902766761232 0.222077328328707 0.403664981137433 0.475027967437638 0.683313323432296 0.489597749845507 0.590085006743796 0.421892601302414 0.696249296899524 0 0.548955576380688 0.415432828621771 0.0412833045061947 0 0.236351068755937 0.086555726886083 0.262223097363607 0.999679878094237 0.209952352415944 0.496375156364734 0.000244301230673778 0.000320121905763263 0.00474100244743073 0.00163628812741164 89 773
142 750493 2 0.6 20 "IR" "MO" 0.245811947605374 0.52380707772744 0.181398324437661 0.386274527304476 0.234809623755126 0.196027911679469 0.507359350241404 0.4193638562076 0.187983660831808 0.232313555386198 0.402868313904908 0.496526734324689 0.676649483039969 0.483247473479861 0.601695540655667 0.428839488364182 0.685127473330378 0 0.672456958579567 0.444593632613144 0.00476558074575988 0 0.0419656395910298 0.0140650274840582 0.309832882290629 0.998485854883533 0.27429395954971 0.537399003523704 0.000274063633233488 0.00151414511646716 0.0112834422796931 0.00394233637909352 90 1974
143 183109 3 0.6 20 "IR" "MO" 0.241783058752993 0.505148326418929 0.194422894028654 0.405554437601632 0.234825193780372 0.207581336140052 0.507136321840631 0.454745226901031 0.188390497959417 0.209423624084277 0.402792751622098 0.458446289075609 0.684189588673417 0.488926312857867 0.592237016072348 0.422359338208649 0.55983091224207 0 0.412078184878541 0.32306421283832 0.107269170258721 0 0.429564048246957 0.169119341503643 0.332854109853372 0.999872495803139 0.158044956685781 0.507661029401226 4.58076458369317e-05 0.000127504196860865 0.000312810188720304 0.000155416256811892 87 294
144 498489 4 0.6 20 "IR" "MO" 0.246838553193736 0.529924967374769 0.177082699998972 0.379920511975964 0.226606230887265 0.20572451175401 0.494556140625444 0.440433298284027 0.192454130825043 0.22170702885825 0.415875547418685 0.47423620808435 0.679169295835011 0.487884832630942 0.591243859682265 0.423795726782881 0.722823883444228 0 0.633842236837284 0.454313608723891 0.0189769576080664 0 0.172386302678206 0.0596094807568591 0.258173254809414 0.999886333550876 0.19344010224637 0.485928196832566 2.59041382919504e-05 0.000113666449124194 0.000331358238140015 0.00014871368668335 91 419
145 525347 5 0.6 20 "IR" "MO" 0.247938704986976 0.535769823105612 0.173133659945447 0.373845542604358 0.227207605787911 0.200433324002696 0.49397839445255 0.425744502922121 0.193425284474092 0.230840971016922 0.416231780446905 0.489909603355177 0.675579634777583 0.484417589400969 0.597399915436462 0.427455540015549 0.773730992455071 0 0.747124246645618 0.505446763089426 0.0014682511884535 0 0.0243464191769535 0.00785455784711009 0.224768809626034 0.999821680075502 0.227378835945891 0.486281106851091 3.1946730440898e-05 0.000178319924498361 0.0011504982315372 0.000417572212372437 90 894
146 140987 1 0.7 20 "IR" "MO" 0.242025498342944 0.511644173710564 0.188964768308309 0.398978774576639 0.229469123557937 0.206281335764911 0.49948566767589 0.443445021781195 0.19039687582932 0.219028380214941 0.410332454675193 0.470086527672522 0.677775957665791 0.484448196617737 0.598390024352571 0.426906741252952 0.571130116562969 0 0.32168185591454 0.301401011653305 0.0945105954484296 0 0.550018233222485 0.202606199422153 0.334304227304354 0.99972418305368 0.127715071300417 0.495700240074186 5.50606842468257e-05 0.000275816946319827 0.000584839562557544 0.000292548850356141 88 537
147 666420 2 0.7 20 "IR" "MO" 0.246064781344911 0.513577850126781 0.190317634554666 0.396794031922217 0.229462991754163 0.201133187648754 0.496741858048006 0.442892830386449 0.192828170561884 0.214020934198755 0.413361038255913 0.470754448875053 0.676660960747827 0.48458532494927 0.597166739315304 0.426788591422775 0.623661918784117 0 0.363381969603945 0.334286585172924 0.0819331384536187 0 0.498133948183922 0.179155867504038 0.294204765358831 0.995423293877526 0.133267773537991 0.483368944833103 0.000200177403433205 0.00457670612247385 0.00521630867414113 0.00318860248993484 87 299
148 628930 3 0.7 20 "IR" "MO" 0.243564629812154 0.51263597976109 0.189194111217606 0.397890223407226 0.233986967113669 0.199721758031873 0.506907868968921 0.432785042642202 0.187957125387591 0.222544613689468 0.403430510342706 0.481690492260123 0.677273354957696 0.484033266382938 0.599695850294665 0.427760466214561 0.577093902646933 0 0.386835334560887 0.321731222877013 0.0941577778109088 0 0.453136933312923 0.169001237416129 0.32861753029793 0.999307060419478 0.157589794325017 0.508254166626203 0.00013078924422897 0.000692939580521972 0.00243793780117337 0.00101337308065428 89 177
149 506505 4 0.7 20 "IR" "MO" 0.245972845920032 0.51606150637793 0.18819806520728 0.394385790053416 0.23196936949889 0.196527900295279 0.505885983011897 0.425824360989918 0.187272502527754 0.226040219184262 0.404354910203378 0.489198867460512 0.6744701157142 0.482459142353881 0.601510786919296 0.429461010833915 0.601573675850015 0 0.39715783946233 0.335088417778696 0.0796574373936743 0 0.415476355058152 0.151626450951628 0.318678305812343 0.99968675862892 0.185907830191794 0.51271412805851 9.0580943968281e-05 0.000313241371079842 0.00145797528772373 0.000571003211166482 91 176
150 367626 5 0.7 20 "IR" "MO" 0.249396434771123 0.524174801341543 0.183697264597931 0.385814316973559 0.228690634588858 0.200682771811125 0.496958007021165 0.437547645291079 0.19204706111378 0.218864570102462 0.413320968975273 0.476625199081147 0.678769841171106 0.486323240949182 0.594608895814173 0.425161766461355 0.704727657375152 0 0.384668859408565 0.371750768532378 0.0572419475825626 0 0.468737775228932 0.161088187983348 0.238001325629753 0.999529524400434 0.145630483019663 0.466704006402673 2.90694125327658e-05 0.000470475599566196 0.00096288234284036 0.000457037081600446 90 285
151 377266 1 0.8 20 "IR" "MO" 0.233914368799832 0.484383939541156 0.206737975739387 0.427241924987298 0.233243948064572 0.210142794450115 0.509843889202939 0.453812549249159 0.184655515684421 0.212493943930139 0.400002356994582 0.458083308873025 0.67730111131452 0.4820823494602 0.603887435353947 0.429080559826638 0.351388633718243 0 0.105429937164948 0.154154715016785 0.223006317210701 0 0.81972943248097 0.333352347735275 0.425431482377015 0.999230478681043 0.0722765520324793 0.511367495330994 0.000173566694040999 0.000769521318957445 0.00256407832160293 0.00112544191694624 78 168
152 422576 2 0.8 20 "IR" "MO" 0.23709602775773 0.492641051895052 0.201810928870707 0.418763171751779 0.22893065392897 0.210402037404071 0.501872196316786 0.451456888156999 0.187808228894623 0.215077906238348 0.408367343290839 0.460588421396536 0.676428719090772 0.481599797633359 0.604697064003678 0.429661346665684 0.395021900965718 0 0.101865432765512 0.169906330935135 0.170558172629919 0 0.820618550304438 0.317088516133422 0.434335114977251 0.999693804571299 0.0767464441462046 0.512630843327174 8.4811427111924e-05 0.000306195428700812 0.000769572783845293 0.000374309604268899 83 109
153 111272 3 0.8 20 "IR" "MO" 0.236341913337304 0.486292555057768 0.207147231554216 0.425496583651314 0.225902042162585 0.213955219488108 0.504738708101005 0.457553749897716 0.183164983968355 0.21265797323144 0.405157106681068 0.454027089736808 0.676199174987998 0.482039521650587 0.602970188754011 0.429106353587059 0.290549553430437 0 0.0935495118221954 0.131122182096993 0.198871594909281 0 0.835601779167425 0.335716585890917 0.510462467403434 0.999678115979484 0.0687401292004532 0.532341416967314 0.000116384256847597 0.000321884020516279 0.00210857980992638 0.000819815044776463 89 103
154 317187 4 0.8 20 "IR" "MO" 0.23187223923871 0.472470268919248 0.216378429407035 0.439579790815036 0.225902109209285 0.211020062183435 0.494346309200164 0.46046288343175 0.192004916739766 0.207128829555127 0.416071496088942 0.451160871727347 0.66879441063143 0.475083412905154 0.615512175701928 0.43633431440983 0.253584392633667 0 0.0785840408066001 0.11281052125776 0.280810901636143 0 0.851796044683523 0.367336301129345 0.464812401413983 0.997083151580809 0.0656824827654188 0.517349273823916 0.000792304316207039 0.00291684841919106 0.00393743174445839 0.00250390378897949 89 93
155 405164 5 0.8 20 "IR" "MO" 0.237967117577612 0.496227859951686 0.199417403193511 0.415007040721445 0.229349741247311 0.206033383725565 0.499103927723538 0.447865498913646 0.190805841235688 0.213913637528486 0.411051129199051 0.464222898435079 0.673350242550488 0.480729942266361 0.604136881957686 0.430463197803426 0.438660070587564 0 0.118717670483173 0.190939870894593 0.177924900077265 0 0.800366061152528 0.309853701600857 0.38332588727991 0.999715316836895 0.0797061984301823 0.498704597850448 8.91420552608082e-05 0.000284683163104576 0.00121006993411601 0.000501829654101502 88 169
156 624678 1 0.9 20 "IR" "MO" 0.228700863443218 0.473467731551164 0.212286764692749 0.438664444753656 0.235049982976108 0.209320399440798 0.507757169046804 0.457905652152501 0.188197301109731 0.208013555308809 0.402641678279677 0.453462728481788 0.673071245860124 0.479268895467339 0.608497621111288 0.432073456586746 0.22610048011711 0 0.0239018856487932 0.0843502194949604 0.265719978175111 0 0.94211539397451 0.385457242128484 0.508028189986738 0.9996071915291 0.0329195477135161 0.52967181557411 0.000151351721040567 0.000392808470900292 0.0010631726631811 0.00052072280244645 89 90
157 65627 2 0.9 20 "IR" "MO" 0.229352214119858 0.4682549122389 0.218136108611791 0.443896976642403 0.229032160938658 0.209755195347506 0.501072242005416 0.457727884266861 0.188834631977148 0.208526723176121 0.409187105868002 0.453637264751435 0.668139570406023 0.474988291581709 0.61549746376506 0.436320858426738 0.238215275414549 0 0.0258953105062246 0.0900142366325621 0.288900918778951 0 0.938985195168435 0.395758926326093 0.472630975604637 0.998736262361794 0.0310923849943038 0.512437782385428 0.000252830201862932 0.00126373763820637 0.00402710933103612 0.001789054655917 88 85
158 846603 3 0.9 20 "IR" "MO" 0.227296862393759 0.466153992722954 0.218053321000649 0.446213851441766 0.227859688667595 0.211585312498104 0.500466586622873 0.455141605953419 0.188623051609071 0.212715864143812 0.41030926857497 0.456431629863041 0.666741863559459 0.473175807080175 0.619392236753532 0.438447679738427 0.175956614243761 0 0.0241019797578204 0.0677437105268003 0.31598185118325 0 0.939443391533351 0.407844773569061 0.507896646166689 0.999175742786895 0.0301606198841415 0.52206549689459 0.000164888406299836 0.000824257213105083 0.00629400882468657 0.0023460190095492 91 89
159 743987 4 0.9 20 "IR" "MO" 0.228400592437158 0.466467572462218 0.218834198337092 0.446010650377076 0.235738713260393 0.205353593557325 0.50618593038632 0.455207606255195 0.189982962244998 0.206367484970847 0.404306134505925 0.456040521460018 0.669492899254876 0.475561327173176 0.615184645552937 0.435894173037457 0.14418827695894 0 0.0197213253605476 0.0553440785334834 0.260176718416093 0 0.945541208626488 0.381054800842102 0.595406717968262 0.99932256188932 0.0325836681605758 0.562620879109007 0.00022828665670452 0.000677438110680014 0.00215379785238898 0.000980241515407005 91 85
160 149225 5 0.9 20 "IR" "MO" 0.227122495408175 0.470997361004578 0.213261014547775 0.441199300022781 0.230222371285337 0.212045098269815 0.505070723412116 0.454559051615654 0.186607832918347 0.213672882563507 0.405345219135331 0.456694112574696 0.669389964963327 0.476097880255525 0.61354173002963 0.435238864143674 0.207224429216641 0 0.0237106355150855 0.0778908506661499 0.285618350141643 0 0.936114750570975 0.395724190490635 0.506507972013467 0.995705711509548 0.0322492395625105 0.522168628027612 0.000649248628248646 0.00429428849045211 0.00792537435142902 0.00421633081560267 91 85
161 681624 1 1 20 "IR" "MO" 0.227335743238825 0.469796291523929 0.214508796827977 0.442496144388186 0.23007980329121 0.208952768087758 0.499972468965463 0.452389531357332 0.19066422919341 0.21308554770386 0.410742647304303 0.459154380584794 0.666368314617792 0.473557191220131 0.618258573725247 0.438002260224242 0.178728522290653 0 0.000252244475169694 0.0610475709629346 0.252438731380128 0 0.995357167024213 0.400568878805248 0.56834481970359 0.998460036168253 0.000837324429234164 0.536566408014954 0.00048792662562931 0.00153996383174703 0.00355326407138332 0.00181714221686329 91 83
162 359367 2 1 20 "IR" "MO" 0.22673680311698 0.465665541235154 0.217785002237432 0.446719816457325 0.231624653817485 0.207609170019648 0.498477229297099 0.455053602858527 0.193385568941595 0.209080332875434 0.412530715583094 0.456441215282752 0.665970626954113 0.472682700698771 0.62025090405446 0.438991691252924 0.169858470858176 0 0.000236296640575117 0.057964164667302 0.326124990481287 0 0.997130583339481 0.424014973289361 0.503881717700228 0.998802635711887 0.000960277159907086 0.517036436872155 0.000134820960309537 0.00119736428811293 0.00167284286003647 0.000984425171182883 97 81
163 406214 3 1 20 "IR" "MO" 0.224344744960039 0.46025769664514 0.220914557863751 0.452476254346384 0.231900434128964 0.209180003835566 0.501061502768404 0.459875249408602 0.19127204038144 0.206253836058925 0.409378001422877 0.451369084566671 0.665425182924569 0.473148048931225 0.618440434304117 0.438375892139016 0.0768286123389485 0 7.50101335456325e-05 0.0259813163602935 0.31606495332972 0 0.99396081945959 0.420855860594257 0.606494184798294 0.997576795623841 0.000843488916945425 0.550499133771198 0.00061224953303692 0.0024232043761593 0.00512068148991892 0.00266368927425178 87 84
164 844384 4 1 20 "IR" "MO" 0.226635564701395 0.457374655335275 0.226011812731075 0.455397995106784 0.232043064068871 0.207487654559558 0.500362211015722 0.462800240872154 0.191813358788362 0.201921200915327 0.410182249702299 0.448118734988151 0.666166283329824 0.472868929053607 0.619746372434764 0.438608987355904 0.0799220985473237 0 0.000101853829425957 0.0273009212685751 0.3239072039978 0 0.998104185386724 0.42281774973365 0.595975140397741 0.999513838255263 0.000648875402808778 0.5492881461269 0.000195557057135686 0.000486161744737339 0.00114508538104153 0.000593182870875511 91 90
165 876057 5 1 20 "IR" "MO" 0.233863081025051 0.482467146994829 0.208346404458039 0.429335621896873 0.223985183297256 0.210841959902977 0.494056497292094 0.457235080422678 0.19070405558541 0.210401249191427 0.416512368698529 0.454096367825895 0.668690224225283 0.47751338619589 0.609451709234876 0.433764387788893 0.306028817832885 0 0.000460722820898822 0.10689352672764 0.271963108642609 0 0.996731668543385 0.411325973668229 0.42183322005955 0.998717898550726 0.000939484737195379 0.480698560599809 0.000174853464955833 0.00128210144927424 0.00186812389852059 0.00108193900432149 94 85
166 262270 1 0 30 "IR" "MO" 0.248131441023464 0.528510682995475 0.179138737820908 0.381339457405485 0.233326977106646 0.235784530682663 0.505877081765865 0.528477733155748 0.188164867450718 0.170317790415927 0.403942821811077 0.381273660777766 0.717242948812773 0.520524471529603 0.537621395687553 0.389302955698667 0.729476926523385 0 0.760749168182581 0.501325097373084 6.38133604643653e-05 0 0.000185611662188204 8.29118292689634e-05 0.270435314326687 0.999918137732433 0.23900205924953 0.498536252585551 2.39457894639053e-05 8.18622675671178e-05 6.31609057000194e-05 5.57382120958532e-05 80 3601
167 860221 2 0 30 "IR" "MO" 0.247846231340634 0.534577823468491 0.174030517728673 0.375105669024542 0.231594038124307 0.237501925588155 0.496868349713005 0.537188248185052 0.194511607367218 0.164825183248505 0.413119140483575 0.372417568023394 0.716942195053097 0.522215927250405 0.533367308344397 0.387566653482862 0.760615430490074 0 0.77658451596713 0.51833301504738 6.43925258349157e-05 0 0.000169842235646336 7.82321234497515e-05 0.239298184299846 0.999911264446256 0.223194131885189 0.481535297543753 2.1992684245136e-05 8.87355537437556e-05 5.15099120353474e-05 5.34552854169921e-05 90 3601
168 300108 3 0 30 "IR" "MO" 0.251667888794054 0.524539971804138 0.185097990330393 0.385428109107791 0.230773696233888 0.232455286234812 0.508518481715264 0.525938685887509 0.183778648583951 0.169903439062091 0.401083583416215 0.383850908520008 0.714896871262755 0.51932309819215 0.538780077976436 0.390484020776608 0.702046823232067 0 0.751937565547898 0.490742795641023 6.11638655807027e-05 0 0.000191216922762991 8.35529113404386e-05 0.297867919873139 0.999910270234641 0.247805748915142 0.509114860489898 2.40930292134662e-05 8.97297653591536e-05 6.54686141963983e-05 5.87909577379354e-05 87 3601
169 672799 4 0 30 "IR" "MO" 0.245998988068073 0.527044496589571 0.178897209947992 0.382799250654289 0.227889845793585 0.238768466669787 0.500089756085499 0.529419260579589 0.188544452922298 0.171750639159495 0.40972411596844 0.380297477655139 0.712657300531446 0.518457141818216 0.539192302029785 0.391355492421872 0.720088322873061 0 0.757151813929974 0.500867502577491 0.000105567519581707 0 0.000234454963716558 0.000114668894520075 0.279782136064639 0.999907342616104 0.242557790717446 0.498961085634946 2.39735427175553e-05 9.26573838958886e-05 5.59403888642112e-05 5.67428930430705e-05 90 3601
170 517851 5 0 30 "IR" "MO" 0.246922833136104 0.53061995388508 0.176536970343725 0.379175427454476 0.231603971658073 0.23829746680927 0.504133415172167 0.527704711944227 0.188209663056634 0.172727923802055 0.405692769392326 0.382125209749326 0.716824271603447 0.520450994221579 0.537474557202415 0.389385832522338 0.748571818419997 0 0.740868440386735 0.502909059103632 0.000346052516840308 0 0.000679388144732498 0.000344251699923755 0.251057587852105 0.999903227469992 0.258380367156314 0.496683010575067 2.45412110574998e-05 9.67725300081981e-05 7.18043122186546e-05 6.3678621377514e-05 87 3601
171 311654 1 0.1 30 "IR" "MO" 0.246734744103933 0.530094547472055 0.176902287500812 0.379820081312529 0.22923997357125 0.240296770046727 0.504803548060147 0.525718560969873 0.185596151101314 0.175939900987255 0.404871640505907 0.384526620970649 0.716271487721911 0.519927795385123 0.53843833958938 0.390036200110797 0.723324532632741 0 0.767421174197475 0.505371387118078 7.75650107250385e-05 0 0.000233060667601741 0.000104665274585996 0.276573903853066 0.999892921429815 0.232272760798832 0.494456814053811 2.39985034671802e-05 0.000107078570185072 7.30043360904205e-05 6.7133553524581e-05 88 3601
172 558921 2 0.1 30 "IR" "MO" 0.249495331550167 0.531846328210703 0.177421282241131 0.377980692389354 0.231289958692447 0.236358102857712 0.504194807266165 0.528896717833579 0.18795477124967 0.170529601415218 0.405657515400696 0.381232347085146 0.717143393100326 0.521260739129489 0.535905654906019 0.388692494340671 0.731419597969377 0 0.784023637649109 0.511516456179429 7.10918633702449e-05 0 0.00025067045551888 0.000107077603837772 0.268485563379223 0.999911274503243 0.215675125219391 0.48832282928907 2.3746788029701e-05 8.87254967571084e-05 5.05666759809863e-05 5.36369276641381e-05 85 3601
173 485742 3 0.1 30 "IR" "MO" 0.25009071512988 0.531279605843783 0.178348443447853 0.378548908235397 0.229475650671532 0.232835545325613 0.495419775393155 0.529317649872985 0.193942307212892 0.16764970035523 0.414341144181362 0.380666440498635 0.712401911127025 0.518085801725103 0.539940451015975 0.391787770653549 0.735311707549808 0 0.815060098856358 0.522675497368265 7.45087321573105e-05 0 0.000258783649277337 0.000110354348572533 0.264587252451856 0.99988979800479 0.184623828654821 0.477150446691777 2.65312661786655e-05 0.000110201995209776 5.72888395433518e-05 6.37015913855833e-05 87 3601
174 158899 4 0.1 30 "IR" "MO" 0.249043810294181 0.535758073522578 0.173954267093569 0.373889369842876 0.232377590952705 0.232995060146385 0.500441871958772 0.527410716025553 0.192010104377715 0.169311778837486 0.409827764456349 0.382663725611123 0.714416461393271 0.520840797417543 0.53527615030877 0.389171838631943 0.769164426167547 0 0.789321663477952 0.524083089320385 6.70738034438992e-05 0 0.000206605692370807 9.05462056918606e-05 0.230745239015974 0.999887176283222 0.210405088940824 0.475759681713527 2.32610130347879e-05 0.000112823716777681 6.66418888529795e-05 6.66827603959904e-05 89 3601
175 797870 5 0.1 30 "IR" "MO" 0.252644727944997 0.536849313713653 0.175508813498184 0.372824448061787 0.229547555189256 0.232971994397811 0.503975182935902 0.51964433239292 0.186651506441063 0.175350436414127 0.405871010504033 0.390639293501699 0.715164277532064 0.519936862944294 0.537510756353374 0.390014262069653 0.765342585143586 0 0.748170260577726 0.512819240849742 7.54361095557774e-05 0 0.000218719048892208 9.77505981943506e-05 0.234562609399214 0.999913532346145 0.251548004343504 0.487027778947245 1.93693476445287e-05 8.64676538548192e-05 6.30160298784582e-05 5.52296048187981e-05 90 3601
176 456383 1 0.2 30 "IR" "MO" 0.247985481884299 0.5241860307952 0.182721337594109 0.385959674512812 0.233443839737359 0.232600201269929 0.51053854072243 0.517948996029486 0.184186056135126 0.176575624176116 0.399065661950955 0.392800031766088 0.714029522891588 0.517298285337227 0.543483017905352 0.392880369465676 0.660952032825348 0 0.785929355356355 0.484821941653412 5.86200493151611e-05 0 0.000255931319376439 0.00010359246145435 0.338924597434125 0.999704510702537 0.213741553965137 0.514931296542013 6.4749691212118e-05 0.00029548929746298 7.31593591320408e-05 0.000143169343120864 83 3601
177 109147 2 0.2 30 "IR" "MO" 0.251812590759828 0.523457471008609 0.186128370561363 0.386521679764604 0.228116193059897 0.228935622053765 0.503461406991601 0.512268537511505 0.185869923627614 0.178452999628992 0.406455159899219 0.398615420377989 0.70886440587349 0.512860549404557 0.550451293817968 0.397411829941468 0.709480967414039 0 0.765394449851377 0.498363649100466 7.26561513668992e-05 0 0.000296659318795628 0.000121471495016979 0.290421957714464 0.999910940069612 0.234213287635186 0.501446611454228 2.44187201297802e-05 8.90599303880965e-05 9.56031946412647e-05 6.82679502894352e-05 83 3601
178 687802 3 0.2 30 "IR" "MO" 0.245805119697376 0.529309480304464 0.176830877363003 0.380582970607872 0.230962922237472 0.233717802138503 0.507285465794211 0.509167202001106 0.184878749669057 0.184562458783302 0.402253754514754 0.401864652414425 0.71048584407335 0.514937450244898 0.546272085815362 0.39523498776251 0.720938725955351 0 0.741566503369472 0.492501436319624 5.85833221360539e-05 0 0.000259557635823788 0.000105593190663893 0.278978803101804 0.999894943166 0.258081907526044 0.507320178851879 2.38876207082944e-05 0.000105056834000345 9.2031468660709e-05 7.27916378336275e-05 73 3601
179 386271 4 0.2 30 "IR" "MO" 0.24508296163682 0.523700023513065 0.180955806588898 0.386313553124445 0.230200703499897 0.231817020151493 0.503317032092553 0.507281680031542 0.187588370664969 0.184695205633605 0.406273737860202 0.403660674455908 0.70710068528821 0.51116905888811 0.553239382887472 0.399028255681917 0.702856077419727 0 0.754970319265273 0.490269537131194 7.4954184687716e-05 0 0.000284946513679224 0.000119295588175246 0.297043909034832 0.999919073948107 0.244655492136879 0.509546814009849 2.50593607525866e-05 8.09260518927853e-05 8.92420841693434e-05 6.4353270781636e-05 81 3601
180 745725 5 0.2 30 "IR" "MO" 0.248666546615604 0.53417298438433 0.174927472500432 0.375461332990418 0.234796141800744 0.230424291822723 0.50786895637474 0.513571921352173 0.187683239187831 0.178437506880179 0.402160379805454 0.39721981501537 0.713886980239071 0.518333182369007 0.541048218568443 0.391827543867769 0.765667145093902 0 0.781442297301214 0.518037289832985 7.28174577828161e-05 0 0.000258433927816978 0.000108711358813484 0.234240436055285 0.999921332781963 0.218229738093187 0.481798781291573 1.96013930304413e-05 7.86672180370643e-05 6.9530677781817e-05 5.52175166285801e-05 86 3601
181 684381 1 0.3 30 "IR" "MO" 0.253635244173372 0.530058045523446 0.181793096266206 0.379679785352897 0.227358923987317 0.227540917408103 0.505003605316614 0.501766139213527 0.183872335926834 0.185997103057222 0.404684031603806 0.409874889569161 0.708535085568792 0.512276010580083 0.551662535250262 0.398087034226428 0.756335698527701 0 0.766738606697237 0.516102176934611 6.98572741033548e-05 0 0.00033254583315127 0.000131796030624375 0.243571748614396 0.999912800392304 0.232817023964355 0.483693909504588 2.26955837992523e-05 8.71996076955195e-05 0.000111823505256692 7.21175301757123e-05 85 3601
182 12774 2 0.3 30 "IR" "MO" 0.250883365937171 0.529755061658625 0.180069103103779 0.380082178242326 0.228934706914914 0.226727131659047 0.502489273717043 0.501805774653895 0.187311774956834 0.185325568650141 0.407339012199836 0.409706968452498 0.706545204511132 0.511284577395375 0.552706446710754 0.399115881179775 0.731137954593002 0 0.79185803840676 0.51281103906355 6.45159654407516e-05 0 0.000367070916243936 0.000140705423064751 0.26877307703605 0.999916503853779 0.207693348059532 0.486986260557911 2.44524055074319e-05 8.34961462211215e-05 8.15426174645326e-05 6.19949554744911e-05 90 3601
183 761642 3 0.3 30 "IR" "MO" 0.249031496620995 0.524503491760262 0.183164887926673 0.385544709147254 0.231109315525624 0.224374943784488 0.506703216186657 0.498889625112137 0.185586614508598 0.185828277048651 0.403028332972628 0.412736055131242 0.704515755931107 0.509889818106817 0.554579779483922 0.400587636153392 0.689972566048507 0 0.766974041313703 0.487614982790199 6.77836709909221e-05 0 0.000429427748835615 0.000160818467098089 0.309927614348265 0.999914583612076 0.232500401866582 0.512154168370817 3.20359322370079e-05 8.54163879239998e-05 9.61290708794271e-05 7.00303718865074e-05 86 3601
184 766591 4 0.3 30 "IR" "MO" 0.247089723287118 0.532857492483478 0.174892844562403 0.376905711495019 0.235269785637022 0.22502494464599 0.507751342227642 0.500510481524481 0.188257163182684 0.185014245506356 0.402225596710734 0.411170431978908 0.707384453570129 0.513478210686748 0.548164253251443 0.397004628565528 0.736142180587817 0 0.754866198514532 0.496575610151055 0.000137897172998143 0 0.000808156242706826 0.000305492434299571 0.26369448643663 0.999908077363729 0.244205133846896 0.503040988083035 2.54358025552668e-05 9.19226362705367e-05 0.000120511395865429 7.79093316102443e-05 87 3601
185 174462 5 0.3 30 "IR" "MO" 0.251671535311717 0.530697311376769 0.179846112241197 0.379055020495218 0.226610551185867 0.225791656541191 0.497804444053919 0.496236200852045 0.189423821002024 0.18919159297779 0.412444954931158 0.415359920288247 0.704073743038775 0.508241425092758 0.558461526221011 0.402298967279535 0.752841402513717 0 0.77616930289174 0.517076134528882 0.000194091509306613 0 0.00221598838528444 0.000780940617483682 0.246943674815206 0.999914640880624 0.221519358082021 0.482077302793907 2.08311617698901e-05 8.53591193762003e-05 9.53506409546527e-05 6.56220597277061e-05 89 3601
186 530089 1 0.4 30 "IR" "MO" 0.251707712536979 0.534157423030167 0.177115286387115 0.375559730522409 0.229024624825397 0.222775736475933 0.505701307231682 0.488762767095994 0.18497613936035 0.193432834576713 0.404315227647987 0.423811712846743 0.703508073838309 0.509454038515884 0.555524260324178 0.401325673871338 0.7607083198646 0 0.768378972503682 0.514823752565816 0.000941908580228006 0 0.0050774710741546 0.00194815081074892 0.238327550351647 0.999914319080566 0.226422841227698 0.483153872140236 2.22212035248885e-05 8.56809194342527e-05 0.000120715194465157 7.42244831986171e-05 88 1610
187 570580 2 0.4 30 "IR" "MO" 0.249072496775999 0.530502396635266 0.178193967000822 0.379341578254742 0.228518856168234 0.223328050966378 0.502577032790157 0.485433221963518 0.186851545253658 0.196660302417188 0.406979488347973 0.427063088361078 0.70091940391061 0.506004986596446 0.561705814671668 0.404640678298368 0.730628819864873 0 0.770141500322557 0.504277374668216 0.000550166828465144 0 0.0140411939293713 0.00468192973698048 0.268792664687075 0.999902609253158 0.21517431594008 0.490793325581383 2.83486195871218e-05 9.73907468418292e-05 0.000642989807990907 0.000247370013420564 84 2706
188 617702 3 0.4 30 "IR" "MO" 0.251220469067123 0.526266690468067 0.183219939602464 0.383643326127378 0.228694875542128 0.218118336705869 0.50166543249968 0.481608717966401 0.187984379836553 0.195372952380558 0.408343706985306 0.431034983135188 0.69803368131512 0.503183150087922 0.566577271819575 0.407672643698407 0.718344367921011 0 0.765822409010397 0.497349852276891 0.000189615661400708 0 0.00125498123031115 0.000461433448934675 0.281437996765823 0.999910430576123 0.232787525615976 0.50210690976735 2.80196517646647e-05 8.95694238768674e-05 0.00013508414331551 8.18045068236308e-05 88 3601
189 147610 4 0.4 30 "IR" "MO" 0.246085343191316 0.527764559048452 0.178261888882546 0.382079276150833 0.235656403136418 0.219684287905292 0.512627341256619 0.479143345541261 0.184380811732235 0.199006410471215 0.397389335118205 0.433660571274662 0.701426034233026 0.506291034059995 0.561649111085995 0.404610933776628 0.728003184467198 0 0.744750545135108 0.48871049826403 0.000605248627282526 0 0.00288641240247474 0.00111999692761706 0.271346685470758 0.99987716182906 0.251685228430416 0.509899197373107 4.48814347617086e-05 0.000122838170940412 0.000677814032001823 0.000270307435246206 90 3601
190 334909 5 0.4 30 "IR" "MO" 0.25184512294473 0.53166678785746 0.179191684469603 0.378048595527011 0.233073353034386 0.215644998513347 0.502271878227279 0.485594279334134 0.190922388268451 0.189778160362162 0.407562115381509 0.427010779297738 0.700563474492462 0.506618104919274 0.559892233100216 0.404085961983646 0.756285160254134 0 0.762658158716478 0.505859345122978 7.08037367177703e-05 0 0.000476691853375556 0.000172502603091319 0.243604889112939 0.999882877966895 0.236696103837526 0.493862873422691 3.91468962089073e-05 0.000117122033104935 0.000169045592620494 0.000105278851238987 88 3601
191 222635 1 0.5 30 "IR" "MO" 0.251350382010431 0.527548391103988 0.182265048383289 0.38231381357273 0.23072019585197 0.209875797752456 0.500722294775441 0.465775313540372 0.190254876409748 0.202170377662092 0.409438005528589 0.447873371239318 0.691946375614856 0.498315301956064 0.57469030245513 0.412891456459142 0.732301123280803 0 0.728562779046291 0.486666934503582 0.0027914243877476 0 0.0439433796769642 0.0144177065450415 0.26488279878887 0.999897199337377 0.227274884390067 0.498805319291157 2.46535425794891e-05 0.000102800662623207 0.000218956886677893 0.000110039660219737 87 2452
192 725727 2 0.5 30 "IR" "MO" 0.252973652100669 0.533854260952917 0.178209515402957 0.375838374950522 0.227554323222038 0.214340299741094 0.500523211141384 0.472497405893499 0.188162641102179 0.200247556504848 0.409659031564709 0.440944071480398 0.694868275063801 0.502400985106276 0.566619713009983 0.408702190222338 0.762425146611364 0 0.830895319180287 0.533358793956548 0.000121677846730932 0 0.00124605021429029 0.000430384388390509 0.23743057969325 0.999909851702909 0.167734570926239 0.466134586346551 2.2595848654575e-05 9.01482970909868e-05 0.000124059679184245 7.62353085099191e-05 84 3601
193 844305 3 0.5 30 "IR" "MO" 0.252972741579762 0.537803376663605 0.174973803999661 0.371807392237762 0.230194000929478 0.210544502047826 0.502460247883075 0.464759626018854 0.189001491741237 0.203838382325261 0.407857872917966 0.449422374976522 0.693711244557065 0.501700766491771 0.56781367806616 0.409665915484532 0.780991481317908 0 0.763651074109777 0.516028359056684 0.000284246399573611 0 0.00350117457890369 0.00117266971772906 0.218704520970295 0.999906694156089 0.232618719820173 0.482690819043338 1.97513122230616e-05 9.33058439108273e-05 0.000229031491146133 0.000108152182249659 87 3601
194 840682 4 0.5 30 "IR" "MO" 0.251691932036609 0.537148429747283 0.174668621894695 0.372484071645448 0.227757773803625 0.213927745892724 0.498550584745381 0.468270411220606 0.189810997137267 0.203774181760154 0.411464068685027 0.445550511893185 0.693377451732958 0.501271742631916 0.568253800792116 0.409889469409258 0.773469976032261 0 0.764938851213311 0.515960850931249 0.00016545988002819 0 0.00278239305930452 0.000922979349301752 0.226343450921174 0.999907244362638 0.232101750447384 0.483023076416265 2.11131665360271e-05 9.27556373621719e-05 0.000177005280001092 9.309330318496e-05 88 3601
195 295845 5 0.5 30 "IR" "MO" 0.250920877095767 0.538105258828332 0.173329284652231 0.371528692686295 0.232682033204183 0.21230624642039 0.508335744804457 0.464208869776628 0.185570020104773 0.205936822309131 0.401413161374726 0.449796442498376 0.695909156720339 0.503439047771157 0.564836127066135 0.407698943713506 0.757959096428255 0 0.725891591960643 0.494368197094332 0.00022357457733519 0 0.00757300075564365 0.00240744908989828 0.241790099207039 0.999828607289457 0.266232202373079 0.503064047667377 2.72297873705868e-05 0.000171392710543334 0.000303204910633788 0.000160306148392749 87 1262
196 830173 1 0.6 30 "IR" "MO" 0.252211038383224 0.540258132503054 0.172476807176344 0.369229514754631 0.230868756656073 0.207635165560137 0.506818707274767 0.451604905878772 0.185603878318403 0.213355480788459 0.403252130099247 0.46347510797887 0.690714960599433 0.499395050510787 0.571436166283206 0.412166292923939 0.794192887306719 0 0.811781811587846 0.533907730426949 0.000147433861944782 0 0.00661582868675253 0.00206060905552446 0.20561748789655 0.999608706666704 0.179920138223321 0.463375131913465 4.21909347853065e-05 0.000391293333296389 0.00168222150208007 0.000656528604061884 84 2239
197 607004 2 0.6 30 "IR" "MO" 0.250873501632023 0.537383857318926 0.173842582250339 0.372157701036359 0.228448280268377 0.206261345214314 0.500768985336577 0.442994989394236 0.188370511232465 0.220179171027243 0.409455094754218 0.472361955398382 0.685583127114714 0.493407178533633 0.582392264510048 0.41832650480406 0.79323290613669 0 0.772364804312939 0.522412420480255 0.000886969161654043 0 0.0134874460753333 0.00442125249900962 0.205861526897736 0.999893814316313 0.213860353276054 0.473036822486645 1.85978039199108e-05 0.000106185683687292 0.000287396335673147 0.00012950453409044 90 902
198 433990 3 0.6 30 "IR" "MO" 0.254001611889172 0.543171267764089 0.17132134568598 0.366240103309259 0.228796034308894 0.206817269346751 0.496059103256533 0.455222942073005 0.19290948384727 0.209051323467017 0.414218754524069 0.459762758203886 0.689614915544818 0.498202390269466 0.573282153000267 0.413347840531719 0.818468758487769 0 0.80891258142168 0.543166647657368 0.0012921133720151 0 0.0130395214612398 0.00441256689699449 0.180216371619329 0.999859732455214 0.177531877181445 0.45220983440226 2.27565208864728e-05 0.00014026754478557 0.000516019935635271 0.000210951043377338 89 542
199 400519 4 0.6 30 "IR" "MO" 0.252594507428634 0.536312916170729 0.175941902219554 0.373316848598317 0.232086433505457 0.202826314431891 0.507722912976488 0.443688149361075 0.185607374704447 0.21591492442157 0.402158657561196 0.471867680111245 0.687507255365982 0.495988792536945 0.577464201345571 0.415697124802732 0.772584335148603 0 0.756862274260652 0.507131757929989 0.000198180085151507 0 0.00320208693102836 0.00102668373200122 0.227181595068449 0.998757142146846 0.23650075852787 0.490385127720123 3.58896977961834e-05 0.00124285785315394 0.00343488028045031 0.0014564306178872 90 1632
200 243171 5 0.6 30 "IR" "MO" 0.247581169031002 0.529648849569707 0.177815179025212 0.380174619283396 0.231574029448843 0.205861435397397 0.503922709248052 0.444776280174879 0.188172291545072 0.218004349017385 0.406305066136823 0.470421155036617 0.685016633877242 0.492613562699553 0.583991819587669 0.419151290869595 0.741824342712441 0 0.755889601880714 0.495464998867753 0.00154434296990183 0 0.0354824673428656 0.0113215070432237 0.256607329663262 0.999906091904129 0.208335620870233 0.493084459117287 2.39846543942129e-05 9.39080958710778e-05 0.000292309906187906 0.000129034971735971 86 535
201 799504 1 0.7 30 "IR" "MO" 0.242423331620368 0.509418130685879 0.191092015159273 0.401265626455009 0.238351548838751 0.191726846543171 0.511063999417634 0.420702622417347 0.187568221944234 0.226006113219193 0.398927209107094 0.495310078276197 0.672501727002289 0.480766897808818 0.6046663503227 0.431441043862545 0.559054354925378 0 0.507630411589599 0.347079865342846 0.0282930262693918 0 0.277781183223471 0.0904690209303354 0.412250635191617 0.999198031643135 0.199238361141989 0.557585181827808 0.000401983613613195 0.000801968356865259 0.0153500440449417 0.00486593189901076 88 909
202 528953 2 0.7 30 "IR" "MO" 0.245120669786759 0.522762105596584 0.181782389282879 0.387321876584512 0.231276942095763 0.200081470886721 0.498176775100453 0.435325079007893 0.193098188536821 0.22074774267038 0.412138947764827 0.479708104862228 0.676479082769243 0.485389284460872 0.59562832049008 0.426428581111116 0.676972570153632 0 0.515335109044079 0.397433558890119 0.0335894924817912 0 0.311378157915746 0.105216871987945 0.2893936518551 0.999812468369388 0.172625281181401 0.497071744718461 4.4285509477267e-05 0.000187531630612236 0.000661451858774089 0.000277824403474437 91 300
203 94636 3 0.7 30 "IR" "MO" 0.244607680957249 0.52179402919503 0.182244831871408 0.388458942837484 0.233807012778288 0.202474274599178 0.51022861372321 0.43545419319019 0.185022087678924 0.223256272349083 0.399645402382945 0.479617202819853 0.680888968334715 0.488782009813278 0.590523191899415 0.422977328138544 0.646520332655804 0 0.523367617092279 0.388101777986893 0.0364710421825227 0 0.31960610193333 0.109210194972225 0.31697177949279 0.999871913252529 0.156494261948305 0.502470892441593 3.6845668883439e-05 0.000128086747471085 0.000532019026085351 0.000217134599288165 89 297
204 235117 4 0.7 30 "IR" "MO" 0.251471901520919 0.532919291266762 0.177939939218655 0.376789844139018 0.228096593881126 0.197541410736648 0.495062361512309 0.431910430699239 0.193098854805452 0.221491127855701 0.415266341784536 0.483699151892168 0.677109906138693 0.486809683823994 0.592529921879809 0.425066506358461 0.760209167208885 0 0.603007085752423 0.457599084911853 0.0228739249218825 0 0.232632247462351 0.0771036033042379 0.216891903248465 0.999877066523796 0.163793688274982 0.46507926906131 2.50046207673514e-05 0.000122933476204168 0.000566978510243228 0.000218042722598755 88 647
205 665923 5 0.7 30 "IR" "MO" 0.2447717692778 0.522269018375615 0.181800431879314 0.387703196148696 0.22776638047601 0.207034758360506 0.499729495640691 0.444117921946611 0.18899600278488 0.219474797129346 0.410463778641072 0.470220920873664 0.679572908114316 0.488280666811871 0.59027123179354 0.423248506778056 0.708331278695499 0 0.544473313392026 0.420720277918594 0.040348170343535 0 0.328816768931648 0.115587787555096 0.251288289229763 0.999396717148188 0.126265734527991 0.463341722870077 3.22617312036792e-05 0.000603282851811721 0.00044418314833511 0.000350211656232834 91 176
206 689141 1 0.8 30 "IR" "MO" 0.238668756336394 0.503151676572286 0.19370802564393 0.407721772078648 0.233037988548594 0.205558084925853 0.503407867730129 0.444897821134458 0.190156427239027 0.21635644115632 0.406866322317838 0.467515485938562 0.67726482981084 0.483652065555245 0.600220894039278 0.427553218495984 0.511626780413866 0 0.159593767504121 0.228286493103819 0.123382911862796 0 0.739701287275505 0.27026117820498 0.364899496263167 0.999624604645866 0.0980295511530694 0.500470781666352 9.08114601708298e-05 0.00037539535413402 0.00267539406730493 0.000981547024848795 88 99
207 310039 2 0.8 30 "IR" "MO" 0.239130468506873 0.493688070742562 0.202593869879973 0.417455713440127 0.232456233088627 0.20336758602851 0.505892988045692 0.445747114753894 0.187824507991172 0.213208698468479 0.404640458042708 0.466681284909297 0.67495428762401 0.481656400659486 0.603627076339624 0.429740321974928 0.464837736470972 0 0.173293553872735 0.216897237903039 0.165660251574401 0 0.735346901442636 0.282391203492511 0.369395779676985 0.999768943872705 0.0905239963735459 0.500340522941184 0.000106232277642839 0.000231056127295442 0.000835548311082384 0.000371035663266129 92 169
208 431637 3 0.8 30 "IR" "MO" 0.234347366965067 0.484864944699884 0.206755490933735 0.42678778184848 0.23503300423148 0.208176094571959 0.510251868985065 0.453394260980432 0.185868892124827 0.210747594373152 0.39979486115035 0.458454456160429 0.677556465768507 0.482460402697647 0.603371977431714 0.428757009746627 0.330638951888098 0 0.142356114459181 0.158306942989605 0.200731500125676 0 0.773253733875687 0.308980570863166 0.468478094446009 0.999717250172801 0.0825343530486115 0.531987537016804 0.000151453540216459 0.000282749827198695 0.00185579861652097 0.000724949130425147 90 171
209 636920 4 0.8 30 "IR" "MO" 0.243262645438852 0.502359725334874 0.198160109443995 0.40858438437661 0.226026965297774 0.206297936997337 0.498591198065034 0.446057673234465 0.188321664490442 0.216072365990266 0.411509074188175 0.466502930613154 0.675587547733963 0.482111077738623 0.602554139924703 0.429119656174498 0.498720255097578 0 0.203383200146531 0.241261132228335 0.116327768295895 0 0.714979780330469 0.262160942123934 0.384906010544624 0.999855084926032 0.0811094359194292 0.496350407890932 4.59660619029908e-05 0.000144915073968064 0.000527583603570283 0.000227517756799006 90 108
210 642026 5 0.8 30 "IR" "MO" 0.239822160592139 0.486878818257503 0.209468682512741 0.424535157528866 0.230475564717142 0.200044750768523 0.510572860129556 0.43505857620476 0.182131366319053 0.220044637368199 0.39990444010766 0.477774687066736 0.670342476077803 0.477147523872536 0.611644686199993 0.434460460628609 0.39173473652364 0 0.149075372512841 0.184809505275309 0.126536646485742 0 0.737515841897358 0.268040733945953 0.481665676663121 0.999877308188367 0.112645053902558 0.546854645863315 6.29403274962689e-05 0.000122691811632971 0.000763731687241812 0.000295114915423156 91 103
211 416578 1 0.9 30 "IR" "MO" 0.240030131126608 0.506186278878216 0.192181926657571 0.404622457585009 0.229926684712356 0.207332328608504 0.504744656278187 0.444546101897749 0.18668300836553 0.218447636295118 0.405973990641972 0.467182350633472 0.677289144447468 0.484728906617535 0.597312571318219 0.426384244531669 0.549781834775286 0 0.0692072229299496 0.21511425269136 0.152265788989118 0 0.889227193815218 0.329345900613084 0.297782214602867 0.998581132510002 0.0399413053114485 0.454497136307628 0.000170161632728798 0.00141886748999815 0.00162427794338401 0.00104271038792784 88 91
212 248489 2 0.9 30 "IR" "MO" 0.224550738138002 0.465201869207327 0.216419978960587 0.447103656367634 0.229671695287193 0.211886742759296 0.497799184324413 0.456465682097479 0.192068827259974 0.211482935137118 0.412590519584029 0.454349001719954 0.666109176184491 0.472607002785781 0.619971741357679 0.438605703099014 0.190391700501078 0 0.0364934491214751 0.0759001734114654 0.309730281093988 0 0.927430810098586 0.401352337683576 0.499768150871947 0.999451651780349 0.0352470868131607 0.522257308781413 0.000109867532986775 0.000548348219651142 0.000828653966777796 0.00049018012354596 88 87
213 369907 3 0.9 30 "IR" "MO" 0.234041324692122 0.487542507986797 0.204016620340913 0.423959860045613 0.229664982994578 0.208096841017157 0.504434800628391 0.444619171642389 0.186269109066158 0.218990696919896 0.405398846506954 0.466791862567692 0.671803148703857 0.478339177268517 0.609276426326967 0.43260951390629 0.377343983623614 0 0.0617647809354557 0.15028428706384 0.187008717903781 0 0.895575192310997 0.345360816226141 0.435457704014395 0.996006339436464 0.0370743725408385 0.501182713170933 0.000189594458209193 0.00399366056353648 0.00558565421270918 0.0031721835390851 86 88
214 625538 4 0.9 30 "IR" "MO" 0.229155778758664 0.478075415923888 0.208355026902405 0.433900808318903 0.229643424781422 0.208777764534146 0.498500446127939 0.448832455376367 0.19142948177458 0.215611646490407 0.411973669537515 0.46226121908551 0.667576968074232 0.474711967239222 0.615396155167393 0.436505388136625 0.261876375525013 0 0.0434898240686449 0.103399006286024 0.226798272448604 0 0.91036799876491 0.365031745484524 0.510875743506653 0.997023293086327 0.0431906870480379 0.5294658211188 0.000449608519730065 0.0029767069136726 0.00295149011840684 0.002103427110652 91 86
215 157254 5 0.9 30 "IR" "MO" 0.243230305918875 0.504185138026797 0.196452094063515 0.406640691183678 0.229133823563222 0.199594070130743 0.496190754998786 0.438395032940818 0.193150127301818 0.216143712255285 0.414449256494419 0.47352418250914 0.67195819961284 0.479708138723875 0.605745933620618 0.431440726035015 0.538212704634203 0 0.0566773795092481 0.210497808657269 0.135772172180795 0 0.893841929619701 0.317825216100683 0.325757247324482 0.998823814906231 0.0457522279717824 0.470062658779136 0.000257875860519978 0.00117618509376864 0.00372846289926818 0.00161431646291207 90 91
216 228470 1 1 30 "IR" "MO" 0.227155557108505 0.468976469005125 0.215219433439303 0.443220120564022 0.233663982716139 0.2048886248844 0.508638309582086 0.441407161213505 0.186244284490265 0.218910577932075 0.401846156462183 0.470093736496807 0.665708164709044 0.472335156630724 0.620374295861643 0.43910476645247 0.221736403762057 0 0.00239194162021864 0.0763909220261473 0.28445139418179 0 0.990070387235189 0.405117455670282 0.493638567986741 0.998737714784604 0.00558401386126525 0.517385605823791 0.000173634069411072 0.00126228521539566 0.00195365728332742 0.0011060164797796 92 83
217 137681 2 1 30 "IR" "MO" 0.231561642361759 0.478988846417577 0.209581908410232 0.432939092112678 0.231815382073481 0.205863747522434 0.506614350162515 0.445441579658923 0.186427959021187 0.21614644105524 0.403547847073983 0.465791657315887 0.669240771957674 0.476542676559062 0.612156308486659 0.434605467441731 0.276041590373964 0 0.00329348562516654 0.0963209278179475 0.203385021147382 0 0.989724631734358 0.377983407994045 0.520295286483215 0.998233334682039 0.00536119405366001 0.524488283456913 0.000278101995439658 0.00176666531796086 0.00162068858681561 0.00120738073109526 87 88
218 709625 3 1 30 "IR" "MO" 0.224532635685624 0.457342524223 0.22395361982577 0.455406534078418 0.228944913639124 0.20760635788031 0.499772377031366 0.449543404308885 0.189767616034879 0.214042216169193 0.410626715363945 0.461630567740169 0.661083907205058 0.468135403425997 0.627763452029843 0.443364386731702 0.0885814631121685 0 0.00117474063073198 0.0305002185247001 0.315984220279691 0 0.989113700741768 0.42035973445108 0.595240489925133 0.999250571433718 0.00504726742948543 0.547341203759323 0.000193826683007556 0.000749428566281554 0.00466429119801425 0.00179884326489724 87 86
219 112345 4 1 30 "IR" "MO" 0.225934066078495 0.467448704339957 0.215393010627243 0.444835234406176 0.230664767721372 0.207577027390588 0.502397541641222 0.447142705992805 0.189171509822575 0.216210194715294 0.40806562877331 0.463942639682318 0.664175861190455 0.471741865500507 0.620774715165112 0.43958191473382 0.200980156477546 0 0.00196104186268972 0.0689638866395214 0.288005748690642 0 0.991386691335312 0.410641644126864 0.510889078100993 0.999166933553523 0.00538107419084299 0.519663988865196 0.000125016730819473 0.000833066446476981 0.00127119261115539 0.000730480368418725 88 87
220 373933 5 1 30 "IR" "MO" 0.227758679784907 0.472839675195958 0.2119675683729 0.439252281014574 0.229224906370923 0.205276850859386 0.499609258069691 0.442973280234653 0.19055833787086 0.21799573964612 0.410515654560963 0.468597757787468 0.662260437015216 0.471223577781846 0.62052164588988 0.440079768457951 0.248351978538408 0 0.00216897590113984 0.0859171623825449 0.271972235161999 0 0.984687571179424 0.401510208306433 0.479221823979418 0.996982951988715 0.00663287731777559 0.509341948891692 0.000453962320175478 0.00301704801128529 0.00651057560166045 0.00323068041933051 88 89
221 642881 1 0 40 "IR" "MO" 0.249329524186026 0.538408838089879 0.17198568548866 0.371110364647415 0.233284306509988 0.236631798939349 0.502340668229348 0.534112352108834 0.191058496153758 0.16658014942626 0.407222635377355 0.375584692868958 0.719245629635363 0.524361285564386 0.529624331068679 0.385248913269004 0.79169731617521 0 0.759091648659151 0.522435987325729 6.80420627619729e-05 0 0.000123993443460273 6.41749328944776e-05 0.208210623409834 0.999903822609094 0.240727890377931 0.477441607461755 2.40183521937676e-05 9.6177390905815e-05 5.64675194574906e-05 5.82302796205988e-05 87 3601
222 784974 2 0 40 "IR" "MO" 0.250474475329092 0.529856980455432 0.179692367216592 0.379936216198419 0.230425287061563 0.236657059442563 0.505676287690053 0.528193684740127 0.186009591746834 0.171182890277072 0.404162212638857 0.381670109336358 0.717556821833217 0.520929788452625 0.536884849240497 0.388921113315818 0.750676117865827 0 0.746263442263472 0.506997866192617 6.59777364447723e-05 0 0.000136875588914821 6.80219896859778e-05 0.249235797312071 0.999904633349221 0.25354324999875 0.492877068557051 2.21070856563473e-05 9.53666507792894e-05 5.64321488623495e-05 5.70432606460759e-05 88 3601
223 76564 3 0 40 "IR" "MO" 0.248802640471954 0.530530933254428 0.178002483668293 0.379317046075912 0.230587903703095 0.237790846980224 0.499002889236319 0.537865336285466 0.191632590996753 0.164487242331093 0.410850417266785 0.371675758031147 0.717181391155274 0.521936623041752 0.534122316996138 0.387830039891482 0.732963392070867 0 0.789270024625819 0.514248727917186 6.15379041304482e-05 0 0.000138005696805189 6.68650406998403e-05 0.266952800350475 0.999920547969504 0.210549002635199 0.485636789083399 2.22696745277907e-05 7.94520304962125e-05 4.29670421773069e-05 4.76179587151609e-05 88 3601
224 729717 4 0 40 "IR" "MO" 0.251865398949624 0.530440283601238 0.180247627133875 0.379377941196874 0.232433615734221 0.235468601226 0.508216905550763 0.534151418476938 0.185412077309276 0.165726883862008 0.401517476501177 0.375440199061487 0.719767615909845 0.523885753399495 0.531386588305159 0.385849280522008 0.731866554492714 0 0.7872584911484 0.512448882787843 0.000181024854734706 0 0.000680091478470262 0.000285119482117531 0.267931340046648 0.999911564039476 0.21201518199056 0.487214852675413 2.10806059032248e-05 8.84359605235585e-05 4.62353825694613e-05 5.11450546269045e-05 88 3601
225 517065 5 0 40 "IR" "MO" 0.248896415613085 0.53003455556526 0.178452718679135 0.379705705370189 0.231714682512812 0.236542773959534 0.507747202206148 0.526918411413302 0.185396474346742 0.172117946636173 0.402162520669692 0.382946726349848 0.717153872085431 0.521259215375313 0.53596713966205 0.388599980842715 0.759319741406095 0 0.729332513584713 0.50308465655677 0.000109103713324035 0 0.000229118970345533 0.000113225522982437 0.240548422973506 0.999910587621325 0.270385749529673 0.496747910303726 2.27319070749992e-05 8.94123786751918e-05 5.26179152688567e-05 5.42076165222525e-05 85 3601
226 235115 1 0.1 40 "IR" "MO" 0.254060612015841 0.536814346820306 0.176516186090595 0.37283596808821 0.235101612802926 0.232915901268573 0.511667247783291 0.528600698193397 0.184609177173532 0.168283719405854 0.398114699427829 0.381570898124895 0.722078126087341 0.52543254652159 0.529409082669981 0.384447030154074 0.771074093431804 0 0.767896951428903 0.517887260682723 8.09730668977801e-05 0 0.000186832925125215 8.85915901350378e-05 0.228820916690746 0.999893400151648 0.23185659929674 0.48196165674058 2.40168105517479e-05 0.000106599848352142 5.96163492318113e-05 6.24909865620155e-05 88 3601
227 50995 2 0.1 40 "IR" "MO" 0.249570004324855 0.524153399712105 0.183770145103397 0.38582846091283 0.229937822012291 0.226975104634897 0.495644108075108 0.514790410301378 0.193964459889861 0.174692043742964 0.414161719774654 0.395808687486173 0.706482930972042 0.511225328226222 0.552426648736222 0.398913515947391 0.711819626658039 0 0.688136732568741 0.471244587272361 0.000126088565386274 0 0.000232890534979024 0.000119069103658141 0.28802448582425 0.999890833742705 0.311533316125915 0.528558997796104 2.97989523251067e-05 0.000109166257295011 9.70607703649894e-05 7.73458278764745e-05 87 3601
228 396362 3 0.1 40 "IR" "MO" 0.250216485567392 0.534690811766059 0.175639362929414 0.375012772620218 0.226623461518262 0.237363030034319 0.496367043349759 0.531915280615431 0.190842672254723 0.168935243484959 0.413447682295324 0.378086756259632 0.714202977119973 0.520601239702004 0.535417278669095 0.389255291853702 0.755911529741844 0 0.806942616866459 0.531104177739537 0.000196508692718136 0 0.000230598105572157 0.000144963971643522 0.243870727778 0.999917537427838 0.192780567474101 0.468701771315995 2.12337874383869e-05 8.24625721617612e-05 4.62175538676814e-05 4.90869728249665e-05 88 3601
229 534888 4 0.1 40 "IR" "MO" 0.243558822121301 0.517564325849229 0.184901253999051 0.392650176972363 0.233456346590586 0.228381225843444 0.505922765681352 0.50333700054596 0.18801055267181 0.185200929916977 0.403848849544598 0.40759178004077 0.705396394555331 0.508683279078168 0.558112736587837 0.401634438963986 0.660076375453985 0 0.643885718165483 0.435925788147588 0.000171088012757022 0 0.000139829381793974 0.00010422305196408 0.339717629056552 0.999902233374471 0.355887268112298 0.563897300492743 3.49074767056153e-05 9.77666255289029e-05 8.71843404250809e-05 7.26883077049337e-05 86 3601
230 354094 5 0.1 40 "IR" "MO" 0.245779513076643 0.51621929184837 0.187773149843263 0.394142701065716 0.233014194518389 0.22915092445858 0.507458764070439 0.511595752210191 0.186538367670711 0.178940230412044 0.402432045680612 0.399081081848251 0.707944632053612 0.51148541167169 0.553251747926017 0.398840836111707 0.626357055636693 0 0.680002103820138 0.437089347518269 4.44968980860316e-05 0 0.000134140359583085 5.88155052707887e-05 0.373565943065796 0.999906810207763 0.319788017758697 0.562785329060532 3.25043994247584e-05 9.31897922373186e-05 7.57380615821687e-05 6.65079159277277e-05 84 3601
231 603612 1 0.2 40 "IR" "MO" 0.248620913406688 0.531831683464255 0.176813464573697 0.377964453724762 0.233691270475792 0.238164469796343 0.515298640016686 0.528688657532189 0.180596899421836 0.172213365615212 0.394570818231711 0.381790707216426 0.720476653678823 0.525007099792923 0.529623729610745 0.385055687294338 0.729072828266225 0 0.815835086617433 0.520429269942726 7.86003419573499e-05 0 0.000208680472953133 9.5946057400098e-05 0.270826055473589 0.99990523447779 0.183909096045328 0.479420629815905 2.25159182289374e-05 9.47655222100754e-05 4.7136864285857e-05 5.41541839686093e-05 91 3601
232 58538 2 0.2 40 "IR" "MO" 0.251390263207861 0.53037286678881 0.179966138941374 0.379469044962574 0.22835812311933 0.230541655806747 0.49769076372369 0.514993049146684 0.190754672453246 0.177403377866872 0.412012609310839 0.395896209006115 0.710290042133937 0.514203202850583 0.548124189261492 0.395946445169941 0.733011321236102 0 0.760449610030975 0.5048138224417 0.000180467502520474 0 0.000301708946557164 0.000161388631014521 0.266784306263909 0.999905555985392 0.239176962892696 0.494962572757013 2.39049974687724e-05 9.4444014608368e-05 7.17181297716777e-05 6.22161702728069e-05 83 3601
233 348992 3 0.2 40 "IR" "MO" 0.250159912085793 0.527521602441244 0.181461402783231 0.38236168349143 0.227323141495336 0.231360727025625 0.498207689546718 0.514636525441527 0.189491148975169 0.178288160937862 0.411692958821892 0.39624877224786 0.708843780606755 0.513294351828764 0.549240712696263 0.396936326412935 0.727771296854067 0 0.760961140734433 0.503931649863066 0.0002788139688422 0 0.00227408533428643 0.000839166171918321 0.271926464970484 0.999901283851315 0.236694907606876 0.49516634800758 2.3424206607162e-05 9.87161486848565e-05 6.98663244043134e-05 6.28359574363489e-05 86 3601
234 519853 4 0.2 40 "IR" "MO" 0.244182289716673 0.51882773837055 0.184307596189945 0.391340493939978 0.237146291338698 0.225294727444332 0.509268403708178 0.505972336420565 0.188402057948098 0.180650661991407 0.400601573724711 0.405179843565783 0.706623308499702 0.511050855618642 0.55336031612945 0.399357474810716 0.673745450558386 0 0.714089835910292 0.460103651095902 5.92355621398122e-05 0 0.000175698312201723 7.64615363714907e-05 0.326163229545867 0.999902025534624 0.285568784424712 0.539723046611923 3.20843336066456e-05 9.79744653755844e-05 0.000165681352794943 9.68407558036389e-05 91 3601
235 455369 5 0.2 40 "IR" "MO" 0.248609046432221 0.522771702460008 0.18427536011098 0.387220848668139 0.229979525557377 0.22857368394516 0.500336565393265 0.514727692807432 0.18992885522733 0.176028900564181 0.409129240926698 0.396106604722514 0.707162255934757 0.512319311630589 0.550233115902491 0.397784542144566 0.692250320605793 0 0.76359790366234 0.488994456212077 6.86437275824068e-05 0 0.000282566091492193 0.000115215484929098 0.30764593100927 0.999663623281358 0.235967846631639 0.510719141571863 3.5104657354815e-05 0.000336376718642433 0.000151683614528797 0.000171186731130926 84 3601
236 359651 1 0.3 40 "IR" "MO" 0.248360887121065 0.531392487860067 0.176977122867772 0.378400749286307 0.233860172238607 0.228232887712383 0.5073874609114 0.507950334969611 0.187208426488767 0.181521692349252 0.402243934646413 0.403576216450694 0.710453947072055 0.515292055232525 0.545707241705791 0.395030438706985 0.741141240166975 0 0.770053458373926 0.505528649216121 7.11292998473666e-05 0 0.000248673253732163 0.000104666159562409 0.258762997572319 0.999899806797742 0.229627463633687 0.494302378273603 2.4632960857952e-05 0.000100193202257527 7.04047386544349e-05 6.43063507139437e-05 86 3601
237 734277 2 0.3 40 "IR" "MO" 0.25181425624587 0.537955515251322 0.174081713768221 0.371602987300946 0.227789953351176 0.229376909188281 0.4978975600272 0.51032685934432 0.190455143298975 0.180572050374633 0.41204955319208 0.401049704520123 0.708981118785326 0.515208628067201 0.545108907441829 0.395092051182393 0.791826085429828 0 0.793817301066315 0.536502019602227 7.96723520732867e-05 0 0.000270408275516129 0.000115601186314837 0.208077369392715 0.999914623906206 0.205839022321081 0.463325123523287 1.6872825383518e-05 8.53760937939039e-05 7.32683370879598e-05 5.72556881705677e-05 90 3601
238 544670 3 0.3 40 "IR" "MO" 0.249900671834494 0.530759717294634 0.178563990983578 0.379066994377198 0.230040823265202 0.229117323251032 0.505492909263567 0.505276108011732 0.185862903790501 0.184505443218297 0.404737048156395 0.406425975583615 0.709058818350728 0.5137177250973 0.548932337992376 0.3968789692007 0.73325188741581 0 0.747678107629647 0.499237860671393 0.00021242647751556 0 0.000490051377462199 0.00023304172567805 0.266511774063409 0.999892559258855 0.251725433905518 0.500451324188775 2.39120432660189e-05 0.000107440741145324 0.000106407087372578 7.77734141544379e-05 92 3601
239 454935 4 0.3 40 "IR" "MO" 0.247098186757806 0.52705862218313 0.179634184883909 0.382912812208362 0.234797202528201 0.224830024472973 0.507664217331766 0.501373220835384 0.187767406604753 0.18426398564229 0.402225587026671 0.410258298474298 0.70672541375898 0.51189103970591 0.551665577130952 0.398610116112536 0.702049347461134 0 0.75203992803947 0.48413102580331 6.4992196308665e-05 0 0.000245489751255551 0.000100833931715279 0.297859766388887 0.99990768357766 0.247625785423842 0.51570008720631 2.58939536700786e-05 9.23164223403899e-05 8.87967854323831e-05 6.80530586653898e-05 92 3601
240 200076 5 0.3 40 "IR" "MO" 0.253041517147827 0.535352661915832 0.177020219231262 0.374296835900274 0.229388049147356 0.22264135603313 0.495676242895713 0.505071952921088 0.193652149028432 0.179448148038877 0.414350114104388 0.406542466025808 0.705070922328314 0.511901587096609 0.550120516298571 0.398523551028674 0.768294852711147 0 0.748863127123471 0.510717365579557 0.000151316065881778 0 0.000724476292420267 0.000282778989362234 0.231535714986711 0.999920806747548 0.250338223592303 0.488944049566216 1.81162362602897e-05 7.91932524522547e-05 7.41729918055845e-05 5.58058648649899e-05 91 3601
241 389858 1 0.4 40 "IR" "MO" 0.248954917212619 0.533661823568827 0.175557145477594 0.376072086556969 0.230450648322671 0.227646022754958 0.502225290413862 0.505092446206661 0.188762379692737 0.183634116987838 0.407588667966318 0.407022160311293 0.707051588290248 0.513502826901897 0.547953642158168 0.397052397402744 0.74808894846273 0 0.81836833086065 0.525684132667152 0.000107446844036629 0 0.000546375132546538 0.00021354392576333 0.251781413233053 0.999918468497317 0.181013390795124 0.474044693726774 2.21914601798715e-05 8.15315026834597e-05 7.19032116795772e-05 5.76296803107211e-05 88 3601
242 728143 2 0.4 40 "IR" "MO" 0.252017619501343 0.534607385825392 0.176902437887603 0.374961102513737 0.228273410275613 0.224740282157935 0.497688350166139 0.501348550751354 0.190954049667218 0.184377986050465 0.41229536159164 0.410889813770273 0.705031311934892 0.511130819923557 0.552234473605286 0.399462816643015 0.791213596937806 0 0.803833048510884 0.53766934352443 7.13823328068059e-05 0 0.000338684344379841 0.000133357399080372 0.208691534883001 0.99991245578338 0.19573846985618 0.462131820792458 2.34858463868775e-05 8.75442166203028e-05 8.97972885558576e-05 6.54782840318044e-05 90 3601
243 4460 3 0.4 40 "IR" "MO" 0.246670121785183 0.532377767817775 0.17495355844075 0.377317545096286 0.236132212052549 0.224451040463767 0.50893326054799 0.49851470079054 0.187701819928611 0.186508233758567 0.400743904845688 0.413823908652912 0.707253374301499 0.513027922152207 0.549163612127929 0.397544208678921 0.773297986245817 0 0.784076402391723 0.517757933139257 6.32202584011442e-05 0 0.000291656675944313 0.000114636335537539 0.226613484259873 0.9994015003207 0.215275654582001 0.481804998431113 2.53092359093421e-05 0.000598499679299785 0.000356286350330696 0.000322432094091795 88 3601
244 806392 4 0.4 40 "IR" "MO" 0.249497841184141 0.53297787258429 0.17644987747474 0.376696105493975 0.227868086005861 0.221663495255027 0.49768518037855 0.488147631272841 0.19047841541912 0.193113027927884 0.412233834248124 0.424521109012961 0.699029422445029 0.506174624155831 0.560041320821744 0.404582784020731 0.761534937417211 0 0.735821027990296 0.504049008027499 0.000138766116460924 0 0.000603238993895406 0.000240945349348348 0.238305631699173 0.999913886434159 0.263458496057845 0.495637264450395 2.06647671553231e-05 8.61135658411855e-05 0.000117236957963237 7.2782172757886e-05 89 3601
245 596077 5 0.4 40 "IR" "MO" 0.250401846626534 0.531342767446817 0.178471315407176 0.378466955984008 0.232820352588609 0.226638598812585 0.514659701873729 0.499852572418091 0.180478344744645 0.187147282684276 0.394969302312241 0.412455238449059 0.709860798027728 0.51509078255712 0.546096942836097 0.395502909516205 0.735195516010572 0 0.788255227949867 0.510531807284149 6.70122515207639e-05 0 0.000321553718841938 0.000126381049603242 0.264713317493138 0.999914741561664 0.21134210577073 0.489279361637176 2.41542447690425e-05 8.52584383363863e-05 8.11125605608707e-05 6.24500290722674e-05 89 3601
246 14941 1 0.5 40 "IR" "MO" 0.248014460615052 0.528274395825644 0.179323203740052 0.381615752515203 0.226647073487909 0.221589891430242 0.499795996196044 0.483120566942077 0.187707762823773 0.197661110448832 0.409883461662051 0.43036883982902 0.696251425533203 0.503574763648963 0.564692077012657 0.407457810966176 0.711697102457432 0 0.787110635886935 0.503189038054365 0.000550215359296413 0 0.00453910992862731 0.00164246681815273 0.287728397831829 0.999913692297044 0.208228360589757 0.495092816577639 2.42843514431111e-05 8.63077029561082e-05 0.000121893594680339 7.56785498431086e-05 88 3601
247 245656 2 0.5 40 "IR" "MO" 0.248072907303476 0.528316359020246 0.179357605008223 0.381662958699417 0.235813916560788 0.217504757249029 0.51144289072474 0.482314709820412 0.185550936974147 0.194823118048771 0.398738387055036 0.431183950018591 0.701391581113292 0.507414473693286 0.559731660031142 0.403798317682859 0.696341396525372 0 0.796822715412245 0.493317694996968 0.000268670673769122 0 0.000795957874724801 0.000342390594978664 0.303361587038347 0.999914302841333 0.202258526585096 0.506262872319915 2.83457625118352e-05 8.56971586668398e-05 0.000122800127934296 7.70420881389889e-05 92 3601
248 10767 3 0.5 40 "IR" "MO" 0.252145084150921 0.535482609431919 0.176297873941331 0.374226213340186 0.23259483702183 0.219036264149671 0.507240749102995 0.487545998478946 0.186384449849163 0.191542348204018 0.40232011689309 0.42590401687137 0.703776185322422 0.510030567226537 0.554224671994512 0.400866295184237 0.750391465146686 0 0.78864249196252 0.513462420870825 6.27556616219128e-05 0 0.000390093838463001 0.000144061529536836 0.249523494457957 0.999914968355614 0.210840795327363 0.486317874602509 2.22847337348056e-05 8.50316443861669e-05 0.000126618871653673 7.56429971296172e-05 86 3601
249 436070 4 0.5 40 "IR" "MO" 0.255623816393663 0.534507401209461 0.179555533925937 0.375215631646973 0.22237652061195 0.222258872855488 0.49310084512271 0.49524976220936 0.189877580111314 0.187768885562818 0.417107701840036 0.417903987196365 0.700259209861101 0.507810496578655 0.557201999600069 0.403208388907822 0.749843186592148 0 0.824029583488049 0.533798526354429 0.00018824190656401 0 0.000680298402068549 0.000284284293689375 0.249944531976105 0.999902654274952 0.175191999962729 0.465846212420099 2.40395251831457e-05 9.73457250482369e-05 9.81181471533204e-05 7.09769317832718e-05 90 3601
250 612053 5 0.5 40 "IR" "MO" 0.2477321538266 0.53113968460063 0.176733270675216 0.378635718442259 0.228111349215215 0.220862363680048 0.498440975337452 0.483652388313022 0.190133774582859 0.196601417193167 0.411615495865005 0.429840612091037 0.696705866721863 0.504297963296088 0.563468462451241 0.40681665425956 0.738361017101053 0 0.795522376610289 0.513836433335585 6.44050099936392e-05 0 0.000441585999517932 0.000163068208838741 0.261553346044714 0.999901911623705 0.203912496146465 0.485921501259959 2.12318442396272e-05 9.80883762945522e-05 0.000123541243728051 7.89971956170521e-05 89 3601
251 313957 1 0.6 40 "IR" "MO" 0.248598107102391 0.538442141650964 0.171446499457901 0.371071515200969 0.233748239187954 0.213654878575709 0.50100744468927 0.472779022011331 0.192541237252249 0.199930517274816 0.408865588856532 0.441776609307964 0.696001224866054 0.503987860892809 0.563918253984966 0.407314073193863 0.802235653909105 0 0.799510023140217 0.530991915703621 0.00182100691653536 0 0.02669095425232 0.00887214984269781 0.195924176014691 0.99989270740882 0.173606106537221 0.460033515374796 1.91631596681889e-05 0.000107292591180322 0.000192916070241103 0.000102419078884886 89 422
252 341796 2 0.6 40 "IR" "MO" 0.248873676020337 0.534656794990569 0.174789015613951 0.375155545592519 0.230876970306759 0.207318244684465 0.494642159895583 0.4604258807426 0.195947709043899 0.205172652620478 0.415512168801244 0.454795392790251 0.687068891011562 0.496553550110461 0.575909377278328 0.415155519756419 0.740536235905048 0 0.748062742806814 0.493074156261116 0.00348722643316731 0 0.0108389499586439 0.00454139239844778 0.255948382469344 0.99976955027606 0.240637724422617 0.502156890519582 2.81551924406687e-05 0.000230449723940439 0.000460582811925526 0.00022756082085476 86 650
253 233627 3 0.6 40 "IR" "MO" 0.251485522236052 0.537535090445908 0.174180445118172 0.372161871215989 0.227643003770572 0.21536537263849 0.500947587495947 0.472900417779006 0.18779307688818 0.201507848119561 0.408961664839462 0.441903715049371 0.694493898645113 0.50369986159655 0.563481370125913 0.407776160660075 0.757195783865996 0 0.804208908844861 0.522675298268376 0.000237831456097371 0 0.00306781976866008 0.00104043267748292 0.24251981965189 0.999544728835264 0.192239877779696 0.475967253295842 4.6565026016442e-05 0.000455271164736143 0.000483393606783053 0.000317015758299092 84 3601
254 597320 4 0.6 40 "IR" "MO" 0.255780973170745 0.536361704231422 0.178124962449021 0.373278851343744 0.224398533926151 0.211598933606331 0.497110168585751 0.467757790989074 0.188360728927808 0.202552025523254 0.413248555368491 0.447171229200811 0.691778440703227 0.500732507415105 0.569037716900084 0.410893369133257 0.78137997674462 0 0.802019996031715 0.533351223062764 0.000357181728875054 0 0.00469474240077467 0.00157369397644786 0.218244451224034 0.999919322840816 0.193130854754553 0.464994622382511 1.83903024707765e-05 8.06771591842734e-05 0.000154406812957355 8.04605782777076e-05 92 2453
255 52387 5 0.6 40 "IR" "MO" 0.247909164444238 0.539215102400615 0.170366985243151 0.37038674557142 0.23550588649278 0.215899469930708 0.508462254619861 0.472973254951214 0.187635922888918 0.201790707719272 0.401375645672647 0.44151771031733 0.699314520867726 0.506647044526849 0.55979361585134 0.404668340213287 0.771131261896097 0 0.754963414065119 0.505838877655812 0.00366988724796742 0 0.0552880698194635 0.0184448286909139 0.225179644788548 0.999916535943147 0.189587771931163 0.47563148918273 1.92060673877409e-05 8.34640568534137e-05 0.000160744184254623 8.48044705442577e-05 86 1859
256 34178 1 0.7 40 "IR" "MO" 0.246712699535242 0.520599579921461 0.184848900000418 0.389660585865091 0.236263114739786 0.205174569277808 0.511660640418868 0.454622042222443 0.185721401504233 0.208026588216819 0.398218788594604 0.460433809667302 0.688150383552835 0.495793536465459 0.57859688972147 0.415923918965282 0.638628861717945 0 0.60167523340741 0.408561889529855 0.0493511247611593 0 0.224847139966107 0.085143234841441 0.311983824169888 0.99989857744366 0.173162671921153 0.506152587838374 3.61893510085146e-05 0.000101422556339958 0.000314954705329798 0.000142287790329623 89 792
257 42227 2 0.7 40 "IR" "MO" 0.249541165506604 0.536943788616109 0.173331203243724 0.372725417551523 0.232876747029558 0.208213787355738 0.511502889855104 0.451110614403948 0.183104323255951 0.215134845472103 0.398479306855305 0.465397779137095 0.6906316998919 0.499578677009888 0.571570371971778 0.412495905584987 0.760316586678984 0 0.7601774766762 0.503830948229167 0.00875668426611307 0 0.0597083754216486 0.0212827175927358 0.2309074748845 0.999916165036557 0.179827224160828 0.474763977717513 1.92541704028692e-05 8.38349634431744e-05 0.000286923741323361 0.00012235646058439 90 539
258 297668 3 0.7 40 "IR" "MO" 0.250704162592663 0.540365236689885 0.171410510770202 0.369228637939668 0.233733888668946 0.208990619012512 0.510544103708302 0.455695880236654 0.18451877717884 0.211330822455926 0.399189171806681 0.46016994655027 0.693428670274121 0.502024498245975 0.567260110404969 0.409716075615419 0.781055305900839 0 0.70800862134493 0.495298095377311 0.0141986242589235 0 0.118460815469149 0.0410652835345119 0.204721743447186 0.999876672255493 0.173185891190189 0.463481615660772 2.43263930514569e-05 0.000123327744507251 0.000344671995732214 0.000155005427405031 87 778
259 579815 4 0.7 40 "IR" "MO" 0.251935949422953 0.533038387970284 0.17816304383101 0.376737396691233 0.22861278455149 0.201809768227183 0.499535909538451 0.444129416611116 0.189606417729889 0.215032952636924 0.410508223065588 0.472459377714554 0.682358502201626 0.492457531010648 0.582802414197822 0.419657504818488 0.750588546447143 0 0.72472454862773 0.490980150886028 0.00803070788209675 0 0.0817435759570657 0.0273093955360702 0.241357050656654 0.999880999540299 0.193009991177923 0.481506263771009 2.36950141062867e-05 0.000119000459701069 0.00052188423728114 0.000204189806892018 88 1858
260 600978 5 0.7 40 "IR" "MO" 0.2483409123819 0.534352069197989 0.1745802376511 0.375404316755613 0.228585181092949 0.206457573055395 0.498646417606055 0.449366987414899 0.190408869185715 0.215139478038252 0.411226867310054 0.467226956187211 0.683383666530244 0.49392041788254 0.580128584875067 0.418162091868798 0.755526498107584 0 0.794483248329835 0.5139755549465 0.00636044771120493 0 0.0404101031258227 0.0145804875873372 0.238067019726365 0.999715293260369 0.163114332334951 0.470726080523798 4.60344548458825e-05 0.000284706739630642 0.00199231620939105 0.000717876942364776 86 293
261 239867 1 0.8 40 "IR" "MO" 0.24328757993522 0.516960272869462 0.185285263043918 0.393359932799204 0.234576568221108 0.197729164500852 0.504937735921987 0.431651248329759 0.190189397217128 0.221867227496035 0.405226656442748 0.483514713691573 0.675593312657179 0.484568764042921 0.597341887757081 0.42731525407233 0.632666289671278 0 0.417830614089569 0.350002458500612 0.0577227809564917 0 0.418828140552147 0.144741328098085 0.309384284687953 0.997773562872703 0.15455287633431 0.501800370136904 0.000226644684277766 0.0022264371272974 0.00878836902397329 0.00345584326439824 89 306
262 439441 2 0.8 40 "IR" "MO" 0.242580291489109 0.516275454948534 0.185432993576251 0.394049078354406 0.231739095757193 0.204536197924594 0.498049710560037 0.446133596689174 0.193626533028845 0.214716270489424 0.412076779219912 0.467699467115994 0.678855585170896 0.486750228604526 0.59377579709452 0.424686753732579 0.623948625387518 0 0.385153561486621 0.338531266076557 0.0819274871407251 0 0.504456660830952 0.182495730558008 0.294083415521103 0.999891068100898 0.109929664028434 0.478781553608826 4.04719506539443e-05 0.000108931899101855 0.00046011365399298 0.000191449756609689 87 304
263 341452 3 0.8 40 "IR" "MO" 0.247264066953066 0.523712917219802 0.182611068668218 0.386401863512319 0.226897398369219 0.203164833185851 0.500746500111156 0.438831906616681 0.187229710753143 0.220980472110787 0.409056899987808 0.476587934118985 0.677326298508137 0.487567190171519 0.590821251532147 0.424231703929416 0.673989918223255 0 0.456580588936621 0.382414763487162 0.0554890942175343 0 0.39768082127511 0.14057522058303 0.27040430574042 0.998774178950231 0.137982862709838 0.474207612505084 0.000116681818790355 0.00122582104976872 0.00775572707843067 0.00280240342472353 87 414
264 420807 4 0.8 40 "IR" "MO" 0.239457761267121 0.511190160360614 0.187304161480351 0.399432914354533 0.235194477039555 0.200991753861505 0.503589358139833 0.435545222782709 0.19178626816827 0.221150198750805 0.406914761835786 0.478312869659471 0.675643992168181 0.483377520710413 0.600240628399427 0.42829616201812 0.568438140686667 0 0.282041349986815 0.285073937200106 0.0841967095128931 0 0.56123850586354 0.198723140152279 0.34723245797021 0.997970565353903 0.150192272381901 0.513485944940969 0.000132691830230169 0.0020294346460969 0.0065278717677441 0.00271697770664668 92 107
265 684587 5 0.8 40 "IR" "MO" 0.237273937878387 0.485246570945879 0.20896945224325 0.426261411872061 0.227112398745889 0.202846895663762 0.50073412102269 0.438987507322667 0.18742288145358 0.219474769004358 0.409627609778976 0.474348953915451 0.667233232288039 0.474600289429002 0.615867102701188 0.437166185243878 0.378283015284569 0 0.242870399830709 0.208672852690285 0.137087335598385 0 0.617110020921833 0.238031729220509 0.484562624520039 0.999855535845223 0.139350285781004 0.55301730992503 6.70245970076589e-05 0.000144464154777057 0.000669293466454422 0.000278108164175174 89 201
266 120325 1 0.9 40 "IR" "MO" 0.233695279292574 0.489570305553928 0.201674141394472 0.421739680735217 0.236621363599058 0.210139291882997 0.511821021826075 0.454826630136636 0.185923887341963 0.211307042426817 0.398039174454818 0.456422569501921 0.680455934774629 0.48508190292396 0.598905071163253 0.425751518749667 0.420759575519558 0 0.120780835588398 0.181828940642019 0.168407377458607 0 0.822380484385178 0.314094253217132 0.410774342432816 0.999806139443403 0.0563633492481894 0.503841504418971 5.87045890196576e-05 0.000193860556597436 0.000475330778233906 0.000235301721877312 90 92
267 434628 2 0.9 40 "IR" "MO" 0.237375527468386 0.49942747929869 0.195783249536816 0.411543651553854 0.22746143787866 0.209664889448465 0.496984182787099 0.448693209093479 0.191086729314505 0.216766519085135 0.41354564281447 0.462845900349525 0.674501854795511 0.481352742271113 0.603636497936456 0.429686931317265 0.485080269833966 0 0.126360592882123 0.209443244272973 0.142869611014718 0 0.800811276740794 0.301519104261533 0.371921604460635 0.999442205561261 0.0717284122590769 0.488459875802631 0.000128514690681616 0.000557794438739331 0.00109971811800663 0.000577775662862922 90 88
268 490039 3 0.9 40 "IR" "MO" 0.238344710613687 0.495961074294691 0.199764484427843 0.415185517497407 0.229367054889644 0.200234849714133 0.496937431897672 0.436315533244357 0.192594830114565 0.218975137472873 0.413302186615347 0.475799498290034 0.667946615217464 0.476393689980456 0.61133445201528 0.434792423841149 0.459016988661019 0 0.139076448393099 0.204993353951572 0.133700639858993 0 0.77656910442192 0.283158800092065 0.406969656444206 0.997394100609547 0.0781606821220917 0.50896595296608 0.000312715035782832 0.00260589939045346 0.00619376506288951 0.00288189299028234 87 93
269 473281 4 0.9 40 "IR" "MO" 0.235061283174799 0.491716025788052 0.200865903398195 0.419547042982741 0.228970551014447 0.205902008874628 0.501347544546142 0.441116165550133 0.188474899323789 0.22027476863164 0.408795596208257 0.470700973420421 0.669933843063873 0.477658446059172 0.609615571353625 0.433444748640189 0.429651707487256 0 0.111342062419273 0.184645291621798 0.154791464566128 0 0.806222414967098 0.304725892966365 0.415448569976244 0.999384446203229 0.0813933635206596 0.510057756804391 0.000108257970371199 0.000615553796771415 0.00104215909296955 0.000571058607445432 89 90
270 70287 5 0.9 40 "IR" "MO" 0.23401135450238 0.481613961722776 0.209625129597635 0.430093421462064 0.229299335019183 0.203972334203204 0.500408922551746 0.441995757099612 0.189517797905691 0.217218071094668 0.409668091436768 0.469696484841854 0.667283023724767 0.474323912729522 0.616360998597994 0.436869395101077 0.329155750192725 0 0.108703400950806 0.148633906851905 0.197705381336689 0 0.816681022710711 0.321382876791955 0.472954761243646 0.998791503563476 0.0714588977377774 0.528530990251623 0.000184107226940655 0.00120849643652409 0.00315667860070539 0.001452226104517 84 90
271 715198 1 1 40 "IR" "MO" 0.231649957526085 0.484977881407012 0.204007239150375 0.42668954144937 0.228275016851067 0.204682556271271 0.499244458345523 0.432484670851596 0.189427085917903 0.227323698246825 0.410811406596597 0.478952824441753 0.664607530648423 0.471638107491823 0.620758023315103 0.439446829082895 0.341001919279498 0 0.0267700277827742 0.126565648275618 0.195922829637927 0 0.930785520068544 0.358510405504429 0.462452143026388 0.994514789353175 0.0356937856715348 0.510729099471961 0.000623108056186344 0.00548521064682541 0.00675066647714672 0.00419484674799183 83 85
272 218559 2 1 40 "IR" "MO" 0.228741313172917 0.473575085081408 0.21214827566514 0.438515675025821 0.231416403895547 0.19989334047784 0.499869031007897 0.432095070430759 0.191753485953579 0.222378762950106 0.410118511558185 0.479218364967075 0.660051057546304 0.468176485602437 0.626280524568826 0.44298754689167 0.24884892851761 0 0.0190065675493714 0.0917655066737359 0.207412737305753 0 0.940887967787637 0.360294444490105 0.543085057580027 0.996642274009366 0.0354597177039026 0.54512107011868 0.000653276596609928 0.00335772599063404 0.00464574695908961 0.00281897871747916 85 87
273 464434 3 1 40 "IR" "MO" 0.227277432529427 0.475596603965231 0.208813398497029 0.436377428688471 0.226574288176779 0.204841976449927 0.494571499372802 0.434745049493759 0.192206628939114 0.225274294558544 0.415629361644779 0.476655261158597 0.658693697156134 0.46775081494148 0.626294321994687 0.443476450899303 0.274857548512269 0 0.0307512215326982 0.104131199666958 0.253814046756722 0 0.924041585711234 0.377980196980688 0.471095640543278 0.998090938923531 0.0387109747083343 0.515112219620388 0.000232764187730117 0.00190906107646924 0.00649621804773366 0.00277638373196605 91 88
274 128496 4 1 40 "IR" "MO" 0.225962292045603 0.467530410837427 0.215436030341671 0.444710505686938 0.227963231821956 0.203278620530497 0.497775210391978 0.432828306033222 0.190838468339995 0.225309692719398 0.412862351524417 0.478401295779954 0.657204144398055 0.46539770099673 0.631584191401064 0.446014222514656 0.211617347076136 0 0.0182583761239611 0.0783142973722718 0.266238639312362 0 0.944211818277257 0.387015229131946 0.521969103158842 0.999234566685257 0.0361630609345749 0.533919321881305 0.000174910452660293 0.000765433314743009 0.00136674466420692 0.000751151614477164 94 89
275 265162 5 1 40 "IR" "MO" 0.232778114829159 0.491943973971663 0.198827186435722 0.419342673918629 0.229782262795748 0.205634340495936 0.500651535967557 0.438782229177977 0.190100759805517 0.222080081554449 0.410002136063439 0.472282627906597 0.668194718120843 0.476587128511131 0.611008027795689 0.434447472057108 0.428436259721967 0 0.0397616191237144 0.160850763059792 0.215913636312292 0 0.9234274787877 0.362850097482008 0.35541128020769 0.996688324226994 0.0317472322318172 0.47350568347664 0.000238823758051781 0.0033116757730062 0.00506366985676833 0.00279345598155956 92 83
276 286892 1 0 50 "IR" "MO" 0.249378400820228 0.530525462346269 0.1783990850483 0.379247556421117 0.232793397183274 0.237510953077633 0.510130525610872 0.527681880506309 0.18381636818623 0.172165771341269 0.399313398392057 0.382089522059891 0.719682751081136 0.522493859470467 0.534381224575798 0.387183568991467 0.740980448621103 0 0.758188623460659 0.505936736091712 6.24835864062444e-05 0 0.000103288647385032 5.56296976739049e-05 0.258928277360277 0.999871818994953 0.241664030056783 0.493941525666812 2.8790432213998e-05 0.000128181005046701 4.40578351729666e-05 6.61085438020817e-05 81 3601
277 5168 2 0 50 "IR" "MO" 0.24965350980751 0.531392545961359 0.177881288749873 0.378322770051484 0.232192616780092 0.235966784401684 0.505338241320771 0.53119054797411 0.187628010777081 0.168312410118083 0.404258365663243 0.378532687001845 0.717812910989286 0.522164600901296 0.533821709645037 0.387534287611512 0.755108795656699 0 0.758758436052928 0.510710844694529 6.37943360724231e-05 0 0.000102367904567878 5.5693047956985e-05 0.244807773226227 0.999914897029568 0.241107859226595 0.489188696805214 1.9636781001996e-05 8.51029704318556e-05 3.13368159095275e-05 4.47654522995437e-05 88 3601
278 37308 3 0 50 "IR" "MO" 0.249987512751665 0.534993327066775 0.175190908271755 0.374656669790836 0.232175056813368 0.232723793987647 0.499014545213307 0.530489460026055 0.193021606365853 0.166531094267057 0.410640179935287 0.379188473895599 0.71488636355268 0.520937452134748 0.534743608904665 0.388740792362455 0.771421030186013 0 0.764042897248485 0.516750515612039 6.71990620375225e-05 0 0.000123333010564897 6.34473561254571e-05 0.228493979521752 0.99991645221107 0.235802158705906 0.483142254990399 1.77912301971124e-05 8.35477889296431e-05 3.16110350448731e-05 4.37820414364415e-05 86 3601
279 335323 4 0 50 "IR" "MO" 0.246372431264301 0.526712415973746 0.179415137284708 0.383322787744252 0.234853229115272 0.233266355166676 0.508104106796907 0.523949979235317 0.187247369546197 0.172099843818447 0.401295433517499 0.385894875524311 0.714492015546249 0.519125241482913 0.538762350649352 0.390653275741161 0.677607070615116 0 0.731843624544051 0.471618603166005 5.92102187227218e-05 0 0.000101791249203756 5.35468793408498e-05 0.322305141771247 0.999911763268662 0.268012562731424 0.528275197090879 2.8577394914122e-05 8.82367313384421e-05 4.20214753213825e-05 5.26528637749961e-05 86 3601
280 524385 5 0 50 "IR" "MO" 0.247359828779821 0.520100634393634 0.185635622576307 0.390030121046437 0.234856634760607 0.229822251597841 0.503596672043331 0.522402261502826 0.191243830142864 0.170681566287207 0.406324475073481 0.387570796408675 0.712038715138269 0.514859736516779 0.547561019006378 0.395171421238409 0.680225727176138 0 0.709576069860246 0.464452894209895 5.97752655204493e-05 0 8.71812943414036e-05 4.8810654988686e-05 0.31968761820949 0.999915030886202 0.290292399305543 0.535446554921035 2.68793488513981e-05 8.4969113798338e-05 4.43495398701347e-05 5.17402140815677e-05 85 3601
281 183741 1 0.1 50 "IR" "MO" 0.25151273273593 0.537088232672118 0.17456992078609 0.372494368140569 0.230574304698871 0.235140426666035 0.506207665976935 0.522573310957842 0.18582011428589 0.174641187266532 0.403768558673501 0.387684674305615 0.717227464100836 0.521686675420031 0.535031222338512 0.388269238891928 0.79432510833202 0 0.755198217751113 0.524916219572804 7.17876568684379e-05 0 0.000119495415899102 6.42266445372744e-05 0.205583373996629 0.999908114184375 0.244641863091088 0.474969736174694 1.97300144827631e-05 9.1885815624671e-05 4.04237418996663e-05 4.98176079650989e-05 93 3601
282 148389 2 0.1 50 "IR" "MO" 0.249568824811015 0.529666287221032 0.179277444108763 0.380198499882078 0.23340536791046 0.231731766938052 0.509841277590531 0.518464164820456 0.184831580198361 0.17536364697906 0.399810795785203 0.39197814068716 0.714705959659527 0.519058460844926 0.539472671286184 0.39094265246618 0.732320311770261 0 0.718783109260183 0.487913686351922 0.000212111644171929 0 0.000465461369474271 0.000224685982497675 0.267434126822627 0.999874348035761 0.280696545386493 0.511791012899064 3.34497629396844e-05 0.000125651964239179 5.4883983849543e-05 7.06147665164103e-05 90 3601
283 345308 3 0.1 50 "IR" "MO" 0.24698662357375 0.52772754700486 0.179068058497676 0.382208460379715 0.230690268025617 0.233182779966496 0.503290250678396 0.517703024398904 0.188093944646378 0.177204584022162 0.406468179530365 0.392756982133657 0.710859671565863 0.515942617776621 0.544366587166217 0.394123924446715 0.714438564375699 0 0.715038135486814 0.481720754511323 6.17964046945941e-05 0 0.000124213235138891 6.21006088821877e-05 0.285475065860991 0.999901080383271 0.284774397913509 0.518155660634726 2.45733586153076e-05 9.89196167290396e-05 6.32533645386616e-05 6.14842450692631e-05 87 3601
284 671191 4 0.1 50 "IR" "MO" 0.243648250646765 0.518182208648606 0.184392673466197 0.391960736067994 0.232839458577355 0.233394531185119 0.506326584779644 0.519309499453798 0.187240552047432 0.175937822428627 0.403346526116761 0.39110304800703 0.709882240409239 0.514194105320868 0.547571047942255 0.395897311630687 0.673291675217004 0 0.726914960701541 0.469298612444906 5.47524218261956e-05 0 0.000168814829836122 7.41579194359315e-05 0.326623405202276 0.999913399681289 0.272867005079923 0.530572238483531 3.01671588943855e-05 8.66003187112428e-05 4.92193886989732e-05 5.49911521268558e-05 81 3601
285 697580 5 0.1 50 "IR" "MO" 0.254727603360666 0.537654385541102 0.176305344055341 0.371905840445152 0.229597956417387 0.23585064419041 0.50695430125184 0.534853444399689 0.184501931887669 0.165547246084472 0.402967667113703 0.375082735725038 0.720176203968463 0.526184802033985 0.526354522027481 0.383638057714375 0.784748345935614 0 0.814015692029446 0.542681882475597 7.1734189779217e-05 0 0.000128927724942338 6.74143958440613e-05 0.21516137124832 0.999911503593497 0.185824353476006 0.457205650231374 1.8548626286532e-05 8.84964065034594e-05 3.10267696060149e-05 4.50528971851115e-05 88 3601
286 370009 1 0.2 50 "IR" "MO" 0.255443338180762 0.535896076800768 0.178218802390266 0.373695783353169 0.230093590990385 0.230424294798508 0.50296877172158 0.521862356966937 0.187959378212205 0.171885993610431 0.407280519245281 0.388898825357628 0.715961223969656 0.520122992012353 0.538064174212902 0.390081791973518 0.78940605444115 0 0.772344780969334 0.52889932682875 7.07236037607138e-05 0 0.000134824986088297 6.84766255787626e-05 0.210502773297797 0.999913431094459 0.227473879792391 0.47098201031569 2.04486572928493e-05 8.65689055412351e-05 4.65142521876008e-05 5.01862299816944e-05 93 3601
287 610459 2 0.2 50 "IR" "MO" 0.253734401096964 0.536763585525758 0.176333864369465 0.372808473687855 0.22903809073008 0.236726491939689 0.506998573969903 0.529058608667957 0.183656798441421 0.170909417093944 0.402752821138759 0.38149226109855 0.719498983766734 0.524052703659494 0.530900079904831 0.385916082981591 0.791629618072742 0 0.814599289317863 0.545747510224371 6.76508659544947e-05 0 0.00013237318580978 6.72386247718545e-05 0.208283822303242 0.999908392184108 0.185232382364809 0.454137474147315 1.89087580618019e-05 9.16078158921099e-05 3.59551315186637e-05 4.77770035421044e-05 87 3601
288 102656 3 0.2 50 "IR" "MO" 0.250579692919256 0.536170307741976 0.174690764994418 0.373469738921839 0.230089082995422 0.234280096745585 0.5061821353453 0.519622690582113 0.185133051100093 0.176562464540739 0.403667060367641 0.391182809277082 0.714948872660262 0.52044513179981 0.53638628063525 0.389664665253529 0.784374626733864 0 0.75600201937865 0.521415460560628 9.36509163118987e-05 0 0.000161240692022272 8.54912544467556e-05 0.215511085529034 0.999915156577742 0.243783038061394 0.478446821823124 2.06368207905675e-05 8.48434222583361e-05 5.37018679341555e-05 5.22263618011313e-05 86 3601
289 242743 4 0.2 50 "IR" "MO" 0.246986814000207 0.531444865288042 0.175941882358447 0.378324274668992 0.230410271100816 0.233728444388509 0.50208744991853 0.517885283560289 0.188837425438661 0.1775982332389 0.407676042952658 0.393109908815563 0.711125529489532 0.516847644101011 0.542377541036008 0.393338140059905 0.73938633064969 0 0.721051384532647 0.492505472828893 0.000106400541927652 0 0.000325765208164673 0.000143717919008167 0.260482979332503 0.999740057847369 0.278520210440338 0.507224044245161 2.42894758797143e-05 0.000259942152630944 0.000102639818850658 0.000126765006938317 89 3601
290 552663 5 0.2 50 "IR" "MO" 0.245449253983834 0.522463885277871 0.182249990087025 0.387622253724124 0.231756211939237 0.232376618128371 0.505876622822133 0.517547172180688 0.186854812741736 0.176789878150654 0.403696147662841 0.393359194187744 0.709582084051442 0.514907042872431 0.545894680979415 0.395295668829743 0.684117637411033 0 0.738586514825101 0.477562547606789 7.67758502527085e-05 0 0.000137932632378085 7.15855657954646e-05 0.315781968599039 0.999914347366362 0.261228362077538 0.522314199966239 2.36181396758228e-05 8.56526336382427e-05 4.71904649825854e-05 5.16668611775264e-05 85 3601
291 621615 1 0.3 50 "IR" "MO" 0.25065108914157 0.535516626285932 0.175247451030516 0.374215335300323 0.232515734659366 0.231711260402034 0.509171716196314 0.516041997789818 0.184835274384469 0.177752031728075 0.400767564055526 0.395414744655477 0.71487808420297 0.520002836312049 0.53783475714306 0.390385028608954 0.748606983975674 0 0.77451589880236 0.512489164370294 7.71824354266322e-05 0 0.000155375080091099 7.73005017294905e-05 0.251295240889893 0.999919075962619 0.22527977654052 0.487384051929802 2.05926990068636e-05 8.09240373809227e-05 4.89495770285272e-05 4.94831981739134e-05 91 3601
292 56302 2 0.3 50 "IR" "MO" 0.24730567990467 0.523695127806879 0.182531119251894 0.38626044238508 0.228866497889959 0.229826211183576 0.501310799523617 0.507494178184078 0.188330287345241 0.183249307069396 0.408581433975836 0.404233312903958 0.705998388978205 0.510635233071957 0.554110713666531 0.399898597486181 0.711925190187148 0 0.737542333434422 0.488495709182593 6.15364326305271e-05 0 0.000152080766070237 7.09459643715634e-05 0.287988519409598 0.999906424089764 0.262236527225232 0.511371780267965 2.47539706238019e-05 9.35759102358264e-05 6.9058574276179e-05 6.15645850703052e-05 86 3601
293 684059 3 0.3 50 "IR" "MO" 0.25136715777199 0.527531772293432 0.182352776125409 0.382481144898311 0.22684759079152 0.229306247171233 0.50095433143076 0.512129045463829 0.186997076131253 0.179080283985813 0.408850210212881 0.399457374587523 0.707520995734743 0.513412196357548 0.548430136242475 0.397060104659544 0.696756485486065 0 0.749824925725846 0.489367781559898 6.74760008709222e-05 0 0.000159393124880899 7.54735413106835e-05 0.303146933685013 0.999913595820955 0.249964069423691 0.510501889381753 2.91048280511149e-05 8.64041790446419e-05 5.16117255816283e-05 5.48555170384442e-05 86 3601
294 455920 4 0.3 50 "IR" "MO" 0.248263109255076 0.535336987885672 0.173734643800027 0.374373164861438 0.2310891704917 0.230596111206034 0.499661850405904 0.516979235084939 0.191682323742659 0.176113203855184 0.410375875173543 0.394414708234321 0.709948390952809 0.516917725690393 0.54153017139787 0.393471896588411 0.7523047660725 0 0.780264815223876 0.515009256601667 8.14029968166146e-05 0 0.000285027350736281 0.000120771179516779 0.247590512138256 0.999909436384123 0.219399977203704 0.484815922488019 2.33187924278661e-05 9.05636158769105e-05 5.01802216833904e-05 5.40497307974142e-05 88 3601
295 301102 5 0.3 50 "IR" "MO" 0.248114501091252 0.52524756062242 0.181860816783668 0.384725850561484 0.23704581214404 0.223672538016248 0.508080912652085 0.507430741901754 0.189076286638933 0.178351469486956 0.401532430036804 0.404240408195138 0.70883285125154 0.513329092661276 0.549288572909558 0.397084299575018 0.700436222508625 0 0.749584788028989 0.480943661651067 5.90899803840159e-05 0 0.00014136254008782 6.52157092434013e-05 0.299476484573493 0.999915442539006 0.250214867237308 0.518934304523103 2.82029374986019e-05 8.45574609945019e-05 5.89821936143211e-05 5.68181165866028e-05 86 3601
296 57079 1 0.4 50 "IR" "MO" 0.248128726303045 0.537691329990195 0.17171615594546 0.371897979268358 0.233290640672448 0.231202083865231 0.506304552220995 0.511702665812154 0.187970933343418 0.181208996306946 0.403552272835797 0.400629322921488 0.712621450840724 0.518193876699682 0.540896085595824 0.392408156826815 0.78706000555156 0 0.767973393830298 0.521898813744727 7.62115660856223e-05 0 0.000172951913471058 8.2487714057318e-05 0.212844219266368 0.999914654212728 0.231641960574649 0.477915221775136 1.95636159866074e-05 8.53457872716447e-05 0.000211693681582523 0.000103476766080277 91 3601
297 475669 2 0.4 50 "IR" "MO" 0.248103326468883 0.527199930831958 0.180294047886137 0.382848459531634 0.232619701345751 0.230294231650319 0.510805411635628 0.51120688533569 0.183401463035321 0.180870757792827 0.398800368984755 0.401013653397992 0.711017259464954 0.516134712696319 0.544566268714285 0.394496763404482 0.689405752798935 0 0.790084303046606 0.495609471135217 6.96922199862905e-05 0 0.000194676107152258 8.72395292826143e-05 0.310495568161001 0.999915643479899 0.209659913826864 0.504245731596329 2.89868200782139e-05 8.43565201007679e-05 6.11070193776342e-05 5.75577391719631e-05 88 3601
298 734425 3 0.4 50 "IR" "MO" 0.249142729694986 0.533408700642928 0.175891079360021 0.376301192219318 0.229152384576288 0.228257400539067 0.497674264493528 0.507106293993558 0.191634692108212 0.182596776096404 0.412267801369785 0.405204451361633 0.706552514810341 0.512541323330256 0.550122547564638 0.398114850144721 0.75919074176154 0 0.771251966551351 0.515385319322835 7.32621002356984e-05 0 0.000191230703190488 8.74229313549307e-05 0.240715100103941 0.99991242524218 0.228496839191058 0.484472001304761 2.08960342835068e-05 8.75747578203052e-05 5.99635544000054e-05 5.52564410490174e-05 87 3601
299 792004 4 0.4 50 "IR" "MO" 0.248498997129003 0.534373167313455 0.174622645583581 0.375325418818015 0.227181223838642 0.23219349536106 0.494317063451383 0.517487929792411 0.192766571948989 0.177216658516368 0.415612738145788 0.394448009111787 0.707873716328705 0.515108573194111 0.544605876048938 0.395414549491498 0.751973412674681 0 0.833609694614522 0.535503368451124 7.60814453465717e-05 0 0.000286180149734546 0.000120185074534474 0.247927858799137 0.999911992904236 0.166059357635451 0.464325430018382 2.26470808350269e-05 8.80070957641237e-05 4.47676002927346e-05 5.10164559597061e-05 86 3601
300 484228 5 0.4 50 "IR" "MO" 0.249962842789243 0.528354520162977 0.180576046924473 0.381503632970439 0.233144639045121 0.225486572159681 0.506663637322425 0.508035851624302 0.187492285729021 0.179678061689116 0.40333028845453 0.404158165604596 0.708594053994045 0.514187990919217 0.547746394342609 0.396487891529756 0.727007592659698 0 0.804959561338834 0.511711042832327 8.10391627829006e-05 0 0.00113981224479503 0.000390937418600675 0.272879329190384 0.999846571118761 0.193818450304281 0.487809951411607 3.20389871351971e-05 0.000153428881239218 8.21761120901935e-05 8.80683374652517e-05 92 3601
301 768146 1 0.5 50 "IR" "MO" 0.253969494993028 0.536624693920594 0.176660229397699 0.373090817776804 0.229096911235717 0.227162782173151 0.506478122227522 0.506956732394555 0.184231743327003 0.182215725568828 0.403193684587836 0.40617463545792 0.710229188401896 0.51665300906701 0.543107698293529 0.394177851905763 0.755980286775241 0 0.812203003733959 0.528796851818194 0.000123580825736385 0 0.000339224628458823 0.000152403118513385 0.243878343115071 0.999920835903927 0.18739671441433 0.470999229627092 1.7789283951985e-05 7.91640960730212e-05 6.10572232517687e-05 5.15154362008012e-05 88 3601
302 461684 2 0.5 50 "IR" "MO" 0.250105080413823 0.539608098573667 0.171586708732583 0.369984242657205 0.228959355733338 0.226360378757558 0.497733084925933 0.503434693138536 0.19151146651915 0.184487384726494 0.412105143424346 0.409818504925778 0.705424814904719 0.513309680059318 0.547585559978227 0.397583276965697 0.777776073953152 0 0.796356967305768 0.529564112511234 6.24444511723876e-05 0 0.000215052416906718 9.09526390530949e-05 0.222140226910615 0.999886192479307 0.203356134509803 0.470277219477694 2.12546850600364e-05 0.000113807520693425 7.18457675227372e-05 6.77153720186299e-05 85 3601
303 365772 3 0.5 50 "IR" "MO" 0.249456068983029 0.535202330274291 0.174689354994184 0.374556872926514 0.233162470657575 0.22200417769712 0.504109329594204 0.494277513681126 0.18938332756841 0.188642621334537 0.405860076027486 0.419382816756505 0.704622717337724 0.511104719127317 0.552715303897131 0.400013350869596 0.747048033280955 0 0.744753407545127 0.498062472245411 5.98011038354655e-05 0 0.000214236947333317 8.86167720978228e-05 0.252867342263811 0.999906637821714 0.254934078866794 0.501778152886431 2.48233513985046e-05 9.33621782861828e-05 9.82766407458034e-05 7.07580960598753e-05 87 3601
304 847555 4 0.5 50 "IR" "MO" 0.246283801627581 0.531667786955059 0.175240801166026 0.378098633384668 0.233737428692436 0.221571602285565 0.502933789666339 0.49190791474198 0.190627413169902 0.190182252417224 0.406930403088564 0.421719084947007 0.701592832605583 0.50872222848189 0.556050466753152 0.402352219253784 0.744538573328827 0 0.748429141311906 0.496723828536328 6.45016789546994e-05 0 0.00021299781080807 8.9853190777601e-05 0.255374790550693 0.999916853764816 0.251270160867388 0.503123056015211 2.21344415253985e-05 8.31462351840418e-05 8.7700009898028e-05 6.32622576826781e-05 78 3601
305 788755 5 0.5 50 "IR" "MO" 0.253716999076953 0.538892968093186 0.174670314348126 0.370683646086101 0.229281485165817 0.222760695495237 0.505325064888289 0.497846655782841 0.185279954119523 0.186234472108129 0.40437874675249 0.415530508117889 0.705759179738007 0.514087407292852 0.546184740575778 0.396786036464811 0.781364183953814 0 0.784101369168268 0.527149528750268 6.58992335737217e-05 0 0.000237753558199695 9.86561321150584e-05 0.218549369121465 0.999906919509964 0.215544320306857 0.472677270045265 2.05476911467385e-05 9.30804900362817e-05 0.000116556966674681 7.45450723514023e-05 89 3601
306 443383 1 0.6 50 "IR" "MO" 0.255435010269627 0.537501126030808 0.177040070950962 0.372128162207697 0.232023577416814 0.216442478390841 0.507789578755125 0.490453252195653 0.185424496076439 0.187595573731623 0.402037560785706 0.424324561350591 0.703901066077282 0.51215082236213 0.550060140759023 0.399215164019697 0.768357150262624 0 0.791254996486179 0.521079084822292 6.82236224654788e-05 0 0.000321559788502515 0.000123585332642795 0.231556174391303 0.999916823360549 0.2083213482376 0.478731719931562 1.84517236078019e-05 8.31766394512281e-05 0.000102095487719287 6.56099135033787e-05 90 3601
307 511232 2 0.6 50 "IR" "MO" 0.252518123716742 0.539923357060434 0.172952751801052 0.369661386387481 0.228006361883887 0.221764482419971 0.498038544993367 0.496336090989174 0.190300386083157 0.187019445316154 0.411685053788352 0.418234333104174 0.7022889680206 0.51134565045966 0.550272583200363 0.3999251829037 0.783712975285106 0 0.811817409231117 0.536352823368502 0.000203514304762743 0 0.00141651077945158 0.000519536884200556 0.216066918529268 0.999916029136983 0.186688810864144 0.463069882683471 1.65918808626813e-05 8.39708630174081e-05 7.72691252877006e-05 5.77570638258355e-05 83 3601
308 852179 3 0.6 50 "IR" "MO" 0.253295273647106 0.533578291125237 0.178725514829793 0.376204711004975 0.231753049660092 0.217716598861509 0.501453423485413 0.496899520968446 0.190459136288379 0.183293481697986 0.408220490319385 0.417624614015597 0.702764922168707 0.510702880418987 0.552478132816157 0.400570008862223 0.750447560226894 0 0.815456153619663 0.52164294352921 8.33125344540339e-05 0 0.000347986790261138 0.00013755368107768 0.249446689941887 0.999914967374738 0.184113327710274 0.478157713576066 2.24372967657512e-05 8.50326252617451e-05 8.25318798022876e-05 6.17892136465396e-05 88 3601
309 91961 4 0.6 50 "IR" "MO" 0.245257454799649 0.525070489972379 0.17995298940948 0.384969756291155 0.233514624705027 0.221328653510139 0.504427286550888 0.494180906111526 0.189468747824276 0.188547450352311 0.405575986478402 0.420439046078196 0.700100733014815 0.507737895728778 0.557969187586068 0.403796056848936 0.676477106879794 0 0.814146743467301 0.493436336474309 5.22093308828557e-05 0 0.000312168265340414 0.000116806394285609 0.323438475127254 0.999882862171723 0.185435044971743 0.506362898921995 3.22086620683417e-05 0.000117137828276843 0.000106043295616376 8.39582094110374e-05 85 3601
310 377537 5 0.6 50 "IR" "MO" 0.250937729310677 0.531128067678866 0.179184383569993 0.378761888574364 0.230697665523548 0.21308531017957 0.500679200289987 0.476353095838031 0.190393418359086 0.196191987231933 0.409152938510544 0.438168536374346 0.694720705013795 0.502833298698347 0.565769789161012 0.408556405610133 0.71925454978954 0 0.640134451727183 0.455205198402931 0.0182662267395783 0 0.101740168532583 0.0378502043948703 0.262446100952773 0.999801375964087 0.257993953280414 0.506826082870994 3.31225181092466e-05 0.000198624035913119 0.000131426459819844 0.000118514331204618 89 899
311 246534 1 0.7 50 "IR" "MO" 0.251445870697007 0.537729748694979 0.173999756720351 0.371872936394399 0.23167369188532 0.209239234355819 0.49946522752676 0.468536993876627 0.192399815471182 0.20058743892182 0.410920209603418 0.448496865631713 0.692358796938146 0.502162881373515 0.566987011113352 0.410127206616823 0.784983885787841 0 0.783755530201411 0.520808501567212 0.000111184812930503 0 0.00119252325549785 0.000401274797823871 0.2148859167617 0.999913712173304 0.214901267552115 0.478708730646408 1.90126375292536e-05 8.62878266961783e-05 0.000150678990975847 8.14929885559787e-05 93 3601
312 158793 2 0.7 50 "IR" "MO" 0.252534083438304 0.541851174399505 0.171482804084105 0.367643495480188 0.232940333415816 0.212592458355092 0.509061405658083 0.471151687299732 0.185044581925657 0.201400707012683 0.400608774233581 0.445773099741022 0.698066875209211 0.507429370043878 0.557928093022445 0.404574937632265 0.792138003949564 0 0.772967113249955 0.520960090480423 0.000298229549137876 0 0.00129515536647563 0.000502687004263552 0.207542498000568 0.999909253634587 0.225515988962817 0.478431480350532 2.12685007295767e-05 9.07463654127255e-05 0.000221742420752889 0.000105742164782063 86 3601
313 714610 3 0.7 50 "IR" "MO" 0.250721275303832 0.538124546458069 0.173188618842679 0.371517852153689 0.235962153204919 0.213193251861822 0.509224093739342 0.479040400011591 0.187374050429843 0.194955636825282 0.400595205216681 0.437400710126373 0.699876680370573 0.508903831556693 0.555518306097804 0.403016409694678 0.763961245857376 0 0.826017602686989 0.524354221268007 0.000275399765596425 0 0.00422192068768484 0.00138573757531561 0.235736642910087 0.999915146372317 0.169634614323124 0.474183416668455 2.67114669409201e-05 8.48536276834338e-05 0.000125862302201894 7.66244882227731e-05 88 2585
314 139228 4 0.7 50 "IR" "MO" 0.255323887073005 0.536174072428524 0.177974470115177 0.373518230166983 0.229477911616966 0.212905153925222 0.509326932806891 0.476997613345108 0.182262045380008 0.196479093984677 0.400660103461233 0.439523053299729 0.697706952615193 0.507807140500572 0.556715609479861 0.404217959401716 0.764170766023257 0 0.80834976754132 0.525508745105151 0.00064993573194039 0 0.00691049188391195 0.00234871089211324 0.235155087457175 0.99989409502745 0.184586151839909 0.472051837286924 2.4210787627675e-05 0.0001059049725503 0.000153588734859084 9.0706715811264e-05 89 789
315 868014 5 0.7 50 "IR" "MO" 0.256043718692372 0.541619631046671 0.173974497150046 0.367810530723356 0.230054710246976 0.209136321615288 0.503797329481386 0.471201625753912 0.187268644714949 0.198145875064681 0.406053665205637 0.445788748490884 0.695234750554636 0.505968718386745 0.559389016929677 0.406059171520359 0.805793336724395 0 0.775828357743981 0.528877269585098 0.000145983741505814 0 0.00119881905721452 0.000414765700667289 0.194044255985598 0.999688393334521 0.222784617462669 0.470541634494279 1.64235485016218e-05 0.00031160666547891 0.000188205736135533 0.00016633021995505 87 3601
316 216950 1 0.8 50 "IR" "MO" 0.246067227186189 0.518451981846403 0.186146447888582 0.391801148347968 0.23204595788806 0.206681501401897 0.505221244196379 0.453812376757756 0.18751503288234 0.210827883647854 0.404488740169598 0.462285174658906 0.684794686476147 0.492549342906599 0.584489364418777 0.419456754133857 0.651938111321584 0 0.53265144832063 0.394750867932199 0.0496147036936725 0 0.273739098089638 0.100796330858262 0.298384640054857 0.999310621111951 0.192772996494116 0.503942963249245 6.25449298869046e-05 0.000689378888049483 0.000836457095615741 0.00050983796029387 85 332
317 741282 2 0.8 50 "IR" "MO" 0.251172302036325 0.536771553359921 0.174586010205685 0.372899373601194 0.228121441601347 0.207468739956015 0.498754567015959 0.456079961194904 0.189990946582074 0.210381940252125 0.411440183145441 0.461900525395878 0.686762483593686 0.497224130703482 0.574958897039884 0.415377636004828 0.775866145945271 0 0.694669547153732 0.492508758530037 0.011875667703879 0 0.113981160018499 0.0388668284670805 0.212238790308958 0.999892846785141 0.191075974102804 0.468498778336177 1.93960418915401e-05 0.000107153214859163 0.000273318724965351 0.000125634666705972 90 301
318 576178 3 0.8 50 "IR" "MO" 0.247772653287358 0.528152547416092 0.179218129703104 0.381790609638093 0.234747841128663 0.205872965023578 0.511473449319791 0.453153384377077 0.184563750658516 0.211287536337641 0.398258079029307 0.464533437472373 0.688393459439599 0.497631684894035 0.575069416699261 0.414802079562485 0.71513827859444 0 0.656636095879006 0.453501797896745 0.0270509162048357 0 0.149340387426584 0.0545671473500211 0.257780749901243 0.999882158845961 0.1935842922097 0.491748085394879 3.00552994811668e-05 0.000117841154039157 0.000439224484710433 0.000182969358354827 87 1259
319 141913 4 0.8 50 "IR" "MO" 0.248825683597591 0.528217453398906 0.179895875947606 0.381660866074103 0.228370909456425 0.205483605964324 0.49808052475702 0.455208582296412 0.190729346345878 0.209051197470715 0.411924624335616 0.462562058932351 0.68268019901834 0.493930482595065 0.579676419764199 0.41858877422873 0.722011144572104 0 0.684939750130114 0.468467560220092 0.0213023244047866 0 0.129292090239747 0.0467531910740262 0.256659391785236 0.999500871411688 0.185385552511712 0.484486367426495 2.71392378733792e-05 0.000499128588312345 0.000382607118426872 0.000292881279386972 81 305
320 273903 5 0.8 50 "IR" "MO" 0.252208876259116 0.534595765542505 0.177173939650673 0.37518139718334 0.234073427114335 0.200953311971513 0.503317633218455 0.453560144934818 0.190955552420728 0.2060240862296 0.406686498894498 0.464228607608725 0.687235615344965 0.497708075176206 0.574153578301 0.414733716601807 0.739610568551377 0 0.649158259706998 0.460431530930149 0.0250643198601308 0 0.170126035590543 0.0591122244457532 0.235301111344018 0.99988696852495 0.180387546092034 0.480312496686085 2.40002444745751e-05 0.000113031475049985 0.000328158610424259 0.000143747938013376 90 1256
321 574281 1 0.9 50 "IR" "MO" 0.231720930048389 0.479309347327308 0.209590454122537 0.432503442462591 0.236606480900609 0.204023038237103 0.51532894985242 0.439289317140172 0.182960551046334 0.220375598972891 0.394830979053419 0.473614997375864 0.672350449186102 0.477487103266206 0.612926604141762 0.434171114364612 0.300996450047979 0 0.156534932164085 0.15167678833948 0.203783451255891 0 0.651418262935053 0.270050899944179 0.495109556224162 0.99973513186637 0.191204191285576 0.577883310606739 0.000110542471967713 0.000264868133630176 0.000842613615286572 0.000389001109601832 85 96
322 416595 2 0.9 50 "IR" "MO" 0.240441963799821 0.49839939398227 0.199265740503812 0.412564363895344 0.234465143283271 0.203103100275566 0.504683668946421 0.450138922725738 0.190093317966726 0.209209102245105 0.40520242982484 0.46302624423292 0.678010207358658 0.484533456132857 0.598568160715643 0.426802848705229 0.490020151626485 0 0.282085499780182 0.258333791113721 0.113398687929047 0 0.563986644510376 0.210423160954927 0.396509706281377 0.999511097664258 0.153481468927775 0.530914474409946 7.14541630906272e-05 0.000488902335742179 0.000446386781666682 0.000328573521406268 85 99
323 13681 3 0.9 50 "IR" "MO" 0.238543668354995 0.497862326297851 0.198290177586273 0.41316251561897 0.224255449736906 0.208543517966188 0.492198237691739 0.446878319975022 0.192360204381234 0.217859982149161 0.41803106229862 0.465997858835694 0.671342636058089 0.478670420173587 0.608510364116668 0.432733831728277 0.479052615102875 0 0.232643257266003 0.242161450304547 0.120060047854026 0 0.60161318303064 0.230864031584843 0.400674965259367 0.997781971069663 0.161996520929867 0.524986360554204 0.0002123717837318 0.00221802893033714 0.00374703877349054 0.00198815755640613 89 95
324 454835 4 0.9 50 "IR" "MO" 0.235316339448031 0.47785039970452 0.21426434305396 0.434092293164627 0.230104810183938 0.202423963185346 0.510503667822914 0.436742792604574 0.182058868680709 0.221124742574862 0.399772379327543 0.476635462152807 0.667845112817316 0.474341724234829 0.617447954309531 0.437569424505406 0.269390684308341 0 0.151511116350225 0.141215824580469 0.19611362095469 0 0.653869030189703 0.269305292945895 0.534081794869958 0.997258397558377 0.188039645900903 0.586380658195782 0.000413899867011434 0.00274160244162266 0.00658020755916877 0.00309822427785454 91 95
325 31360 5 0.9 50 "IR" "MO" 0.237278604890251 0.485190622709837 0.208919056640117 0.426382920340161 0.231980672189064 0.204329144673381 0.509404611971688 0.444936292289413 0.184085488387811 0.215009096567047 0.400538396984239 0.467679576962216 0.673588421752696 0.479475232438919 0.608013641594975 0.431934738408201 0.362561519087317 0 0.184315969584481 0.183902580400193 0.166204492251483 0 0.656674166007054 0.259570784744787 0.471173634798145 0.999859081865136 0.158493941607825 0.556299166878083 6.03538630545897e-05 0.00014091813486406 0.000515922800639531 0.000227467976937175 85 101
326 304469 1 1 50 "IR" "MO" 0.225413917223643 0.469372439112247 0.212937279052341 0.442791403685425 0.230664848180398 0.203052251243015 0.493425586212658 0.437701690542261 0.196666513053892 0.220233700386585 0.416697898503937 0.473602302376798 0.659131016647056 0.46660572626933 0.629837492492818 0.44461995816873 0.224616261806582 0 0.0688647801071365 0.0980432475096149 0.252519223200156 0 0.809292178836631 0.338031282279039 0.522733883647427 0.998004298803978 0.120806864199673 0.562864540846976 0.000130631345834434 0.00199570119602209 0.00103617685655975 0.00106092936436961 92 88
327 546533 2 1 50 "IR" "MO" 0.236671139650313 0.490765404513607 0.203031115764656 0.420623598148043 0.234481273143714 0.202038957055715 0.504080677751357 0.444148861263408 0.190619415236622 0.212958664520493 0.406082250148829 0.467440905297784 0.673191369849742 0.479688488206103 0.606609195521771 0.431382528667222 0.398781404966678 0 0.144016208504461 0.18333871269368 0.156695694290358 0 0.730648464548508 0.276671437585058 0.444204819328312 0.997757101807074 0.123152280027101 0.538439023110899 0.000318081414651969 0.00224289819292551 0.00218304691992934 0.00155082661036328 91 87
328 82001 3 1 50 "IR" "MO" 0.231999295117571 0.475819358163423 0.212948563071268 0.436101062864956 0.22772678850668 0.204650867182142 0.499147982589734 0.438375300357352 0.189206878789166 0.221374058773241 0.410696222188443 0.473293791906394 0.664376950806393 0.470602912649549 0.623529500633675 0.440579883115782 0.278825582526007 0 0.103976882891582 0.129434797006938 0.20857969293613 0 0.772301133220721 0.313054194370039 0.512239901470578 0.998149212960919 0.114921172501028 0.554017199285326 0.000354823067284927 0.00185078703908127 0.00880081138666841 0.00349380933769739 81 87
329 662033 4 1 50 "IR" "MO" 0.23639248390583 0.490953682927058 0.202476021648136 0.420218812163515 0.226656408864285 0.202651801269066 0.498643373635472 0.429133925802031 0.188891432373321 0.228681055025232 0.411918636386711 0.483206219721438 0.665700694039181 0.472398396783204 0.620048509046688 0.438991249292629 0.46419840483335 0 0.0960980185434368 0.193569035679728 0.146373318899754 0 0.771664539499775 0.289897514700715 0.389305712035387 0.99807701658861 0.128772021773184 0.514770020437207 0.000122564231508957 0.00192298341138999 0.00346542018360455 0.00176342918234978 91 90
330 526809 5 1 50 "IR" "MO" 0.226762945841964 0.470666833281827 0.212905442688172 0.441424708797275 0.234576873562553 0.202824311090228 0.505789384084906 0.435655311554093 0.189247227884205 0.222067007046233 0.404464451395936 0.476015674786516 0.664164130494745 0.470322877604732 0.62421967761861 0.441048441550553 0.241928198767661 0 0.0679771972939149 0.103489004092659 0.23250457974366 0 0.825141011855901 0.334287397156202 0.52532634925242 0.999361035532245 0.104254662573844 0.561105887112338 0.000240872236258987 0.000638964467755449 0.00262712827633984 0.00111771163880155 84 90
331 421513 1 0 60 "IR" "MO" 0.257383229531168 0.541090297804254 0.175317582997823 0.368395746071138 0.232390791964575 0.232288533490829 0.505127573379905 0.536329282607524 0.18832277602639 0.161856152147291 0.405358295379815 0.373270570132894 0.722062554986572 0.527141317305113 0.525496511171504 0.382739116852041 0.809786526354901 0 0.783089803002661 0.53912033895573 0.000428034840935558 0 0.000152262523696437 0.000200965787311461 0.189756522972242 0.999865110477357 0.216711800818954 0.460609952513041 2.89158319216269e-05 0.000134889522642872 4.6133654688278e-05 6.87427439175167e-05 90 3601
332 382819 2 0 60 "IR" "MO" 0.253260460769355 0.529839775366203 0.181727513243483 0.379997452072719 0.230482580739747 0.233776290742333 0.505614554884158 0.529547613235399 0.185928588486297 0.168008006519569 0.404192088281186 0.380192706503695 0.717519332251435 0.521355825598492 0.535664108249349 0.388458944990987 0.741261681391653 0 0.757703482925557 0.507322614776923 7.19085964596161e-05 0 8.37170728535786e-05 5.25349080147344e-05 0.258646600363054 0.999914721858558 0.242185321256425 0.492581413806949 1.98096488334031e-05 8.52781414415766e-05 2.74787451644757e-05 4.34365081137404e-05 88 3601
333 246472 3 0 60 "IR" "MO" 0.249143343583977 0.533494162413649 0.17579475142739 0.376209206089468 0.233189804759327 0.236747441390626 0.502644990650942 0.538386818225804 0.190664790766908 0.163403303679222 0.407170471433023 0.371146538875266 0.71908058973393 0.524269652377736 0.529862845873519 0.385434765870249 0.752735293846352 0 0.801382934588958 0.5230110744601 6.03865204289104e-05 0 9.44537819334615e-05 5.18527215672044e-05 0.24718454216161 0.999914129117052 0.198500168933809 0.476894849026496 1.97774716090738e-05 8.58708829479339e-05 2.24426952997393e-05 4.2223791836528e-05 85 3601
334 181074 4 0 60 "IR" "MO" 0.245501766005384 0.523294928863024 0.181652398615465 0.386749557107328 0.237340922206212 0.231501280278144 0.508516390458241 0.52698109627386 0.18920190828929 0.168432581705115 0.401181757567191 0.38286700228916 0.714343968489739 0.51908788975861 0.53928688860987 0.390793569578283 0.689034998725893 0 0.724545179933917 0.470726309918283 4.98137207888309e-05 0 6.95553238542856e-05 3.95845438503828e-05 0.310890693900523 0.999909797664533 0.275353149458694 0.52918523374496 2.44936527951826e-05 9.02023354671696e-05 3.21152835349578e-05 4.88717929065808e-05 84 3601
335 376567 5 0 60 "IR" "MO" 0.249494063270428 0.530957688798183 0.178122007155966 0.378912697111105 0.233222103108731 0.236809102524527 0.511501115976936 0.528529532885803 0.183638273998528 0.170961591304591 0.398524637606167 0.381332458097145 0.719525268903686 0.523308406111815 0.532721872459085 0.386635326478473 0.727118783719337 0 0.732134278951769 0.492235652144919 6.55953016290354e-05 0 7.87894530788563e-05 4.85936587237608e-05 0.272789064488876 0.999893548476076 0.267747470607201 0.507658966578243 2.65564901576617e-05 0.000106451523923809 3.94609879511504e-05 5.67876181141733e-05 93 3601
336 793465 1 0.1 60 "IR" "MO" 0.250192616529423 0.531170067283121 0.178492183667019 0.378695314673166 0.235293591147636 0.234845447764739 0.514547525236125 0.525245238174415 0.182349115202452 0.172372914953683 0.394926996392895 0.385175016178929 0.720331655441798 0.52334283174505 0.533214213823154 0.386590178659639 0.731561183280784 0 0.711823827893484 0.485306118753442 5.94127854951875e-05 0 7.38519239667626e-05 4.46364146609806e-05 0.26835601321342 0.999921687387819 0.288068628336664 0.514604495169426 2.33907203001338e-05 7.83126121811292e-05 3.36918458849189e-05 4.47496624711522e-05 87 3601
337 141963 2 0.1 60 "IR" "MO" 0.25158267479712 0.530892020157048 0.179753657839056 0.378959408792202 0.22584002516798 0.23705283623174 0.500125162678371 0.529129590687206 0.187054477050816 0.170916123343667 0.409644836963503 0.381027333458127 0.714475536196841 0.519723565419471 0.537724258233538 0.390221473559419 0.723566416186391 0 0.771373889537413 0.509172603671547 5.80335904634667e-05 0 8.89000553808804e-05 4.97799751241387e-05 0.276350241163609 0.999904254113348 0.228510559697257 0.490729453513175 2.53090595369631e-05 9.57458866521606e-05 2.66507099493161e-05 4.81628401541008e-05 86 3601
338 491355 3 0.1 60 "IR" "MO" 0.253919828820062 0.537779538696081 0.175682855783844 0.371843540148404 0.231519913927009 0.237595201600576 0.509967720752208 0.53869432020617 0.183395029839816 0.163924623001735 0.399740741096883 0.371246142908447 0.723034944347647 0.528483830599192 0.523002508625395 0.381287314407914 0.763328214151118 0 0.806233945131039 0.53155008212434 6.4494549237415e-05 0 0.000100435048966108 5.54975812990666e-05 0.236588129609227 0.999919590760707 0.193643129618616 0.468354443126459 1.91616904176609e-05 8.04092392925249e-05 2.2490201379685e-05 3.99771679023471e-05 91 3601
339 600585 4 0.1 60 "IR" "MO" 0.249265564559559 0.532254122408662 0.176890551353231 0.377498244825517 0.232689710687821 0.232728592764109 0.503023985573405 0.524166783334362 0.190108961041614 0.171625514598832 0.406793206789525 0.38613807971122 0.714683868011489 0.519386127517687 0.538625026993677 0.390587542249247 0.74734123585187 0 0.737679910888928 0.499552341734411 5.87576306573052e-05 0 8.78151113170128e-05 4.89667870030031e-05 0.252575034631633 0.999898366567685 0.262194893074206 0.500344590676146 2.49718858395666e-05 0.000101633432314487 3.73809255482924e-05 5.41008024405681e-05 92 3601
340 835918 5 0.1 60 "IR" "MO" 0.244721714230075 0.527776882333874 0.177233848999678 0.382106844494361 0.233142017379592 0.237079590879383 0.507594915385227 0.523584871077303 0.18656967522657 0.175274045127829 0.402096753134067 0.386776573056619 0.714943322489049 0.519207613859134 0.539077569354078 0.390790450448288 0.722144411954797 0 0.730494141953677 0.488406426870361 0.000215514318206627 0 0.000533741137493743 0.000250262627346081 0.277593262369779 0.999883922412906 0.268922622671335 0.511272926518152 4.68113572181933e-05 0.000116077587093594 4.94942374942013e-05 7.03839841406577e-05 87 3601
341 347017 1 0.2 60 "IR" "MO" 0.247095854836304 0.531024326883483 0.176368443688726 0.378740474857139 0.232645802211863 0.234531595403756 0.501956464140814 0.523675245718218 0.190926057283391 0.173576803181834 0.407820990050129 0.387195225891502 0.714273252451924 0.518422211943021 0.540871304153951 0.391725310609771 0.75489428162931 0 0.738695015234429 0.502270195552886 7.61738968551374e-05 0 0.000138865363419817 7.17467341705547e-05 0.245008671898875 0.999913055416657 0.261127951643346 0.497609875036669 2.08725749599086e-05 8.69445833429616e-05 3.81677588056896e-05 4.81826762748998e-05 88 3601
342 807462 2 0.2 60 "IR" "MO" 0.252431035803679 0.527890521872991 0.182760119172973 0.381972570481488 0.22774383328364 0.231993681232769 0.502162664613326 0.521447437545226 0.186610801027509 0.173413839351415 0.407550930679996 0.38932427874969 0.712168550320088 0.516961042914017 0.542784759551898 0.393164129715473 0.728512180567832 0 0.766758499265162 0.50670712445951 0.000107971056779978 0 0.000214357659524258 0.000107829730778302 0.271357284197388 0.999907799133111 0.232995877833711 0.49313726401697 2.25641779992047e-05 9.22008668887707e-05 3.1265241602412e-05 4.77817927418621e-05 87 3601
343 809676 3 0.2 60 "IR" "MO" 0.248523604453485 0.527133933848852 0.180568701871388 0.382704541029634 0.230712292404267 0.23136081126175 0.503059637072975 0.516764964474296 0.18829812891633 0.176641032956539 0.40667994028331 0.394238890141526 0.710596708119503 0.515347163905799 0.545507863744257 0.394855555232503 0.742843510960648 0 0.723176226672894 0.494117124721985 0.00020407932850255 0 0.00067204159492204 0.000289595247805178 0.256927062165864 0.999838212369515 0.276094966845708 0.505513211370824 2.53475449847807e-05 0.000161787630484866 5.67648864754248e-05 8.00686593865877e-05 84 3601
344 818197 4 0.2 60 "IR" "MO" 0.247037603088227 0.521768312286542 0.183926511883991 0.388277086149831 0.233810242151466 0.227878011698507 0.503425582489242 0.514188619966262 0.190472852225683 0.1760793228891 0.4066068520359 0.396881707287067 0.708725856938201 0.512849548525423 0.550478686998774 0.397538628734062 0.690274882885487 0 0.719673026547676 0.471153953464969 6.20215978232781e-05 0 0.000103410780810428 5.4772845318333e-05 0.309635841470043 0.999909151285078 0.280177193814754 0.528736826114669 2.72540466472552e-05 9.08487149219252e-05 4.6368856759984e-05 5.44475750439705e-05 90 3601
345 58184 5 0.2 60 "IR" "MO" 0.250718606836311 0.526217596547522 0.183005897189587 0.383729873278489 0.230133424032266 0.232393969093065 0.506633093199934 0.519347537951091 0.184959630091848 0.175423662979576 0.403082030857726 0.391637743343358 0.713245999961642 0.517104848738313 0.543389190261011 0.393125254725801 0.707953102328891 0 0.722557746842915 0.483296612271644 0.000198116775719914 0 0.000292109828752053 0.000164485250549425 0.29182600661501 0.999914026415801 0.277110852467099 0.516490277848196 2.27742803792823e-05 8.59735841989819e-05 3.92908612335905e-05 4.86246296098869e-05 87 3601
346 863069 1 0.3 60 "IR" "MO" 0.247248941331846 0.524229439652572 0.182080731839047 0.385765099328286 0.23217528939938 0.231186254084079 0.505820065348925 0.515007945647134 0.18713095633189 0.178215356350888 0.403942548948037 0.396605520507854 0.710610484815304 0.514709483853308 0.547427044521825 0.395753760251238 0.711172950635862 0 0.744692034841915 0.488738251510274 5.92163687022509e-05 0 0.000104280783659623 5.44203622301877e-05 0.28874115098051 0.999890063889658 0.255159792220005 0.51114774485435 2.66820149260797e-05 0.000109936110341892 4.38921544211168e-05 5.95832731454649e-05 83 3601
347 537155 2 0.3 60 "IR" "MO" 0.247950820989083 0.521265386952082 0.185097424840137 0.388860800129437 0.233917716153147 0.226799384364391 0.504124315088501 0.512512933682456 0.189959524777819 0.176866049416886 0.405641217796805 0.399156439785412 0.708667921506621 0.512353100453324 0.551922999034842 0.398164007516211 0.67890130396992 0 0.733802183660694 0.471441662210269 6.42600805737741e-05 0 0.000108791721188091 5.71869522504792e-05 0.321001113315469 0.999861244838721 0.266039873361926 0.528427831145719 3.33226340375221e-05 0.000138755161279423 4.9151256192167e-05 7.33196917618661e-05 80 3601
348 412996 3 0.3 60 "IR" "MO" 0.250404858098612 0.527446360931292 0.181678095874701 0.382466130773347 0.228214503587513 0.233194114621153 0.502674240020019 0.520887283557808 0.186667302187709 0.175056761582855 0.407139039124764 0.390549895709815 0.711813476307277 0.516788836568931 0.543402159645264 0.393606130877738 0.712015314308851 0 0.765791337734144 0.500050380667058 6.90164487901778e-05 0 9.93228925088028e-05 5.66674169856129e-05 0.287883503127971 0.999906381979115 0.234058254992915 0.499834795977089 3.21661143872733e-05 9.36180208848554e-05 5.10843804316594e-05 5.81559388669798e-05 86 3601
349 609290 4 0.3 60 "IR" "MO" 0.249217454290498 0.528093024813022 0.18030406212365 0.381842568400453 0.233181548654263 0.23064985876574 0.504424691714193 0.522180518135346 0.189061793939676 0.172058923409195 0.405205916739674 0.389147992513778 0.713048861710502 0.517866621554565 0.541424779472521 0.392430069721308 0.709258300589603 0 0.794598984050919 0.503582744822514 5.69423686422656e-05 0 0.000121938693158697 5.91824972308668e-05 0.29065545389565 0.999891767213704 0.205244472159245 0.496301108033647 2.93031461053589e-05 0.00010823278629579 3.46050966769134e-05 5.69646466082151e-05 78 3601
350 616037 5 0.3 60 "IR" "MO" 0.245929444192143 0.529508193525941 0.176730590329157 0.380351960214748 0.227903807430269 0.235963934696808 0.495227127941899 0.522470592691147 0.192681507435712 0.175840376479316 0.414654552857701 0.388878472102447 0.709797186319219 0.515307007379849 0.545252474244185 0.39506742030526 0.729684746758222 0 0.780568246934387 0.510550014767478 6.08984602297603e-05 0 0.000108290876078577 5.69007537700578e-05 0.270210157407461 0.9998242122242 0.219288599120651 0.489309420978152 4.41973740879967e-05 0.000175787775800216 3.48630688838848e-05 8.36635006000721e-05 88 3601
351 513514 1 0.4 60 "IR" "MO" 0.248690027458004 0.533470733013855 0.175496819198218 0.376311234199556 0.23610522442799 0.227780274054677 0.501963709134886 0.518913509680033 0.193643266450833 0.172779976836089 0.407761708672673 0.393208605678599 0.712575525940672 0.517697686133335 0.541920062485139 0.392829453870662 0.748214360965156 0 0.785889870512116 0.510736858034916 7.37644831343081e-05 0 0.000112532367094549 6.152355832269e-05 0.251689287416563 0.999907506668977 0.213959049157073 0.489150635142424 2.25871351456846e-05 9.24933310225466e-05 3.85479637169432e-05 5.09832643368824e-05 87 3601
352 437811 2 0.4 60 "IR" "MO" 0.251851315411003 0.538082080893782 0.174005861757471 0.371544561854801 0.233238763542355 0.230605114623565 0.510948608800828 0.515779143483408 0.183740380799073 0.177439640226483 0.398690337281518 0.396509754578314 0.715695193576923 0.521423143939877 0.535185882783028 0.389092355642204 0.780397025045932 0 0.750255273660231 0.515150170115752 7.31282743876918e-05 0 9.67590942737599e-05 5.67853636545949e-05 0.219510234551109 0.999899362408433 0.249602382233613 0.484738542635206 1.96121285712914e-05 0.000100637591567025 4.55850118821871e-05 5.45018853871417e-05 88 3601
353 542440 3 0.4 60 "IR" "MO" 0.255257980014066 0.534206238631947 0.179462243979674 0.375364465673749 0.223506135168272 0.228898681548129 0.496341089611335 0.513935934436723 0.188207187790147 0.177625186175205 0.413602195015475 0.398369497410521 0.707662796730467 0.514740317807642 0.545294617945026 0.395861894458557 0.792048529366496 0 0.76084234280687 0.530063149177321 0.000223655953958511 0 0.000313038479363333 0.000181355883604147 0.207710818644609 0.999916264791851 0.238809647137951 0.469711472843807 1.69960349371927e-05 8.37352081493658e-05 3.49715758163997e-05 4.402209526748e-05 89 3601
354 616279 4 0.4 60 "IR" "MO" 0.248007067079244 0.528054217491145 0.179475459218223 0.381861751395453 0.23029351188586 0.232032533654112 0.508881471556324 0.512543701247858 0.183136702582646 0.181212011542478 0.400674805427147 0.399846507740221 0.710333112619216 0.516315586663621 0.543824173343347 0.394312185603634 0.713634903249683 0 0.74509826357081 0.491532980033788 7.101580653072e-05 0 0.00018176137161793 8.39995166024331e-05 0.286268012449747 0.999898889710508 0.254666127693105 0.508323461525404 2.60684940391803e-05 0.000101110289492102 5.38473644670889e-05 5.95589242050836e-05 87 3601
355 867129 5 0.4 60 "IR" "MO" 0.252408891172328 0.534145883594912 0.17756052163571 0.375452328824886 0.236621240244931 0.224159736971516 0.507506777207295 0.515448674279634 0.189310806745506 0.172755244692978 0.402450839887716 0.396742216344542 0.713189868388775 0.518875962654905 0.539626573074194 0.391682830604515 0.788204114473411 0 0.772972176419985 0.520717113125412 0.000118459609325669 0 0.000150384481229302 8.89936347654828e-05 0.211626041247615 0.998498476233925 0.226716979895145 0.478624955626205 5.13846696477857e-05 0.00150152376607467 0.000160459203640003 0.000568937613617911 89 3601
356 145855 1 0.5 60 "IR" "MO" 0.249023119667319 0.528649645946571 0.179733509717525 0.38132128353541 0.232115732563938 0.227915044451273 0.505603953656212 0.507940971693251 0.187378744500641 0.182137881106643 0.404067819048832 0.405382756284487 0.709053896682529 0.513876501558841 0.54925013532481 0.397103815749749 0.706445645716021 0 0.768926330304839 0.494070017413233 6.12351611006902e-05 0 0.000134283569076958 6.45169052032865e-05 0.293465950754452 0.999912394875068 0.230893917724169 0.505812545140618 2.71683684264291e-05 8.76051249321059e-05 4.54684019149176e-05 5.29205409453629e-05 86 3601
357 538448 2 0.5 60 "IR" "MO" 0.249418825442222 0.527016409797542 0.181336304023561 0.382935083942284 0.230138970684522 0.227927110359389 0.506838398267952 0.503225238162429 0.184675547982596 0.186052573481166 0.403059951932503 0.410285384451984 0.707484906486133 0.512247605090435 0.552064425487323 0.398872574932798 0.713222757520586 0 0.728288378192245 0.485152296264219 7.47516074699318e-05 0 0.000199070266281879 9.03340247466293e-05 0.286676858882354 0.999917328378653 0.271460457073229 0.514704597152099 2.56319895904551e-05 8.26716213471114e-05 5.20944682438481e-05 5.27725589353585e-05 92 3601
358 234500 3 0.5 60 "IR" "MO" 0.249151695738139 0.532133341955669 0.176902666611012 0.377630857938944 0.23174172535266 0.230532702791169 0.511111415472349 0.510503228216808 0.182427599471143 0.182103879070269 0.398495232479012 0.402745995781212 0.711426123881968 0.517719828403814 0.541434145152424 0.39315600708444 0.743680221206242 0 0.77690262502773 0.511120990949683 6.02841683166541e-05 0 0.000125016173613934 6.14970720106162e-05 0.256240160891894 0.99990880172271 0.222924367073841 0.488765398330571 1.93337335475754e-05 9.11982772904798e-05 4.79917248150282e-05 5.21136477351808e-05 84 3601
359 646484 4 0.5 60 "IR" "MO" 0.251544771785494 0.533581429921386 0.177403796815795 0.376173028307672 0.224246882703628 0.232098530656043 0.496456686118456 0.514899531653952 0.188524260773179 0.179726466394967 0.413669512286968 0.398235782933392 0.707890185145166 0.514882911171081 0.545654523983941 0.396121370488426 0.747615475125113 0 0.780796625671587 0.519895743559161 0.000288262233540877 0 0.000343368466815802 0.000214282950242563 0.252074356902879 0.999916772123905 0.218816118647361 0.479841318603174 2.19057384668713e-05 8.32278760952652e-05 4.38872142358986e-05 4.8654887422738e-05 87 3601
360 619810 5 0.5 60 "IR" "MO" 0.245046305269788 0.522891826556302 0.181535977827396 0.387134367354407 0.233126173428134 0.223879755495779 0.505893085148149 0.498355107126259 0.188083885750099 0.186850272188151 0.404128828235793 0.415349712607629 0.702052234193701 0.508888042171333 0.556470135765646 0.402355703519837 0.70266526841393 0 0.712728150600745 0.471784847024399 5.75921283415541e-05 0 0.000126723980139103 6.04273144604178e-05 0.297248517233777 0.999891125075149 0.287082782880748 0.52808862670654 2.86222239513078e-05 0.000108874924850964 6.23425383679544e-05 6.6098954600192e-05 92 3601
361 423360 1 0.6 60 "IR" "MO" 0.249096321910364 0.530681867281106 0.178044300561727 0.378950120111195 0.229716210129932 0.22718503306115 0.501149790569749 0.50591883720343 0.189104489187728 0.183657390027935 0.408773137727867 0.408415752948314 0.705997565101445 0.512464336901869 0.55080617977739 0.398814790395069 0.779704186223727 0 0.808023101549056 0.533580610034577 7.07393618067693e-05 0 0.000156804949084562 7.51899937070257e-05 0.220175989565563 0.999646445927166 0.191717132609565 0.466178178625214 4.90848489032077e-05 0.000353554072834306 0.000102960892294533 0.000166021346501723 88 3601
362 289710 2 0.6 60 "IR" "MO" 0.246415746260943 0.523664372710661 0.182117206630134 0.386592611926704 0.235687058510482 0.221407137920871 0.508194660897097 0.496980550636004 0.187950269374856 0.186365700968208 0.401232848472949 0.417859366911808 0.703509942692295 0.509417169989164 0.556433176973198 0.402057915191561 0.646076322177086 0 0.743633458942532 0.459364517859925 0.000116789179645687 0 0.000237734970950726 0.000115482966940839 0.353777689544057 0.99991565278333 0.256063181360985 0.540460807804996 2.91990992109288e-05 8.43472166695381e-05 6.56247255319693e-05 5.91913681383818e-05 85 3601
363 406367 3 0.6 60 "IR" "MO" 0.248170582450532 0.52952035565802 0.178336309834731 0.380324681356153 0.231052846905154 0.223645648663617 0.499995753290049 0.500233397304772 0.19124235475152 0.185488246783962 0.409733581927979 0.41437788002352 0.702869078019303 0.509753080136324 0.555066911370214 0.401617301755968 0.729915045670796 0 0.764248234678206 0.499412402456315 7.13825712938288e-05 0 0.000169640189497822 7.89536925173215e-05 0.269976542543706 0.99989638627287 0.235487456619204 0.500431303962612 3.70292142040936e-05 0.000103613727129534 9.46685130925403e-05 7.73398885554297e-05 88 3601
364 747753 4 0.6 60 "IR" "MO" 0.251373775774809 0.532510112347568 0.178173873204048 0.37722153072109 0.235297802159723 0.218075657641193 0.508624163356082 0.494401739173924 0.187325724462556 0.185666375665979 0.401135150565687 0.420521729912626 0.704747235575725 0.511918695306712 0.551165973332583 0.399505084370385 0.760459779366768 0 0.722163778801883 0.493689044814785 5.9715274996021e-05 0 0.000147807466952721 6.69326246863222e-05 0.239460997729063 0.999914976286135 0.277622947526577 0.506188342625182 1.95076291734428e-05 8.50237138649413e-05 6.54662045873497e-05 5.56799353459405e-05 90 3601
365 662820 5 0.6 60 "IR" "MO" 0.248845732857299 0.530092458608221 0.17835072087617 0.379753920189603 0.23126038465438 0.226590935777711 0.502178912149651 0.510233999785816 0.189663803606227 0.179621836435734 0.407715222608626 0.403935548828896 0.70669705328939 0.513985541766166 0.547636360918132 0.397292051535966 0.72187328405846 0 0.817543018459748 0.514750842961036 7.37453232364879e-05 0 0.000214495268944053 9.44221443757881e-05 0.278031345099432 0.999914331404768 0.182203451932386 0.485106462152375 2.16255188712624e-05 8.5668595232114e-05 3.90343389220544e-05 4.82727422136674e-05 92 3601
366 688101 1 0.7 60 "IR" "MO" 0.249400125875243 0.534015645676762 0.175544891944066 0.37562462732733 0.231652788426982 0.220910474103736 0.503197722419547 0.492417740044967 0.188934815619871 0.190358001688474 0.40647502101926 0.423913972952681 0.701963388405961 0.509779061940914 0.55483770925241 0.402070252309414 0.766443919117518 0 0.773989298292276 0.514368006505683 5.82203737567437e-05 0 0.000207405599095632 8.57187558092065e-05 0.233471805070289 0.999882313417565 0.225709785169348 0.485468626572102 2.6055438436319e-05 0.000117686582435418 9.35109392809072e-05 7.76481664066292e-05 84 3601
367 309284 2 0.7 60 "IR" "MO" 0.248696756860992 0.524799565987652 0.182631026053315 0.385227485317544 0.229193355793099 0.221558854928481 0.502066011802599 0.491228912973327 0.18783764271285 0.19190831934995 0.407639718822775 0.424997095489959 0.699448967582572 0.505951558060323 0.562376988116115 0.406010556666035 0.693979487135465 0 0.781741577511634 0.493081371843094 0.00197074083603514 0 0.00565703197867147 0.00248571986247641 0.304023775838546 0.999894486317872 0.212526194515143 0.504365178861415 2.599618995376e-05 0.000105513682127633 7.51959945515626e-05 6.7729433014198e-05 88 1746
368 795713 3 0.7 60 "IR" "MO" 0.254570764691836 0.542557088421629 0.172248067784017 0.366940738098846 0.226147405258806 0.224128548465874 0.496046275898933 0.504765992254312 0.1907107999412 0.182797158976838 0.413745935306263 0.411115346369558 0.704846718416516 0.51440287314738 0.545756026702054 0.397281979540379 0.796088916190363 0 0.813755491647412 0.543936098814804 8.32804591038796e-05 0 0.00031042783606602 0.000128232355760751 0.203809587386612 0.999910402808257 0.185883579620952 0.45588412062809 1.8215963921569e-05 8.95971917426512e-05 5.05008955703093e-05 5.15482013456464e-05 91 3601
369 411073 4 0.7 60 "IR" "MO" 0.249911947845223 0.528919305823749 0.180193425268695 0.381061414716187 0.231631792198942 0.214577741886067 0.500009605578777 0.486317267228264 0.191649233123654 0.19020897880127 0.409431760840922 0.43044005423746 0.696121481930231 0.505104059783776 0.56205163719362 0.406881661332756 0.699127300936933 0 0.729263311639034 0.474300177218899 0.000123735069034953 0 0.000486008859316695 0.000193677623213271 0.300724141328297 0.999919665338823 0.270165931282672 0.525444312347967 2.48226657355078e-05 8.03346611774211e-05 8.47482189768015e-05 6.18328099204216e-05 88 3601
370 359073 5 0.7 60 "IR" "MO" 0.248642200584502 0.529751035114917 0.178475198252714 0.380117326141715 0.230571611064355 0.21715975500886 0.501411719870134 0.480895269868194 0.18954094810398 0.197135843489053 0.408535017813495 0.435914016555026 0.696373566657717 0.50397086248091 0.565151989845746 0.40821083631173 0.721841178448431 0 0.71029497212199 0.478074873037545 0.000385939664473404 0 0.00193489410786161 0.000740040661261611 0.277746787204267 0.99990107266616 0.287666397021961 0.521110572837976 2.60946828284781e-05 9.89273338401708e-05 0.00010373674818802 7.45134632175839e-05 91 3601
371 464780 1 0.8 60 "IR" "MO" 0.250331395603912 0.530754439455356 0.178874804593436 0.379005475254431 0.230929109671542 0.21743911995109 0.507449986228632 0.483126545252511 0.184953174583937 0.19607649636245 0.402440222497385 0.435093110159891 0.698699625226543 0.507128410211422 0.559904475539822 0.4054600405558 0.749492941650295 0 0.783610632687078 0.511186924496367 0.00301785410314208 0 0.0240932953849824 0.00855695896392834 0.247466527085541 0.999916879612256 0.192144307671448 0.480173301696914 2.26771610214501e-05 8.31203877436185e-05 0.000151764256491062 8.28148427903792e-05 84 1762
372 513780 2 0.8 60 "IR" "MO" 0.25024629151909 0.530986576331493 0.178752161352723 0.3787533260116 0.227961077302427 0.21203102532277 0.498901553732929 0.47126224019782 0.189606474097984 0.201805777759809 0.410816601612989 0.447542786849333 0.690238394144288 0.500440705397994 0.570164413210516 0.412269465099447 0.74233148371238 0 0.714279788470997 0.487112558564336 0.0025541491257751 0 0.0258537973770518 0.00884986440358315 0.255082447335754 0.999176431851925 0.259552146398896 0.503656080636582 3.19198260905171e-05 0.000823568148075515 0.000314267753055587 0.000381496395498504 88 2237
373 180469 3 0.8 60 "IR" "MO" 0.246698779567711 0.527927458152841 0.178633220925607 0.381914017053414 0.229285423695559 0.212673509484015 0.502333450450023 0.465400976498981 0.187784955775723 0.207985126137531 0.40761417121964 0.454087308030804 0.688657712747285 0.498502344857459 0.574403302838861 0.414580498835334 0.737258652114063 0 0.701360822937975 0.479621533912867 0.00407537274182689 0 0.021397768578469 0.00805567501411263 0.258636736156343 0.999871192205828 0.27702585757533 0.512202783385918 2.92389877666073e-05 0.000128807794172438 0.000215550908225971 0.000120007687102255 88 1382
374 399760 4 0.8 60 "IR" "MO" 0.247733279489961 0.534341942660559 0.174097162067679 0.375286511810693 0.232966412651576 0.213510794648824 0.500176157230791 0.47743719362734 0.192664506064704 0.197825096726915 0.409556447655038 0.44167471220908 0.69421048679036 0.503881723661584 0.564586764859298 0.408878605928589 0.790551834906928 0 0.790690534248792 0.523535356908828 0.000149886027443857 0 0.00162149584708699 0.000550416688610044 0.209265936814763 0.999546549008197 0.207195864154394 0.475598674299523 3.23422508650125e-05 0.000453450991803314 0.000492105749727078 0.0003155521030389 90 3601
375 247266 5 0.8 60 "IR" "MO" 0.248308980381866 0.534235495586306 0.174617369648877 0.375463424711623 0.234046214973365 0.212435778378074 0.505034881112453 0.472824951419798 0.189443878215543 0.200804569883276 0.405003247623244 0.446378503502905 0.694790973733305 0.504074070798867 0.564865817747696 0.408855869945285 0.759961503482009 0 0.762231501568398 0.503402090183952 0.000283396617873353 0 0.0022331233860146 0.000782642202844039 0.239721628322017 0.999902358478265 0.235318917272462 0.495704215335773 3.34715781013129e-05 9.76415217350414e-05 0.000216457773125894 0.000111052277431055 90 3601
376 139655 1 0.9 60 "IR" "MO" 0.243735845123591 0.518618062274467 0.184208332856441 0.391489144387885 0.230627372094179 0.210572836108924 0.500092566815437 0.461698313138926 0.190835556926835 0.208624056778311 0.410064992413717 0.456887709418815 0.684936053326695 0.493453337001242 0.583667946561588 0.419474891760981 0.672653782673507 0 0.583297387264852 0.418015795687416 0.0414604872293404 0 0.181112210823257 0.0703860489156345 0.285751848825369 0.999342577674122 0.234542962366868 0.511006642473399 0.000133881271783616 0.000657422325878203 0.00104743954502242 0.000591512923550038 83 237
377 632511 2 0.9 60 "IR" "MO" 0.238998955526204 0.503016058780717 0.19414478647962 0.40787000347934 0.233533275891278 0.208803609136885 0.507394363017092 0.452436736701708 0.187081074341382 0.213884562121065 0.402531679421848 0.462734165692057 0.681335840554367 0.487361807593923 0.595110422942067 0.424645522180248 0.501747014981241 0 0.305323067027874 0.26960933883112 0.112103919113645 0 0.394853444414416 0.160927936710977 0.386102691477567 0.999878832904112 0.299537869887173 0.569317022222986 4.63744275466016e-05 0.000121167095888017 0.000285618670537328 0.000145702234916535 88 103
378 258150 3 0.9 60 "IR" "MO" 0.239935230460628 0.498466339768116 0.198969771518352 0.41245690829934 0.23072203830866 0.207266119212809 0.503719849937507 0.452605824638428 0.187981246849922 0.212278451918539 0.406277122101993 0.462931117842859 0.677923387982097 0.484765392256953 0.599229470286813 0.427390762933187 0.500536317144237 0 0.372448975505332 0.291159503256617 0.110567886243051 0 0.371611414313822 0.153179449989721 0.388842206783948 0.999601097841599 0.255634265928111 0.555412830380169 5.35898287641762e-05 0.000398902158401121 0.000305344252735727 0.0002482163734926 89 228
379 546357 4 0.9 60 "IR" "MO" 0.245838532472145 0.518436288727501 0.185964187139799 0.391833726023808 0.227592962514042 0.210117938249662 0.50186373010601 0.455516786620714 0.186936705574706 0.213080721532301 0.407884165663223 0.461430499365239 0.68354943323585 0.49175514678347 0.585981614246806 0.42057920277164 0.633720981004406 0 0.467353489593076 0.371043484017411 0.0559359033236045 0 0.278692329894768 0.105986312448508 0.310266148116072 0.999274909055817 0.253256295946843 0.522485554479103 7.69675559181285e-05 0.000725090944182993 0.000697884565313416 0.000484649054977785 90 106
380 75035 5 0.9 60 "IR" "MO" 0.250615920700312 0.525367146854156 0.183610343524536 0.384594448728834 0.228444202126343 0.211298629288158 0.50315159220358 0.465748378761588 0.186500834353663 0.205122817106778 0.406646320186741 0.451835031972503 0.690358752114813 0.498117477154844 0.575233994984977 0.414310315306032 0.708383978243296 0 0.571406790172745 0.43123193513986 0.0402893056519093 0 0.208540946524761 0.0784582118528129 0.251287164306173 0.999823533108098 0.219748455464788 0.490143887608228 3.95517986215727e-05 0.00017646689190227 0.000303807837706101 0.000165965399099046 80 421
381 353617 1 1 60 "IR" "MO" 0.234185538480831 0.487641208184229 0.203762542715681 0.423691387776429 0.232402103623729 0.204108311722131 0.503920937128264 0.440991920048181 0.189207884257942 0.219267025125877 0.406127781135202 0.473340081990208 0.670695953826691 0.477221652778448 0.6122374520995 0.434698363642382 0.415846853121005 0 0.205620129840465 0.207942031299909 0.150838109951462 0 0.523094088806954 0.213025750439354 0.433127515671906 0.999074133916954 0.267167028274331 0.577383996854485 0.000187521255626867 0.000925866083045521 0.00411875307825062 0.00164822140625149 92 97
382 689350 2 1 60 "IR" "MO" 0.225980048912186 0.468094925299371 0.214807744027306 0.444035605686819 0.236234829043369 0.205408966569032 0.515457558006946 0.43835078418421 0.182525326682689 0.223001450493782 0.394526113371835 0.475411969967733 0.667623844524587 0.473284059573635 0.620334521203777 0.43871487262779 0.235493829311226 0 0.123891212144825 0.118292252376234 0.219575590365754 0 0.60852957324501 0.263352545715906 0.544848216890317 0.999785950829258 0.266887948790387 0.618037640574767 8.23634327036254e-05 0.000214049170741608 0.000691265819778475 0.000317561333092721 88 97
383 250779 3 1 60 "IR" "MO" 0.225892222716513 0.462181393222521 0.220437593409701 0.450312379266707 0.233990571558711 0.201938123538096 0.509541514959345 0.433901808136544 0.185663182924066 0.223267097142544 0.400288358432423 0.479266832251961 0.661820917813319 0.467904346696341 0.629367873476311 0.44396859365623 0.139554239217771 0 0.0967067576796245 0.0774686831334798 0.215754288280206 0 0.643992565660001 0.272132366035657 0.644281497261504 0.998043832190152 0.255527651090362 0.648411123848817 0.000409975240518693 0.00195616780984765 0.00377302557001257 0.00198782698204582 85 94
384 792856 4 1 60 "IR" "MO" 0.22256219356442 0.459680955532841 0.219615817292698 0.452965702473725 0.238364469104096 0.200371865987707 0.508999849912278 0.433206669614656 0.189495341708347 0.222267046256785 0.40064409713941 0.480140246090976 0.661298528656223 0.466922345572591 0.63137820525783 0.444984232270366 0.10293574643382 0 0.0575209431602718 0.052276512757354 0.215640093747865 0 0.636164127617133 0.267244087961246 0.68068123360861 0.997740939992766 0.296944525978898 0.676555968036334 0.000742926209705221 0.00225906000723381 0.00937040324369742 0.00392343124506635 88 95
385 153988 5 1 60 "IR" "MO" 0.236853757991262 0.481072701506673 0.21226010109319 0.430615896576312 0.23147505608901 0.203476010738007 0.510183133216167 0.442037230993526 0.182973615606372 0.217617867935082 0.399487075107345 0.472357155727874 0.671804824818279 0.477320546241642 0.612851584634644 0.434622460403347 0.334541600739328 0 0.209022851824973 0.181647970864314 0.201728305260388 0 0.54649776666992 0.237861661724225 0.462615936407731 0.996126250810942 0.237682881452361 0.576696708691431 0.00111415759255278 0.00387374918905839 0.00679650005274615 0.00379365872003107 85 95
386 608674 1 0 70 "IR" "MO" 0.25070063612255 0.529432556149862 0.18026233519961 0.380336050016241 0.236766193711194 0.234367398360039 0.512557535129726 0.533913112736816 0.185106885315175 0.16509864207695 0.397103865526584 0.375693647578996 0.721834228193783 0.524876300867996 0.530467862591735 0.384820573457359 0.746628730561857 0 0.787475293670391 0.514005496734706 5.53878628485856e-05 0 6.86055928072463e-05 4.1430770703969e-05 0.253270973968406 0.999792148796467 0.212429336616957 0.485860386782281 4.4907606888195e-05 0.000207851203532957 2.67641198445276e-05 9.26857123089606e-05 87 3601
387 283256 2 0 70 "IR" "MO" 0.244922705072729 0.522349425790921 0.181984360732854 0.387866077451433 0.235129143325237 0.234221266904474 0.506903947534112 0.523468253760102 0.188633591777134 0.173163277556229 0.402968214222534 0.38653792745253 0.71427311530244 0.517186292361366 0.543781230066216 0.392865031406898 0.647287597840661 0 0.70348750315109 0.451836477044959 5.64702589008077e-05 0 6.91720867262209e-05 4.1971756067459e-05 0.352617917554237 0.999892556550284 0.296408655868454 0.548061694304259 3.80143462004902e-05 0.000107443449716277 3.46688937290267e-05 5.98568947149324e-05 90 3601
388 53783 3 0 70 "IR" "MO" 0.253093666044248 0.533899989741151 0.178276330935902 0.375759159070495 0.234667601879253 0.235027391036106 0.516077202270538 0.530165654571232 0.180574589789031 0.16840049728522 0.393306870217256 0.37953085064145 0.722788658959606 0.526355105984769 0.527251418010153 0.383243355571539 0.774924702595931 0 0.76191383956615 0.51818723595513 7.89013102094166e-05 0 0.000356190127188034 0.000143243191702754 0.22497679044459 0.999899992543139 0.237702508883645 0.481621164742267 1.96056492700764e-05 0.000100007456860775 2.74614230171719e-05 4.83561109003184e-05 80 3601
389 365372 4 0 70 "IR" "MO" 0.248783015549766 0.528056561885549 0.180006124122076 0.381847799389995 0.232620261811515 0.235597982035891 0.50802528169142 0.527496613946889 0.185875619239179 0.170989849644559 0.401878276049593 0.382459229928152 0.717001259397172 0.520823611503965 0.536871593005814 0.389118310115626 0.724244831384008 0 0.699476667807576 0.480181892393499 6.49839005827068e-05 0 7.18320472846323e-05 4.60597051474755e-05 0.275667718663243 0.999923645226981 0.300421141831402 0.519729438013182 2.24660521663586e-05 7.63547730190853e-05 3.03583137374105e-05 4.26098881720525e-05 89 3601
390 480859 5 0 70 "IR" "MO" 0.24887933805105 0.530454816158676 0.178137857496311 0.37931715333478 0.231384910225347 0.235613086307377 0.501765799127525 0.532137537433226 0.189968618057299 0.167406270069494 0.407986938694879 0.377558518765609 0.715877334583775 0.520984313201524 0.535512745623104 0.388773665603204 0.741807284206004 0 0.76598146944511 0.508528215619088 0.000111018476314691 0 0.000137591272102861 8.36381440206494e-05 0.258058062656674 0.999898383030938 0.23385723351351 0.491339130971913 2.36346610071565e-05 0.000101616969061985 2.3705769276818e-05 4.90152649779259e-05 72 3601
391 99858 1 0.1 70 "IR" "MO" 0.242827354268681 0.513276470829958 0.188139700106323 0.397105140254821 0.229933203110804 0.235432644319165 0.504965117989879 0.516535166103129 0.185979906679755 0.179907853351725 0.40479182571689 0.394157220136135 0.708193201698651 0.511265420873674 0.554027460137803 0.399031767632514 0.625141901775695 0 0.652572300601901 0.430648955582224 5.69273782981157e-05 0 6.89716967780709e-05 4.23828503517871e-05 0.374767130254033 0.999916144028513 0.347322129432681 0.569257549058041 3.4040591974425e-05 8.38559714866113e-05 3.65982686397425e-05 5.11125093835535e-05 88 3601
392 430724 2 0.1 70 "IR" "MO" 0.253735016444161 0.529480900352677 0.182383665299663 0.380414945956489 0.226319511189805 0.232863128071789 0.500306865645207 0.522866338710423 0.186848697892665 0.172676085145835 0.409235245275439 0.387490342048802 0.712917655705755 0.517348079724832 0.541908448338162 0.392596392400882 0.716753190137177 0 0.729146313983525 0.491856331229136 6.03438090920306e-05 0 7.0454081176091e-05 4.43644065290918e-05 0.283164834572164 0.999908589546109 0.270755905846855 0.508053529231865 2.16314815670432e-05 9.14104538909177e-05 2.73260884433785e-05 4.57751324702914e-05 83 3601
393 235056 3 0.1 70 "IR" "MO" 0.249214695193025 0.529396942659622 0.179199235880528 0.38036315879207 0.228909468424916 0.237208136050314 0.501878584542073 0.52718135020534 0.187796475985966 0.172600081175692 0.407944452293912 0.383214642582183 0.715332299668255 0.519181636908428 0.539595793042185 0.390825518714955 0.759412106515109 0 0.703490594622883 0.496509139700671 6.15383033041683e-05 0 6.76902052399876e-05 4.37665554958746e-05 0.240503180325592 0.999910213997398 0.296412648893158 0.503400532476516 2.31748559946699e-05 8.97860026018163e-05 2.90662787192119e-05 4.65612673181562e-05 88 3601
394 410428 4 0.1 70 "IR" "MO" 0.246709553842109 0.530288987703634 0.176625180845756 0.37941945928972 0.229456540926393 0.239874338483311 0.502035803880486 0.533254312384102 0.188238188047233 0.169669181689397 0.407863406477533 0.376783236658282 0.716040433251813 0.521504708389284 0.534532550582386 0.388394509479653 0.750646938124967 0 0.788466159044789 0.521270335432465 7.12360503010173e-05 0 8.71689970012642e-05 5.35890040881511e-05 0.249259120243166 0.999901209456606 0.211423070768231 0.478628541928045 2.27055815666975e-05 9.87905433937477e-05 2.36011899779335e-05 4.75336354016804e-05 90 3601
395 223006 5 0.1 70 "IR" "MO" 0.249544434429127 0.524945922730081 0.183147321989333 0.38511198960796 0.232055799378688 0.23399377485723 0.507426976775303 0.528463067244452 0.18545798286172 0.169240865731782 0.402049897584258 0.381759965323615 0.715594008665045 0.519915946538722 0.537846170582835 0.390015120282659 0.68759723827066 0 0.747919903159007 0.483231670983421 5.56181122680769e-05 0 8.03816490592359e-05 4.55706514577593e-05 0.312317510827382 0.999905549931158 0.251973132865603 0.516673001340653 2.96327896890316e-05 9.44500688421425e-05 2.6582326330277e-05 4.97570244678637e-05 77 3601
396 35584 1 0.2 70 "IR" "MO" 0.248870425671516 0.530354219333284 0.178175811516043 0.379464025540479 0.22876294444365 0.235719471281431 0.503580150790581 0.519941797118819 0.186423152982571 0.177405069389084 0.406380280467723 0.390994552213962 0.713352841396598 0.517749785277692 0.542004033887699 0.392502365891676 0.745757014665218 0 0.720175460032819 0.496970202359341 8.14247386284253e-05 0 7.82933864296501e-05 5.41496262535022e-05 0.254137485525822 0.999905500274873 0.279715985465316 0.502926835460744 2.40750703318506e-05 9.44997251273828e-05 3.02611154357059e-05 4.88125536622847e-05 90 3601
397 570761 2 0.2 70 "IR" "MO" 0.251547431812468 0.535233515086521 0.176119066253354 0.3745288805608 0.224235292456611 0.234952396457551 0.493294216941243 0.521352391630568 0.191158228825435 0.175808699252309 0.416534198231505 0.389614769475212 0.71073512072663 0.516500642152834 0.543085994331098 0.393693230944662 0.750025744151997 0 0.719417685288433 0.501417963980806 7.11621511270946e-05 0 8.16092182586175e-05 5.19760411364883e-05 0.24988113582999 0.999916039645156 0.280469776108249 0.498485426823374 2.19578668864165e-05 8.39603548437397e-05 3.09293850586962e-05 4.4633154683439e-05 84 3601
398 560830 3 0.2 70 "IR" "MO" 0.254900607177058 0.534208456989108 0.179318962567038 0.375591888617669 0.229575829646468 0.233605174342058 0.505221002647253 0.528618909934386 0.185594827218293 0.168964058073068 0.404612295686555 0.381984992719158 0.718081611165585 0.522413966221559 0.533877847858398 0.387676664688583 0.731749551982731 0 0.784815117005672 0.513671004993597 6.44424795132755e-05 0 0.000112803674434367 5.94128478845183e-05 0.268163165339338 0.999905702743397 0.215049516652641 0.486223854697076 2.28401984169419e-05 9.42972566033172e-05 2.25626672533765e-05 4.5727461441605e-05 88 3601
399 798909 4 0.2 70 "IR" "MO" 0.252920261258501 0.53020460297221 0.181216704874961 0.379642337993845 0.230733233820079 0.232309213742871 0.503599937361482 0.528897093197452 0.18785443526954 0.167860974239236 0.406200395849541 0.381750866414769 0.715962708821451 0.520564757757965 0.536932114383737 0.389540350347147 0.733364818112447 0 0.780611824472397 0.510931089544943 5.98110102453703e-05 0 7.61310339326871e-05 4.57019884962619e-05 0.266554012769001 0.999912979771785 0.219289759133863 0.488980266606772 2.13581083065676e-05 8.70202282152846e-05 2.22853598074495e-05 4.2941859789133e-05 78 3601
400 790190 5 0.2 70 "IR" "MO" 0.249555042202302 0.528793570294545 0.179964258370488 0.381003977032764 0.2324433352522 0.228140949827371 0.498245190057795 0.520211084938578 0.194049426078273 0.171528687447413 0.411732663660275 0.390749831128466 0.710139327281872 0.515297485524619 0.545542371896173 0.394952253402018 0.740114850231238 0 0.711063638148093 0.487115586085461 6.1364619198134e-05 0 7.28398728455322e-05 4.48365658056745e-05 0.259770561894401 0.99975187567194 0.288799309764854 0.512718659763509 5.32232551630963e-05 0.000248124328060156 6.42122142073912e-05 0.000120917585223682 91 3601
401 89031 1 0.3 70 "IR" "MO" 0.250565207184725 0.52700363753379 0.182210111892001 0.382861829582839 0.231547416483082 0.230586101982702 0.506175288680578 0.521062942506182 0.186331935543158 0.173036817012717 0.403629766295093 0.390287685629548 0.712698725650509 0.517850346596976 0.541578864447876 0.392486713969865 0.72774572541885 0 0.75565782901526 0.499224982141969 6.32710773991725e-05 0 8.68519945940819e-05 5.02296700247633e-05 0.272166441498743 0.999923794323903 0.244228437247059 0.500682621693986 2.45620050082308e-05 7.62056760965131e-05 2.68817430865856e-05 4.21664940199549e-05 82 3601
402 780042 2 0.3 70 "IR" "MO" 0.247562097949614 0.529731284572456 0.177791489517478 0.380095033474793 0.230394544979501 0.236259833209001 0.50471249645526 0.524377301695346 0.186771529631969 0.174545158957376 0.405079651173418 0.386917997793798 0.714216476138117 0.519286240559817 0.539108178106823 0.39102917448274 0.732436042748073 0 0.768568430594876 0.506781616447965 6.49848510106457e-05 0 7.92507718596036e-05 4.86112330734189e-05 0.267473591798309 0.999920320769828 0.231326880275286 0.493126760572413 2.53806026074583e-05 7.96792301720423e-05 2.54383579780653e-05 4.30117465488286e-05 88 3601
403 761190 3 0.3 70 "IR" "MO" 0.246336345340975 0.530996569984676 0.175775219757486 0.378700647659203 0.234601600201647 0.23300385896462 0.509388905949941 0.516917422467324 0.186232538851763 0.17817374453001 0.400577702325896 0.394638375962418 0.713941804507243 0.518788724149606 0.540181503139259 0.391628189469805 0.763846599517441 0 0.716041925183131 0.49632096866965 6.07849909152561e-05 0 7.49486365460567e-05 4.53520557390704e-05 0.236067606417299 0.999907152510344 0.283850399292713 0.503583779166254 2.50090743454144e-05 9.28474896563785e-05 3.27268876101897e-05 4.99001083569534e-05 90 3601
404 848488 4 0.3 70 "IR" "MO" 0.248211800444927 0.51667394722565 0.189304995978945 0.393686016362105 0.235422794359299 0.226581547975071 0.512638237857489 0.508634717059868 0.183857976479741 0.179823327419084 0.396910759117907 0.403201826956482 0.710216142779297 0.512398191630073 0.552986299877771 0.398184897454294 0.627800629748592 0 0.685125888754433 0.437561136544909 6.20827553203705e-05 0 7.01277935079987e-05 4.40274058207572e-05 0.37210575560432 0.999909995761586 0.314765080797134 0.562341534852753 3.15318917670074e-05 9.00042384140829e-05 3.89026549244603e-05 5.33011965166857e-05 76 3601
405 561713 5 0.3 70 "IR" "MO" 0.247303781165252 0.524988071681951 0.18142398190377 0.384959022475878 0.233203716033376 0.230866343367024 0.506566705333758 0.516677351180034 0.187472641779211 0.176653435362635 0.403261116208079 0.394806889909286 0.711373840565652 0.515778188112211 0.545550059045616 0.394647945227191 0.720630879965438 0 0.73837891394382 0.489189801721346 6.28192875810925e-05 0 7.80022999577708e-05 4.70603016648079e-05 0.279283074309431 0.999910312518148 0.26151727437937 0.510717199923014 2.32264375493939e-05 8.96874818521784e-05 2.58093768517726e-05 4.59380539756127e-05 90 3601
406 296338 1 0.4 70 "IR" "MO" 0.250290861741946 0.529130512651963 0.180217414048892 0.380658257298428 0.229553116141037 0.230884070673679 0.502488506391845 0.517806176207409 0.188123660116977 0.176110958443082 0.407516988951157 0.39435616800926 0.710728048556662 0.516244844511627 0.544452032608951 0.39440461901505 0.750355865396339 0 0.747050103974101 0.505601357056744 6.20019350217554e-05 0 7.97323020024541e-05 4.76089819194134e-05 0.249555896960064 0.999880790093024 0.252837221604539 0.494292432045155 2.62357085759621e-05 0.000119209906976273 3.29421193571497e-05 5.86019161819966e-05 88 3601
407 102606 2 0.4 70 "IR" "MO" 0.245546191574705 0.518370599569232 0.185748596549301 0.391830005052121 0.230444629560762 0.230978570094222 0.50323446112874 0.510093059432463 0.18796484541592 0.182369018078047 0.406553850021736 0.402371195319344 0.706969391229689 0.510254809732244 0.556082460043267 0.400566981958149 0.667957538515467 0 0.686558046977652 0.455375372682592 5.24920232683508e-05 0 7.4467683109395e-05 4.24699558989555e-05 0.331950900607254 0.999889260753892 0.313326245812889 0.544518921376825 3.90688540106366e-05 0.000110739246108204 4.12395263492724e-05 6.32359846844263e-05 90 3601
408 430258 3 0.4 70 "IR" "MO" 0.252254741182984 0.535550490775478 0.176260600115709 0.374051762859641 0.227376612476421 0.231664978951051 0.498639012792473 0.515192231578392 0.189357763119729 0.178692284477063 0.411532812617464 0.397049167463606 0.711296332610456 0.516316734282677 0.544310647712501 0.394357452917305 0.78244359670212 0 0.738114816826156 0.516319223134142 6.87286517582979e-05 0 8.66130050505091e-05 5.24293614535918e-05 0.217469377766212 0.999919351073354 0.261762937779211 0.483584358273531 1.82968799097325e-05 8.06489266458246e-05 3.56323895824251e-05 4.39892308730854e-05 89 3601
409 6697 4 0.4 70 "IR" "MO" 0.247619494302243 0.52683629693731 0.180156984719742 0.383055194953102 0.232845842534532 0.23100320682672 0.5076424640549 0.515103238326573 0.186062409622002 0.178331305467191 0.402055273325963 0.397169366015406 0.711468543663495 0.516302318090464 0.544550699808935 0.39431553100878 0.716163439884172 0 0.722487029879407 0.482803822657849 8.15985503106345e-05 0 8.62571617476279e-05 5.62854550112821e-05 0.283728812641997 0.99991752897264 0.277393989587973 0.517093100069611 2.61489235208946e-05 8.24710273595594e-05 3.27233708732291e-05 4.6791817529045e-05 87 3601
410 581609 5 0.4 70 "IR" "MO" 0.244675482583468 0.52088013442052 0.182942511036535 0.389174763830508 0.232475740029806 0.234210736707533 0.507789531642992 0.517273362168582 0.185606835297132 0.178960025820121 0.401831202455514 0.394826520362222 0.711361959320808 0.515006510086535 0.547509372153788 0.395590615463047 0.687178099625938 0 0.761450418220566 0.48606647833395 6.45519783798594e-05 0 9.09241253031229e-05 5.20255066828224e-05 0.312731149037115 0.999902036796601 0.23842718995185 0.513830019430384 2.61993585664284e-05 9.79632033990882e-05 3.14677022813497e-05 5.14767289823438e-05 89 3601
411 128876 1 0.5 70 "IR" "MO" 0.248777161566796 0.529273764059417 0.179000881801362 0.380608538279317 0.233295179558322 0.231226809126586 0.512472787271987 0.508292244979268 0.182444283264241 0.184369069138568 0.397116997549529 0.4049897033716 0.713299150251704 0.516452923961088 0.545814234204171 0.394470446339833 0.729013661553746 0 0.701850724703252 0.480905184920668 7.81598750799285e-05 0 0.000152021586516273 7.64059592703433e-05 0.270877730748352 0.999905057555101 0.297954783481532 0.518962898415942 3.04478228223015e-05 9.49424448992669e-05 4.24702286999868e-05 5.55107041204498e-05 88 3601
412 337757 2 0.5 70 "IR" "MO" 0.247164803938278 0.530595801473745 0.176844938584427 0.379226721930101 0.229386366687889 0.233995744761029 0.498452907724077 0.517932354838104 0.191013983275849 0.17864817080147 0.411178502575558 0.394910475606734 0.710546915387196 0.515318780081621 0.546507092661746 0.3954454957228 0.738643043340715 0 0.773669316971515 0.509929638248295 6.09723972078356e-05 0 9.62109329176065e-05 5.2700578872489e-05 0.261272711022084 0.999897260075043 0.226204549186769 0.489966365496253 2.32732399931936e-05 0.000102739924956844 2.99229087978918e-05 5.1295676579272e-05 75 3601
413 852691 3 0.5 70 "IR" "MO" 0.246270054982766 0.521549722119014 0.183579643550969 0.388511776474543 0.228895877728219 0.229633978197772 0.503524092383247 0.505665728472112 0.186509160355943 0.18538554114194 0.406292549208305 0.407662615472628 0.704799910908758 0.51004567770119 0.555474345048852 0.401027936035743 0.683357967207287 0 0.719941469015849 0.4723420888581 5.50377228869166e-05 0 7.58550875278826e-05 4.38502554121715e-05 0.316553488451608 0.999867353251003 0.27993424679826 0.527543366114344 3.35066182175141e-05 0.000132646748997374 4.84290983626515e-05 7.06947721434121e-05 88 3601
414 117590 4 0.5 70 "IR" "MO" 0.25180605479371 0.528734693106128 0.181669433195712 0.381082616321717 0.231144876384385 0.226479512924113 0.501942667017346 0.510434270797603 0.189566474889903 0.17890575848811 0.408148323140929 0.402809590862555 0.709430444102208 0.513602628708721 0.550141666573725 0.39742484370785 0.745045550050516 0 0.716048271283237 0.49177896504783 0.000137538127276281 0 8.78055766745496e-05 7.66564610287025e-05 0.254792392535606 0.999901293801797 0.283828348007787 0.508092040179893 2.45192866019882e-05 9.87061982025335e-05 3.5575132301832e-05 5.23383112479289e-05 88 3601
415 306706 5 0.5 70 "IR" "MO" 0.245496779935434 0.525057021837751 0.180105583934166 0.385009636861137 0.230303222083589 0.232280182684104 0.505513667535241 0.512917175380138 0.185892982256304 0.181487868681605 0.40399371283307 0.400255892415756 0.708080184703128 0.514240578487945 0.547486434872074 0.396677786844576 0.68142051518675 0 0.706540730677497 0.466823496869081 6.57951185357758e-05 0 9.27350192990112e-05 5.30888328972109e-05 0.318485629511051 0.999906537590664 0.293298724003099 0.533060973834625 2.80601836633363e-05 9.34624093365262e-05 6.78103001054744e-05 6.24404633969921e-05 82 3601
416 45852 1 0.6 70 "IR" "MO" 0.249636860301336 0.536140506240914 0.174002529496287 0.373494713942558 0.228773319089537 0.234278588488471 0.502420845549998 0.515414029450323 0.187176410815588 0.181364032176192 0.407105190807202 0.398564584438655 0.712688767879345 0.517749202599075 0.542542972488067 0.39330153459671 0.766505643541283 0 0.75755613811026 0.515695632688374 6.39611906899109e-05 0 8.44748019233235e-05 4.99915745810093e-05 0.233410236639028 0.99992086028658 0.242330899712309 0.484212416907271 2.01586289995535e-05 7.91397134204301e-05 2.84873755079535e-05 4.19588297737294e-05 86 3601
417 149736 2 0.6 70 "IR" "MO" 0.246141499883403 0.523482204544732 0.181870230668132 0.386576358491954 0.230829626697608 0.229691982716909 0.50062323439992 0.512074357319288 0.190483709825571 0.180457496837706 0.409370265550851 0.401892006252362 0.706663109297919 0.511798286714515 0.552811437331409 0.399526293256692 0.690985481178538 0 0.775033052444269 0.491144059966988 6.1401717866053e-05 0 0.000100426891784443 5.38543602975721e-05 0.308925736177177 0.999913282857125 0.224835749398406 0.508754111670717 2.73809264197874e-05 8.67171428754821e-05 3.0771265540705e-05 4.79740019973654e-05 89 3601
418 148077 3 0.6 70 "IR" "MO" 0.244735956950731 0.521700396496053 0.182332627441514 0.388382671323305 0.234831014475781 0.226064610939529 0.505923740707012 0.504858956839663 0.189278716370517 0.183449549362741 0.403980643202435 0.409285147761272 0.705631582366041 0.510551282749786 0.555060893174772 0.400809686803543 0.682655335615834 0 0.753758277405193 0.477242186799853 0.000314243801021672 0 0.000413431266611997 0.000240912485819307 0.316795812815685 0.998637865316851 0.245605345405623 0.521909232387958 0.000234607767459514 0.00136213468314879 0.000222945922571868 0.000607668326369172 91 1506
419 575487 4 0.6 70 "IR" "MO" 0.248589134612672 0.524160051664911 0.183087083633303 0.385809261521657 0.231138946732681 0.225910261221697 0.504425956444805 0.503212702642289 0.187604461495387 0.184761315066072 0.405525449727014 0.411109224754396 0.70563834256705 0.510464014105303 0.555452860194761 0.400931912902678 0.705522169097412 0 0.728017126477999 0.480553615372437 6.60615258742043e-05 0 9.26989959342665e-05 5.28277700396161e-05 0.294386303075327 0.999907315049949 0.271851190606799 0.519341657212928 2.54663013870459e-05 9.26849500509444e-05 3.89839192681766e-05 5.18996445946901e-05 90 3601
420 5231 5 0.6 70 "IR" "MO" 0.247054307940167 0.530985272791102 0.17633955723494 0.378843207333315 0.231949841438553 0.231053096410991 0.50812396672329 0.50468857567261 0.184936572324075 0.187725666113866 0.401383312089295 0.409598748216672 0.71005724578971 0.514344558003751 0.549001795672881 0.396873029412701 0.736188918227731 0 0.708252370850196 0.485426495973302 5.74049295150691e-05 0 8.11217752714426e-05 4.62575580533828e-05 0.263729324277504 0.999901740552251 0.291621294313073 0.51447185830641 2.43525652498724e-05 9.82594477490842e-05 4.52130614596185e-05 5.53881622343514e-05 81 3601
421 812390 1 0.7 70 "IR" "MO" 0.246570244490972 0.527016833627214 0.179280852309849 0.382937603813619 0.233471612080024 0.223487414336567 0.500290096162446 0.501599997996795 0.192987339108724 0.184727655567061 0.409627465588955 0.413946450879464 0.703529270907563 0.509429123095193 0.556995846985634 0.402336859892868 0.700816640165459 0 0.738863772038674 0.478846637028965 0.000123583006424945 0 0.00032271129346806 0.000145311919447056 0.299025458878894 0.999889313605274 0.260756832965684 0.520941157932624 3.43179492214123e-05 0.000110686394726493 5.66837021738214e-05 6.68931189633866e-05 89 3601
422 68440 2 0.7 70 "IR" "MO" 0.244302705237275 0.5232458826561 0.180740542381549 0.386769229433815 0.236033830093354 0.224023665312591 0.510553021098548 0.495078638961147 0.186383189856373 0.19060890357039 0.399230976399436 0.420862468256869 0.70436020064322 0.509391312115948 0.557732635808312 0.402506881597349 0.698290953836357 0 0.696517495580284 0.462902463498907 6.94925863479067e-05 0 0.000189121460442682 8.40668720862789e-05 0.301588079518692 0.999823613241093 0.303208296877218 0.536909328070695 5.14740586035151e-05 0.000176386758907397 8.50860820555551e-05 0.000104141558311891 89 3601
423 648706 3 0.7 70 "IR" "MO" 0.249240080197232 0.525778096647076 0.182274009654021 0.384153535069539 0.231457082041595 0.220350539159161 0.498938923006974 0.498621444386329 0.192516881073868 0.184544487460879 0.41090341753396 0.417112391743405 0.701047701397988 0.507675715314883 0.559335378188768 0.404102522057384 0.710272728368068 0 0.7043781084537 0.472457371684485 7.52051257631464e-05 0 0.000137583204608966 6.97458339691247e-05 0.289615255910451 0.999901268718832 0.295405723488107 0.52740242403407 3.68105957177197e-05 9.87312811681612e-05 7.85848535837227e-05 7.04584474758748e-05 89 3601
424 67210 4 0.7 70 "IR" "MO" 0.248339835005063 0.526806294072165 0.180734502115106 0.383093727404909 0.229324738728052 0.225560719062805 0.503677693211156 0.496549205226686 0.186707178532959 0.19061263004758 0.405998154325473 0.419111645391663 0.70322529279592 0.508848712848136 0.558054310695645 0.402891253333193 0.726613105765383 0 0.714675934573295 0.48457132130745 0.000269703503328424 0 0.00295206442333411 0.00103897279263752 0.273087194517252 0.999919603553099 0.282307380927474 0.514332114552765 2.9996214036087e-05 8.03964469009845e-05 6.46200758968552e-05 5.75913471481756e-05 90 3601
425 270276 5 0.7 70 "IR" "MO" 0.253644773344403 0.531416997571332 0.180644485783666 0.378240524014848 0.228187706820971 0.223863457308407 0.504651912090959 0.500427123236863 0.185171102569533 0.185885567120632 0.405388596117914 0.41515574513299 0.705695937473782 0.512166307835206 0.551701155473831 0.399565386326784 0.776571300841729 0 0.760804317813832 0.519127346365014 0.000100659056981608 0 0.000230608252498144 0.000109028142795849 0.223310314150233 0.999910968536294 0.238926175094462 0.480716023286535 1.77259510558026e-05 8.90314637060551e-05 3.88988392083251e-05 4.76022056552497e-05 91 3601
426 835594 1 0.8 70 "IR" "MO" 0.249454485839137 0.523700383858981 0.184180122597401 0.386285452432672 0.231830068864788 0.219130149036235 0.509047069904995 0.482923718652565 0.183907565695101 0.197573233562755 0.400395936443513 0.435009040933338 0.700414703740159 0.505181213215697 0.565660921855257 0.407241192800037 0.702999296967574 0 0.679752099203349 0.462085116246001 5.22912047759203e-05 0 0.000137352830387068 6.14441805051358e-05 0.296920415182888 0.999914453611323 0.320033711574718 0.537791079852892 2.79966447629408e-05 8.5546388677287e-05 7.6836391545627e-05 6.23597206016851e-05 79 3601
427 338277 2 0.8 70 "IR" "MO" 0.248285261739132 0.521906607880389 0.184799671796904 0.388048736529013 0.229223803916839 0.220176627346793 0.501364813251717 0.489350025740719 0.188539824975459 0.19296912006994 0.408503492706707 0.428209629311825 0.697685693002764 0.504193087042033 0.566308616842302 0.4082239143589 0.708136630188729 0 0.730522585709277 0.481235046634008 0.000153036834839177 0 0.00293441721502195 0.000976281267484699 0.291680087741294 0.999894944686286 0.266482549570512 0.517724224835355 3.02452351382853e-05 0.000105055313713807 6.04475051893643e-05 6.44472631525795e-05 74 1621
428 767799 3 0.8 70 "IR" "MO" 0.248510970701391 0.5248261577008 0.182494313093311 0.385150000848181 0.231920603368418 0.219535246593482 0.502748539105699 0.490233212052738 0.189590665449996 0.191571274875479 0.406865000180385 0.427398212205335 0.699966820663291 0.505831111826693 0.563656253418787 0.406519042274426 0.698201454846236 0 0.72013108988014 0.472334179114541 6.06918124781481e-05 0 0.000131332869603345 6.25181526326081e-05 0.301711858613414 0.999921916824172 0.279667529027142 0.527546192484692 2.59947278716246e-05 7.80831758283776e-05 7.00482231151874e-05 5.71102481335072e-05 86 3601
429 257279 4 0.8 70 "IR" "MO" 0.245209934461036 0.513890884135206 0.18924491362872 0.396303443612991 0.234866608140626 0.215089063251757 0.503133156535888 0.486205462805135 0.191414946499436 0.191069301423172 0.406354854662046 0.43153743822251 0.69516560585342 0.501089885170332 0.571729161551329 0.411289348172995 0.651294785690687 0 0.723530104721678 0.452470247891516 4.96498358908289e-05 0 0.000150490707468938 6.38457815491777e-05 0.348622721878748 0.9999147089549 0.276249518767112 0.547403856059208 3.28425946745575e-05 8.52910451005035e-05 6.98858037414997e-05 6.20502677261551e-05 71 3601
430 538955 5 0.8 70 "IR" "MO" 0.245671225137519 0.520384581858204 0.184083036097209 0.389642411032221 0.231995442599322 0.220839035773504 0.508188173204452 0.486574524417869 0.185114960163338 0.195890273265626 0.401398227216013 0.431186532299269 0.698505703510345 0.504819610339433 0.565088269526173 0.407621184526187 0.690659880623227 0 0.690201010339272 0.460164091366035 0.000311694363844887 0 0.000823825366743616 0.00036903357968686 0.308997389135193 0.999905385738862 0.308874681804599 0.539392761957331 3.10358777358998e-05 9.461426113766e-05 0.000100482489386256 7.4113096947167e-05 86 3601
431 511437 1 0.9 70 "IR" "MO" 0.242429357866365 0.517332376719912 0.184222609721958 0.392914044742772 0.232811529046231 0.213803721393513 0.504741835175014 0.465307716857202 0.188506761251408 0.209497618003644 0.405062863221037 0.455299927831025 0.68904460830611 0.495610566772532 0.582226988977011 0.417932589003358 0.648816060670821 0 0.626562666102319 0.421853259621721 0.00963983515041479 0 0.0449490791902115 0.0172901921455028 0.341492088044755 0.998968912673782 0.327991576862406 0.560334905973925 5.20161340086443e-05 0.00103108732621762 0.000496677845062969 0.000521642258850742 85 297
432 632727 2 0.9 70 "IR" "MO" 0.245776146634633 0.519689847023688 0.18478932707511 0.390368228603657 0.235936737944594 0.206940749977864 0.5057733144549 0.4612191706365 0.190246904002037 0.206862561717211 0.404111705523683 0.460228712942856 0.688653634557092 0.495788312629786 0.581898792794358 0.417908028245795 0.691971038161527 0 0.648671573435623 0.441026444190415 0.0013691776564691 0 0.00820231371496387 0.00294502337873522 0.30661708748177 0.999770104946892 0.342644757205599 0.55579006568312 4.26967002336701e-05 0.000229895053107529 0.000481355643813576 0.000238466747729563 82 3071
433 178752 3 0.9 70 "IR" "MO" 0.242104057000639 0.511847183626209 0.188556579236943 0.398436848669205 0.234966312692649 0.212877336670574 0.506778392092054 0.469528695526033 0.188441538106765 0.204700930176551 0.402735721420545 0.45106338647688 0.689947706363862 0.495995612159497 0.581699047520259 0.417408993487786 0.652695398480184 0 0.701035449238599 0.444432902036267 0.00357864118476524 0 0.0138120170533104 0.00549796887514402 0.343596655761378 0.999477249020395 0.284213665761428 0.549556723799447 0.000129304573672514 0.000522750979605095 0.00093886794666307 0.000512405289142981 85 1384
434 281924 4 0.9 70 "IR" "MO" 0.24395011885596 0.518501217504457 0.184353149653913 0.39163914924574 0.237405648861151 0.213636675042683 0.507574258328321 0.47849643846487 0.189858147753724 0.197404696525307 0.402051455070602 0.441814741449668 0.694992442759794 0.501537536592727 0.571615993932944 0.411725947177154 0.666385026850037 0 0.705298516302726 0.449575757543833 0.00226261673231636 0 0.0150922796647456 0.00540811737162067 0.331321464080284 0.999911340085633 0.279451859668681 0.544926750285891 3.08923373632963e-05 8.86599143665184e-05 0.000157344363846795 8.93747986556124e-05 90 1259
435 180096 5 0.9 70 "IR" "MO" 0.246994421438374 0.520773972888371 0.184879670265432 0.389317213850579 0.234218234759836 0.214000980476699 0.514309543100014 0.468315153887397 0.181966088751879 0.207124186377258 0.395439348192066 0.452855902510973 0.695213636674908 0.500993460367451 0.573969945394569 0.412654767268632 0.681734874649166 0 0.637623723776003 0.437838704184339 0.000328579938677913 0 0.00391951801979178 0.00131903522835808 0.317886058056213 0.999753681681278 0.358029839883105 0.560610133253813 5.04873559434225e-05 0.000246318318721558 0.000426918321100375 0.000232127333489393 91 785
436 53303 1 1 70 "IR" "MO" 0.237531349452975 0.502155993406831 0.193478576490776 0.408687526939807 0.2373922144065 0.208033356476212 0.510757753003443 0.451361135393812 0.187205478365726 0.215369130145429 0.398941591864228 0.466963948784261 0.682956920335687 0.487895523442655 0.596053185001931 0.425053839932374 0.510711336571155 0 0.357222393342547 0.286523907995883 0.063485283341339 0 0.2450700520969 0.0968687837684043 0.42520060254829 0.996742960980414 0.391283462369326 0.613305961366142 0.000602777539215587 0.00325703901958567 0.00642409219122751 0.00330134686957026 90 105
437 558693 2 1 70 "IR" "MO" 0.230963262247633 0.485093801190695 0.20322171999288 0.42623244456479 0.233709806231195 0.212001744004537 0.509906166849237 0.451224921651168 0.185050286161532 0.21918896419322 0.399836325482647 0.466224369500384 0.676674812483365 0.481446365219323 0.607460970347633 0.431437181546545 0.416250670568919 0 0.346213651187442 0.250940528055551 0.115948498755506 0 0.302044008463118 0.13442197167327 0.467653490571878 0.997862597037854 0.349932144101125 0.61328307704475 0.000147340103697266 0.002137402962146 0.00181019624831545 0.00135442322642939 90 108
438 511632 3 1 70 "IR" "MO" 0.230828906243038 0.484236372151597 0.204030353468189 0.427290766166263 0.236919290655219 0.203886317194317 0.508003745658522 0.439682173255703 0.189330398462416 0.222004512280508 0.402062530501867 0.478262140532747 0.671634514092575 0.477067807788726 0.615365264211113 0.436112987642329 0.369632870255812 0 0.282931619197218 0.213329923227288 0.113891938752746 0 0.339305762295229 0.142564792412833 0.516224582324384 0.998212397624072 0.375805118862805 0.64279445099512 0.000250608667058183 0.00178760237592802 0.00195749964474694 0.00131083336475873 86 113
439 599362 4 1 70 "IR" "MO" 0.234405586974155 0.492470890123215 0.19979732039736 0.418765598441821 0.231871954933206 0.209743248525883 0.503154091309698 0.451923308232599 0.189460014839748 0.215682850644173 0.406765702339768 0.464363084929932 0.676020790433245 0.482093067381099 0.604940185881281 0.430409953187973 0.426831999966104 0 0.277055510592131 0.23406847789072 0.125218491307229 0 0.355074845612782 0.153879028133678 0.447758927032791 0.998462916214219 0.366034894930746 0.610889162220825 0.000190581693875776 0.00153708378578077 0.00183474886434122 0.00116333175477716 80 105
440 872399 5 1 70 "IR" "MO" 0.23519709211288 0.492178127773761 0.200321802523308 0.418903608074806 0.232316252390676 0.209315149593249 0.50923051511877 0.446661312523163 0.184273239973011 0.221272288571623 0.400347969753288 0.471851788465553 0.676828494096804 0.482189353045874 0.605867331067942 0.430903050766446 0.469412744161952 0 0.376076829032631 0.27968615672378 0.0637324540122671 0 0.243035903599181 0.0974511155571401 0.465397683623171 0.992938665868375 0.369015198330649 0.616258981188969 0.00145711820261011 0.00706133413162546 0.0118720690375404 0.00660374653011123 81 109
441 239165 1 0 80 "IR" "MO" 0.24985008703471 0.535629854067393 0.174544529414066 0.374023527827744 0.233108507737866 0.23832833274306 0.508509570874799 0.531163357199047 0.18571366081493 0.170085974806011 0.401637963643885 0.378651430555432 0.721286927515636 0.52479503903504 0.530344165035007 0.385096161474973 0.769376098469604 0 0.733856070352769 0.507883014334407 6.95997430182653e-05 0 8.15579482242463e-05 5.09490670950922e-05 0.230536743996315 0.999918044703243 0.266038786409162 0.492025584009733 1.75577910624852e-05 8.19552967573249e-05 2.35852898448604e-05 4.04525887650021e-05 92 3601
442 508415 2 0 80 "IR" "MO" 0.245167272632052 0.524346339187687 0.18037881836874 0.38555180621661 0.231487874864812 0.239718629593644 0.505507042698294 0.532428513892808 0.186845939976112 0.170082711155934 0.404246783997238 0.377205486036075 0.716373777090508 0.520398661068802 0.537307469500786 0.389379910638271 0.713809939895296 0 0.78042919990285 0.504282521833393 0.000216648163609505 0 0.000461587242620129 0.000228015628991609 0.285946698469862 0.999914617171903 0.219087209998198 0.495445272453668 2.67134712316724e-05 8.53828280969905e-05 2.20028563318572e-05 4.41900839476955e-05 85 3601
443 81774 3 0 80 "IR" "MO" 0.24524020120097 0.529574714460167 0.176172600448346 0.380201547981301 0.233410697643159 0.239385109813897 0.510969350315435 0.525475286371867 0.184061929880902 0.175261758700164 0.398732941810449 0.38446167113857 0.718036008658027 0.52162552981883 0.535496289029412 0.388199405617558 0.755958471078809 0 0.720206203985893 0.497414520171949 6.0500098309817e-05 0 6.29846917066349e-05 4.15884705860827e-05 0.243950509977951 0.99987862556415 0.279672666254151 0.502474531726846 3.0518844930445e-05 0.000121374435849824 5.81450682497553e-05 6.93596306187637e-05 88 3601
444 506165 4 0 80 "IR" "MO" 0.248317257578598 0.529587612026626 0.178391357539644 0.380292127445993 0.227337568185315 0.239158243682499 0.501113330990594 0.5268595907014 0.187179470322388 0.173998611946645 0.408777895531444 0.382971799116856 0.714813069446413 0.518918682200957 0.539569439808677 0.390967527536414 0.720111231753199 0 0.742779928052739 0.497371828916965 7.42694444761604e-05 0 7.30756066607205e-05 5.01179036224216e-05 0.279789658198026 0.999914354914374 0.257123918998118 0.50253435463566 2.48406042981661e-05 8.56450856264627e-05 2.30773424818852e-05 4.36985437523799e-05 80 3601
445 152770 5 0 80 "IR" "MO" 0.249294173357161 0.534275909017457 0.175232598895813 0.37535174450761 0.231640271642322 0.236447853306276 0.501989399381762 0.534526011545631 0.190177370258387 0.166069843704935 0.407835663837636 0.375159528702616 0.71738229830576 0.523031593183917 0.531479812859135 0.386703413268636 0.777681883266458 0 0.755370488421201 0.517626876518619 6.4729021483804e-05 0 7.92506741667461e-05 4.84652218700245e-05 0.222233913182345 0.99990700711594 0.244524631392224 0.48227927007404 1.94745297135339e-05 9.29928840596281e-05 2.56295124088887e-05 4.53881854712865e-05 90 3601
446 491913 1 0.1 80 "IR" "MO" 0.245498058536456 0.525574112580827 0.179714504174593 0.384344683260224 0.230817806689914 0.240143211815388 0.506505021871932 0.530060183488453 0.185681254308677 0.172358873990787 0.403087976990903 0.379990722354684 0.716459077041757 0.520274867186306 0.537754632474057 0.389600803845764 0.719126578924668 0 0.773413613761486 0.504452941759988 6.45833216688673e-05 0 7.25107638159445e-05 4.63237638772489e-05 0.280779412572345 0.999896691434439 0.226488392619781 0.495448707236628 2.94251813177541e-05 0.000103308565560623 2.54828549169506e-05 5.20272395068499e-05 88 3601
447 836262 2 0.1 80 "IR" "MO" 0.249535801270715 0.527215758292815 0.181231689791779 0.3827126768698 0.237745952314168 0.232483478434722 0.513043299193482 0.527940534472831 0.185552368224088 0.168492150249533 0.396554445989448 0.3823449735086 0.719765232019605 0.522313861025026 0.535276208265401 0.387636450228013 0.715454054783973 0 0.728593831062529 0.482517615813601 5.88202620575063e-05 0 6.45362164560708e-05 4.11637269740256e-05 0.284463117066942 0.999906724470546 0.271315154380245 0.51739345428304 2.40078870281023e-05 9.32755294539671e-05 2.64783407702266e-05 4.77661763845076e-05 88 3601
448 796223 3 0.1 80 "IR" "MO" 0.248969934180236 0.529853130661571 0.178744534485723 0.380015503006833 0.230899746463113 0.237169611391151 0.507818082110557 0.525053158838185 0.184539511626721 0.174257452492046 0.401954200578156 0.385262625701533 0.7170392920345 0.520586485418381 0.53754149860449 0.389416267153997 0.721026468356266 0 0.720285052494996 0.487564641932304 6.09313333880484e-05 0 7.46840474298781e-05 4.57637212770766e-05 0.278888954265782 0.999919647345864 0.279615950018345 0.512347386115781 2.36460445635657e-05 8.03526541361039e-05 2.43134392288895e-05 4.22082306381985e-05 90 3601
449 213647 4 0.1 80 "IR" "MO" 0.248460269983242 0.531167690265652 0.177177529634569 0.378601829555549 0.232316937838694 0.235796281027741 0.504437060505011 0.530631111626531 0.188559755766748 0.168789151084955 0.405194195040317 0.379526640773257 0.716573488849677 0.521561144803733 0.534526436486272 0.388308348597676 0.737083606955371 0 0.752606430273493 0.501817504473361 6.53706294523795e-05 0 7.6427774426649e-05 4.76811107040235e-05 0.262814185348038 0.999888736144071 0.247294188938008 0.498078262078102 3.68370671387277e-05 0.000111263855928686 2.29530140715319e-05 5.65523378330443e-05 88 3601
450 554790 5 0.1 80 "IR" "MO" 0.251398053555383 0.538704984275931 0.173185068881474 0.370841089948118 0.228318318430965 0.239316322269959 0.501772061901794 0.534515886415419 0.187590755269627 0.168236940750726 0.408082325077357 0.375383869516676 0.719032694256307 0.524649707704701 0.529012764901828 0.385136294546762 0.788029849213548 0 0.806774758394598 0.542285716305542 7.42124448575094e-05 0 7.26153351942342e-05 4.99537465550776e-05 0.211878603554169 0.999908957764459 0.193135317300273 0.457623436504726 1.73347874262186e-05 9.10422355408825e-05 1.73089699349604e-05 4.08934431766666e-05 89 3601
451 690946 1 0.2 80 "IR" "MO" 0.246949283753102 0.529722452702478 0.177245900883693 0.380013836648488 0.227640200119937 0.239324224164918 0.497513828769074 0.528377695084191 0.190500632079849 0.173219935016089 0.412356204498458 0.382127581524025 0.713913708037957 0.518203706233452 0.540966467979632 0.391848679063748 0.759855886903237 0 0.786441793033437 0.524789404547627 7.22156447534941e-05 0 7.29785439520138e-05 4.92861305158833e-05 0.240048817209797 0.99989374317823 0.213465082874652 0.475112506035252 2.30802422121725e-05 0.000106256821769636 2.01455479588462e-05 4.88032866057498e-05 91 3601
452 386997 2 0.2 80 "IR" "MO" 0.245609053516548 0.52084195042115 0.183664212399448 0.389260356733216 0.230853161835522 0.235568838376485 0.50478686639458 0.523709416393339 0.186971874276456 0.17421409355441 0.40489865571881 0.386939051216728 0.712031053728556 0.516062798581235 0.544850180230314 0.39409776607856 0.66913055189284 0 0.749967357531008 0.47787614304189 6.17338987564538e-05 0 8.10259265524224e-05 4.79922019849437e-05 0.330779862679511 0.999917570990756 0.249928542182105 0.522031814516508 2.78515288923181e-05 8.24290092444522e-05 2.30743603348124e-05 4.40502396174016e-05 82 3601
453 730266 3 0.2 80 "IR" "MO" 0.247708701123981 0.533402756680745 0.174834588559922 0.37627603727607 0.232114034303254 0.238335474639934 0.502856784253809 0.531681496937733 0.189461781609191 0.16997749025492 0.406866892910824 0.378816235183221 0.718158210067169 0.522229762324429 0.534273860424032 0.387746867100532 0.758880174990811 0 0.773716721865744 0.516932401485327 6.92613558931459e-05 0 8.00041531655762e-05 5.02842553456576e-05 0.241029092724071 0.999910927771651 0.226178844504841 0.48297287503301 2.14709292244265e-05 8.90722283487643e-05 2.44294762493335e-05 4.44392263171085e-05 89 3601
454 636102 4 0.2 80 "IR" "MO" 0.248530389484427 0.525342604671724 0.182086303467405 0.384644965735068 0.234379712812177 0.230656077236836 0.50578475681101 0.519987258267516 0.188970195136828 0.173607751392463 0.404024545891946 0.390884143457096 0.713566179533439 0.516628745997293 0.544664249996695 0.393604869516638 0.696053621260895 0 0.709112662317584 0.470673152455203 6.1195585688034e-05 0 7.40132942914208e-05 4.51451116282984e-05 0.3038619892624 0.999922590492018 0.290786310209052 0.529239393135375 2.31938910171184e-05 7.74095079822969e-05 2.70141790729271e-05 4.23092977935564e-05 91 3601
455 588532 5 0.2 80 "IR" "MO" 0.242340201235653 0.511923115486416 0.18880000592548 0.398551085404643 0.23196833018053 0.232459094828695 0.509971073055527 0.505949610677973 0.183521867590704 0.186453844582386 0.39971821080281 0.405442848992844 0.706767626244879 0.508919224909193 0.55877571809857 0.401620357204107 0.596234251737396 0 0.595942977057407 0.400163459590414 4.60544947859274e-05 0 5.75765687846254e-05 3.47043490232738e-05 0.403679947346184 0.999905091705496 0.403958921441708 0.599743702689192 3.97464216347162e-05 9.49082945035762e-05 4.05249320996781e-05 5.81333713709445e-05 88 3601
456 720708 1 0.3 80 "IR" "MO" 0.246526569381092 0.532729069125956 0.174551115937469 0.3769910523736 0.237059531780247 0.234403274169543 0.508702999942623 0.525312916529668 0.188615043818376 0.172324034152816 0.400926836726448 0.385868066066481 0.717989375330883 0.521808222872015 0.535490193908661 0.388374410479839 0.762913080164054 0 0.741352156797639 0.502727651567455 6.73477447496754e-05 0 6.93281367995374e-05 4.56438991406296e-05 0.23699519223072 0.999913587168976 0.258551914995471 0.497181016739394 2.43798604763549e-05 8.64128310235114e-05 2.66000700907235e-05 4.56877940107174e-05 88 3601
457 246400 2 0.3 80 "IR" "MO" 0.250057075763032 0.533448001663463 0.176512090195423 0.376280137157189 0.227048987548506 0.235303984568001 0.497064090421713 0.525049372673785 0.190520529129603 0.173218359081727 0.412665426787885 0.386030129971989 0.712410047879539 0.518161218912673 0.540250978406753 0.392028040055631 0.753283592023972 0 0.768618539586621 0.516457532632628 8.63540856430351e-05 0 7.67636289879926e-05 5.54696369225589e-05 0.246609452643667 0.999904285951463 0.231285133132812 0.483442619861122 2.06012467180601e-05 9.57140485373484e-05 1.9563651579277e-05 4.43778693280299e-05 87 3601
458 648938 3 0.3 80 "IR" "MO" 0.243265978790435 0.520827813993756 0.181935864806311 0.389298554016088 0.23760181187945 0.230210680446131 0.503759050152183 0.519036749754904 0.193298402592284 0.174083183435386 0.405834682970986 0.392289826912409 0.711078471116015 0.51401130295773 0.549317450833981 0.396338215435778 0.669324980338478 0 0.721667570945663 0.461518938835856 5.67618295804137e-05 0 6.34249150480697e-05 3.98567676281687e-05 0.330590320359436 0.99991175394797 0.278244602767128 0.538394161967737 2.7937472506335e-05 8.82460520297419e-05 2.44013721601033e-05 4.70424287789126e-05 89 3601
459 310803 4 0.3 80 "IR" "MO" 0.249345187045133 0.524236834977881 0.183561949033376 0.385684117333838 0.232332753530273 0.230057541998058 0.504737193220713 0.522194827225889 0.188309946714787 0.171616409183815 0.4049223615563 0.389103775918157 0.711735482573463 0.516665571991288 0.543488304931979 0.393626283792218 0.71418191460366 0 0.722646217984029 0.482620717589166 5.31228944730354e-05 0 6.57158122051664e-05 3.97530637165571e-05 0.285739985539238 0.999903686580269 0.277262127367541 0.51729084047671 2.49769626288168e-05 9.63134197312639e-05 2.5938836225213e-05 4.86888704069895e-05 89 3601
460 124570 5 0.3 80 "IR" "MO" 0.249585366911366 0.532234582954901 0.177069724348671 0.377467501551591 0.233585622256553 0.232621516772108 0.501974501930223 0.524674923296473 0.191594163601963 0.171529245016615 0.407945504894307 0.386565730617212 0.715792505940027 0.519237017067863 0.540193132967248 0.391052383818563 0.764855060908752 0 0.729042677318922 0.502151764294827 6.53524832640911e-05 0 7.14718905222459e-05 4.58798355342299e-05 0.235053106450578 0.999868441184279 0.270854282983576 0.497739730246922 2.6480157405464e-05 0.000131558815720829 3.15678069799376e-05 6.26256227166678e-05 90 3601
461 682637 1 0.4 80 "IR" "MO" 0.248314144235445 0.525241651116164 0.181957435948718 0.38461537119304 0.234529917557649 0.228167642477941 0.50742229444622 0.514023233448957 0.187967552373442 0.176869242661649 0.402333242418037 0.398067993071798 0.711011704271035 0.515231344583501 0.546794230983809 0.395333809017267 0.730334588052608 0 0.682488292039872 0.473142525153679 5.71574237872304e-05 0 6.61499028294525e-05 4.11073130862371e-05 0.269584622880019 0.999913360209068 0.317417301251819 0.526770387926086 2.36316435851674e-05 8.66397909320928e-05 2.82568054796809e-05 4.59796071487164e-05 91 3601
462 316429 2 0.4 80 "IR" "MO" 0.248575032768807 0.529706897981802 0.178485401849873 0.380087826506015 0.231566213194903 0.232578590930786 0.504629425912942 0.514212242961283 0.187492928977116 0.180073920117469 0.40485832511924 0.397888044532574 0.712719836894496 0.515864325234039 0.546052250944457 0.39460261096714 0.738177128950574 0 0.676198489390224 0.476883601107318 6.60671037376724e-05 0 6.20313595526897e-05 4.31733176005032e-05 0.26173040006803 0.999902670666876 0.323693695128005 0.52301734511033 2.64038776575604e-05 9.73293331237854e-05 4.57841222185906e-05 5.58804647521429e-05 88 3601
463 439059 3 0.4 80 "IR" "MO" 0.251545326968186 0.528220624871397 0.181816218397593 0.381585444464806 0.225248291776457 0.233019725564472 0.492014866402185 0.524090019003825 0.193179504517022 0.172507473938121 0.41807613094869 0.387593695857034 0.709813344309114 0.514554264739016 0.547503196852736 0.395968953265989 0.749429609445847 0 0.768380474852412 0.515930358708146 6.48620538349534e-05 0 6.7899870892264e-05 4.51097280885786e-05 0.250466991425224 0.999551653885385 0.231522536407478 0.483858011702271 3.85370750941581e-05 0.000448346114614749 2.90888692176161e-05 0.000166519861495286 90 3601
464 177837 4 0.4 80 "IR" "MO" 0.246540536303287 0.53212236148034 0.175138102434634 0.377540381811032 0.230349341042411 0.236064587715239 0.504037854696966 0.521686660144123 0.187427856805162 0.176763645195669 0.405776587458624 0.390062980035145 0.712954465060938 0.518930267122207 0.539329604435464 0.391489751121581 0.762414371883601 0 0.765011105652274 0.515524653116742 6.26293214163757e-05 0 7.31631682557127e-05 4.5755259896545e-05 0.237502165293635 0.999920999590859 0.234892580781295 0.484389091916241 2.08335013477064e-05 7.90004091409546e-05 2.31503981754515e-05 4.04997071204329e-05 84 3601
465 411080 5 0.4 80 "IR" "MO" 0.250794333609008 0.530135921459931 0.179741357842207 0.379574178607077 0.226135208128233 0.23193700074968 0.496089919584588 0.514811138014318 0.190583296957252 0.179161331288329 0.413844625097023 0.39713125654473 0.708866542486921 0.513470748686114 0.549485986087787 0.397063229879216 0.769176886765464 0 0.728634073233142 0.508951580547199 7.25035637638933e-05 0 7.89931932715227e-05 5.13388807766508e-05 0.230721365647179 0.999444165900266 0.271256656356263 0.490798401893779 2.92440235929815e-05 0.000555834099734391 3.0277217323891e-05 0.000198678678245061 92 3601
466 505260 1 0.5 80 "IR" "MO" 0.244255811444894 0.519004051231228 0.184241309848427 0.391125564463311 0.23268434336682 0.232055324131839 0.507124395653879 0.514102211100207 0.186327685129315 0.180091348993736 0.402401263698955 0.39847340692703 0.708995478943553 0.513100009585236 0.550660343971477 0.39764270502457 0.673480872772012 0 0.721313521501734 0.46714086671577 6.58222058140847e-05 0 7.41336402854552e-05 4.68419440867904e-05 0.326423560978916 0.999912340903401 0.278583516487163 0.532763760306041 2.9744043257887e-05 8.76590965992255e-05 2.88283708172109e-05 4.85310341023477e-05 77 3601
467 312147 2 0.5 80 "IR" "MO" 0.246616336252642 0.521415302660109 0.183972671345016 0.388616883144952 0.231984196094273 0.232287890317816 0.508566665232873 0.513656179902902 0.184821319434897 0.180717543979723 0.401494023541365 0.398969212092974 0.71088842266473 0.514268959678669 0.549511534759636 0.396644520414067 0.691620750099026 0 0.720114462048024 0.474453010463497 5.86626185530373e-05 0 7.35338992250061e-05 4.43013600896773e-05 0.308296637632326 0.999916399217478 0.279782888937997 0.525457523963919 2.39496500953047e-05 8.36007825223439e-05 2.91151147546592e-05 4.51642124945375e-05 89 3601
468 612332 3 0.5 80 "IR" "MO" 0.242079700329935 0.514785995885634 0.18630259691893 0.395609381627129 0.235622494537514 0.230964286265476 0.511681613966791 0.511743575065435 0.185189245553851 0.181175802249785 0.39809623561988 0.400972255925823 0.708666481132926 0.512320865777887 0.552667644722566 0.398649256871516 0.614442464664426 0 0.704409950063743 0.438874350090206 8.16873727628937e-05 0 6.81065086416765e-05 5.00451903272952e-05 0.385441380357143 0.999902866475501 0.295491426669367 0.561021533141626 3.44676056673438e-05 9.71335244986015e-05 3.05167582486147e-05 5.40715778409467e-05 87 3601
469 766757 4 0.5 80 "IR" "MO" 0.247542053691274 0.524112231102821 0.182411771950102 0.385946197533581 0.23107516882757 0.231953323807352 0.508376518753154 0.512533718347029 0.184202070375731 0.181321638119838 0.401328651122737 0.400227432439955 0.710570546326197 0.514772137736895 0.547935480445671 0.396075420812906 0.685067700089631 0 0.685374802301816 0.461469172879842 0.000629306063034884 0 0.000562770335207161 0.000402152358521769 0.314276967822279 0.999914290637239 0.314031553246627 0.538081581557799 2.6026025055817e-05 8.57093627611232e-05 3.08741163507043e-05 4.70932038365583e-05 89 3601
470 53826 5 0.5 80 "IR" "MO" 0.245308092447863 0.518706661372794 0.18518372811961 0.391365242457647 0.231845797178143 0.229633213068755 0.502443118090511 0.512347874162484 0.189719028790598 0.179599528320414 0.407173857540445 0.40032916282831 0.706787102694761 0.510843129032233 0.554502285230622 0.399937682057061 0.684636821646674 0 0.704659965374941 0.465451365601456 6.02098811428493e-05 0 0.000103810458496385 5.4477906930418e-05 0.315275923977609 0.999909711259757 0.295205804856622 0.534445173203037 2.70444945735739e-05 9.02887402429288e-05 3.04193099409807e-05 4.89832885768105e-05 87 3601
471 383307 1 0.6 80 "IR" "MO" 0.247817283246018 0.524587175980004 0.18226043678913 0.3853547004786 0.232844069857951 0.231938971570232 0.51115100030014 0.511537873743462 0.183215899765619 0.182387284482655 0.398528070337608 0.401865440923786 0.7126003246742 0.515506415879485 0.547863621037405 0.395503244084356 0.711960133514858 0 0.723725846752489 0.482261607968493 6.96360335902046e-05 0 9.67699858635857e-05 5.56020518534137e-05 0.287946471104956 0.99991419898631 0.276146886915226 0.517636495058519 2.37593465959429e-05 8.58010136902421e-05 3.04963464208138e-05 4.62949211345484e-05 87 3601
472 689653 2 0.6 80 "IR" "MO" 0.246556027019026 0.516726902944916 0.18791117368203 0.393486357017227 0.2283730795076 0.230703046286179 0.507513291542959 0.50615052347037 0.182818341601119 0.185920596750517 0.402045829194869 0.407531274944629 0.705632152812805 0.50985401298757 0.556650112033665 0.401308447429401 0.655990478489287 0 0.68038842837991 0.450836113986409 5.78995429746517e-05 0 7.21074690430389e-05 4.37205420941554e-05 0.343913778436002 0.999857447086437 0.319424837091835 0.549023282648821 3.78435317354649e-05 0.000142552913563174 0.00011462705921251 9.68828226756569e-05 90 3601
473 831620 3 0.6 80 "IR" "MO" 0.246463915153785 0.523567338213478 0.18205979107685 0.386344277736368 0.227158324245798 0.231624104638721 0.495948782276296 0.511948214383658 0.191420545475498 0.181821770620735 0.413982367768793 0.401472895905056 0.705246344038304 0.510223370298938 0.555302107173083 0.400864219631107 0.715463697853815 0 0.728636005699542 0.487800356246583 6.31513648566344e-05 0 7.05249472140355e-05 4.50871681081517e-05 0.28444291440524 0.999920810345764 0.271253152239161 0.512105152239565 3.02363760882271e-05 7.91896542356896e-05 4.03171140833725e-05 4.94043457437869e-05 77 3601
474 801558 4 0.6 80 "IR" "MO" 0.244191017631758 0.514544896373392 0.187894237901217 0.395602084014644 0.227340972212476 0.230800300057927 0.502724686939162 0.504035793023775 0.186143072940721 0.18772722876481 0.407102211391818 0.409494050933018 0.702332289902161 0.506745551286619 0.561764539606748 0.404438501495367 0.683085045331218 0 0.701079503046082 0.467004663688862 7.42220007957548e-05 0 7.90126837718953e-05 5.16721518100509e-05 0.316806148188563 0.999846791631631 0.298804989636304 0.532869906045478 3.45844794235657e-05 0.000153208368369133 3.64946338422295e-05 7.37581138505675e-05 89 3601
475 695266 5 0.6 80 "IR" "MO" 0.252417706168504 0.528530710970107 0.182290540833319 0.381249355515766 0.227461749149859 0.229612139327899 0.500863466740013 0.513516796107445 0.187558647158559 0.178951087490666 0.408978913788354 0.399802341095125 0.709491594646262 0.514181301599209 0.548800275482545 0.396786747206936 0.745580009974271 0 0.727839866336294 0.499352159191351 5.90801185222214e-05 0 6.95004654948174e-05 4.3381768906494e-05 0.254340177419092 0.999922092922542 0.272062744158311 0.500562975893738 2.07324881153241e-05 7.79070774581977e-05 2.78890399002208e-05 4.14831460048804e-05 90 3601
476 629645 1 0.7 80 "IR" "MO" 0.245646271563012 0.524019303459223 0.181017556225767 0.385883105652766 0.235013859180657 0.225460155526264 0.504627126656439 0.500143331568314 0.190375213065931 0.187057575408408 0.405238739361173 0.414539162543264 0.706120286269934 0.509442750491967 0.558450344700106 0.402018894246915 0.720736268905705 0 0.668814663356574 0.463270839446773 6.47899179150477e-05 0 6.34430501147124e-05 4.27025953300381e-05 0.27917571134334 0.999914729780692 0.331087933270132 0.536639072130463 2.32298330397318e-05 8.52702193078286e-05 3.39603231787941e-05 4.73858274338976e-05 86 3601
477 502688 2 0.7 80 "IR" "MO" 0.247371908860263 0.523447866893127 0.182803748407278 0.386457653446128 0.228314918051673 0.231412837367917 0.502328134652118 0.509960039090469 0.186783956020344 0.183571471639397 0.407185200576584 0.404273256975374 0.707099664279853 0.51168056345019 0.553159176067019 0.39953376363199 0.723743354183648 0 0.724023426852823 0.488740357770362 7.45742801556147e-05 0 8.1945768370124e-05 5.27516065333727e-05 0.276157551927301 0.999917346577372 0.275867978371416 0.51116279367312 2.45196088951934e-05 8.26534226277415e-05 2.66490073916861e-05 4.40969499846577e-05 77 3601
478 440308 3 0.7 80 "IR" "MO" 0.242394471909883 0.515235552165024 0.185972268253071 0.394961714253749 0.232705483915168 0.226069430384772 0.503755314526304 0.497324222775664 0.189208161428268 0.189933018492848 0.405883609048345 0.41751209479303 0.701169386209823 0.505188059461761 0.565113448174187 0.406360569521363 0.65933069116103 0 0.640703281492643 0.433651932879756 0.000157920655786771 0 0.00102536959579005 0.000384051103965644 0.340483137993527 0.999902038812767 0.35822494343921 0.565906703592315 2.82501896565903e-05 9.79611872326716e-05 4.64054723572895e-05 5.73124239626595e-05 90 3601
479 832344 4 0.7 80 "IR" "MO" 0.246210863029685 0.518637367184856 0.185934014159154 0.391505435832411 0.232674570273897 0.222589463767813 0.504118463969927 0.494668209736506 0.189170304822794 0.189267238485786 0.405752791208673 0.42022369759177 0.701474897071395 0.505659304272155 0.564371557467734 0.405952131963549 0.67579032677663 0 0.684463148360156 0.45353540310373 7.08712199914941e-05 0 0.000200345951121204 8.82611641056319e-05 0.324113499576331 0.999917763346533 0.315298600055477 0.546328087764135 2.53024270471311e-05 8.22366534669677e-05 3.79056332459633e-05 4.82479680293447e-05 89 3601
480 783380 5 0.7 80 "IR" "MO" 0.250638924231997 0.52434308424675 0.18442656754537 0.385534128032755 0.227817805800919 0.224752105603371 0.497222140958244 0.50456578554365 0.190850204896994 0.182771872638354 0.412456327061368 0.410052883871724 0.703208835636287 0.508585570259344 0.558048645080719 0.402770179637062 0.722500277231997 0 0.701686693610884 0.480247784950859 6.16147809815095e-05 0 7.21280273156056e-05 4.48656838593685e-05 0.277413623362069 0.999903506860367 0.298209304353642 0.519657029213413 2.44846249526619e-05 9.64931396326804e-05 3.18740081582013e-05 5.03201518695297e-05 88 3601
481 716648 1 0.8 80 "IR" "MO" 0.242209138845969 0.514446336009109 0.186521437847846 0.395718538231447 0.230577130669216 0.227357472460504 0.502546192255134 0.496965061980986 0.188660415316017 0.191864448673997 0.407284508968567 0.418833901449423 0.700143741975689 0.504353613708181 0.56704630183786 0.40757774418413 0.654709536577185 0 0.686146033589807 0.448301474798607 5.242957199268e-05 0 7.60222991508086e-05 4.27135751038999e-05 0.345202012576525 0.999901776221237 0.313725155563273 0.551593793832373 3.60212742967896e-05 9.82237787633668e-05 5.27885477688971e-05 6.20177939164358e-05 88 3601
482 371593 2 0.8 80 "IR" "MO" 0.247087095747049 0.521716209682543 0.184007266760251 0.388244305160014 0.231585029166347 0.223761175601231 0.50166724930148 0.49589985907697 0.19016219928332 0.189635736735662 0.40806199058603 0.419972123503133 0.702433300514627 0.506230630870774 0.563805202779234 0.405596986715316 0.702395720174111 0 0.681062146761899 0.462832180131927 0.000542313890780976 0 0.00111081183541838 0.00054296415430488 0.297035157087239 0.999921229683414 0.317789448755928 0.536577403551988 2.68088478685346e-05 7.8770316586248e-05 3.75926467542287e-05 4.74521617796891e-05 89 3601
483 839547 3 0.8 80 "IR" "MO" 0.24809624896599 0.514095421908892 0.191333447961062 0.396131606073818 0.230668277188638 0.225406602427695 0.510018689549332 0.498389963668261 0.18217172574818 0.188851802341428 0.399474407505639 0.417292334272527 0.704171128582323 0.507306580260428 0.56235697605067 0.404474028986994 0.645608608559743 0 0.690442261853721 0.44770864850788 0.000285890729319229 0 0.00131610554808254 0.00052036062131918 0.354071854495072 0.999905337705459 0.308209144560939 0.551717659652663 3.3646215865079e-05 9.4662294541455e-05 3.24880372565919e-05 5.33312181372641e-05 67 3601
484 828803 4 0.8 80 "IR" "MO" 0.245585260920812 0.519667133616762 0.184705768617802 0.390362042865441 0.226436684667984 0.226274988308392 0.503809245203571 0.490010162373694 0.184469962688304 0.197009407985815 0.405994139163292 0.426183165702057 0.698296933897188 0.504212556123936 0.566185139291922 0.407820806441418 0.680687414544933 0 0.658319608935027 0.451789574578031 9.21755697009033e-05 0 0.000139664699131814 7.75001648793407e-05 0.319193699664428 0.999914622799482 0.341494339972393 0.548080752863168 2.67102209381334e-05 8.53772005179584e-05 4.63863934481423e-05 5.21723939209887e-05 88 3601
485 159260 5 0.8 80 "IR" "MO" 0.245457594813548 0.514786022207802 0.188676084937583 0.395402121437233 0.232529085631659 0.222129248338671 0.503118443207906 0.49485418341822 0.189687214915513 0.189328640557212 0.406730325099883 0.421318286659363 0.700115928783878 0.5040916507197 0.567691940410309 0.407937154860249 0.658117325484443 0 0.674151886864747 0.443662280943405 0.00010582732439032 0 0.000147300795854106 8.36284956151877e-05 0.341746660021256 0.999915858974308 0.325629894288444 0.55619304055755 3.01871699104211e-05 8.41410256916219e-05 7.09180509550615e-05 6.10500034295149e-05 90 3601
486 132911 1 0.9 80 "IR" "MO" 0.238548010166594 0.501969521964459 0.194329376550671 0.408588882699402 0.237411769879622 0.218667633232329 0.511155109716963 0.480258184185851 0.186788253851181 0.199344164330941 0.39841513877755 0.437505781625878 0.694627413278545 0.497566656186851 0.580461794732793 0.415031807452999 0.576821810044803 0 0.601142364486499 0.387021575557645 0.00239183910512126 0 0.00857000049445733 0.00351063812334856 0.420747504731597 0.999905069378887 0.39022404105599 0.609401983502234 3.88461184783191e-05 9.49306211133437e-05 6.35939630532992e-05 6.58028167719556e-05 84 1743
487 675194 2 0.9 80 "IR" "MO" 0.242495339756514 0.513464010301133 0.187517164045557 0.396829972227947 0.229506424044032 0.223384606797371 0.501429442040034 0.484650725332674 0.188527863309287 0.199803273328789 0.408263903496363 0.43297474564324 0.695386370597916 0.49960968135829 0.575848300683633 0.412932115549599 0.636511528936499 0 0.677439703589932 0.438554207129953 0.000113420767311998 0 0.000267197525841719 0.000124997490031229 0.363331682851079 0.999916132046953 0.322182981396186 0.561242650045527 4.33674451100921e-05 8.38679530475031e-05 0.000110117488040431 7.81453344892876e-05 79 3601
488 762115 3 0.9 80 "IR" "MO" 0.243823216591123 0.514159926978257 0.187999254352907 0.396116407676547 0.231509834064227 0.223056062802012 0.508766890847037 0.484571760943188 0.184318025617791 0.199583265578364 0.400915151838621 0.433213319733541 0.698389113457362 0.502191810008024 0.571900545549061 0.410396841047994 0.629918919318412 0 0.621493753585313 0.417732326882905 0.000190520228389479 0 0.00131165527062007 0.000483871244236741 0.36968428975336 0.998299202742226 0.37585198709261 0.580718911558453 0.000206270699838682 0.00170079725777427 0.00134260405145667 0.00106489031440619 88 3546
489 751422 4 0.9 80 "IR" "MO" 0.238735963759009 0.501801834388254 0.194684532782043 0.408840716636895 0.237896577244425 0.220526155530538 0.518598550896504 0.481765052116841 0.181065265180177 0.199763638597907 0.390971970481791 0.436117149025495 0.697158696533973 0.500340559024424 0.575513436560127 0.412349817442165 0.576995224069597 0 0.594557180486296 0.385596006397176 6.41919990092483e-05 0 0.00102688040882568 0.000345738705281561 0.422891297887861 0.99984366809822 0.404252966914309 0.613936597026124 4.9286043533321e-05 0.000156331901780153 0.000162972190569086 0.000121657871418738 90 3601
490 142646 5 0.9 80 "IR" "MO" 0.2407789835103 0.504036370767748 0.194417353210293 0.406598837847461 0.23168556224767 0.217386458799381 0.510618536553053 0.471977503514058 0.182881635576839 0.205955555495447 0.398854143129299 0.446707485426887 0.68985100455735 0.495154943891258 0.583254544282578 0.417785160505182 0.554247505284193 0 0.592097036442755 0.379692648268956 4.83492457669663e-05 0 9.4017284427845e-05 4.6431758950643e-05 0.445667074040439 0.999918423769387 0.407727648446586 0.620194983386884 3.70714296012897e-05 8.15762306126212e-05 8.12978262316511e-05 6.59365852088016e-05 87 3601
491 578776 1 1 80 "IR" "MO" 0.236192795967047 0.497057343962502 0.196886897074178 0.413841577834857 0.236877852595363 0.21454463881806 0.512827010701518 0.466472974338915 0.185147576954814 0.208338116968234 0.396678637152523 0.452525828843035 0.68761528738047 0.491766752358136 0.590372590997226 0.421360325901689 0.499392152195567 0 0.493973129893962 0.325634804068508 0.0374517179212709 0 0.0825003246576582 0.0385663981890571 0.463060048878066 0.999775363739647 0.423191824914729 0.635584157294415 9.60810050957267e-05 0.000224636260352556 0.000334720533651201 0.000214640448020317 89 294
492 747304 2 1 80 "IR" "MO" 0.240980140513661 0.503200146498416 0.195234232198425 0.407294484121458 0.233860962822162 0.209805907012074 0.51049810980208 0.455022968757954 0.184676833607543 0.214904833259399 0.39941300611823 0.465720869918245 0.684647010347897 0.489352954340258 0.594815899065366 0.424349602591865 0.594863541698306 0 0.519738650493079 0.368608990538446 0.00977026741681373 0 0.0369781205002001 0.0147534179055222 0.395275697855445 0.998980074764732 0.441872304604787 0.615825623414141 9.0493029435313e-05 0.00101992523526796 0.00141092440193408 0.000811968141890495 90 117
493 594851 3 1 80 "IR" "MO" 0.238294413452573 0.503029806135955 0.193242696333051 0.407503794060732 0.232041805263505 0.21235529498683 0.50454724262502 0.457386225904299 0.188153359795115 0.215635804488866 0.405353538070419 0.463914984247095 0.682691513702908 0.488007969792431 0.597031860617032 0.425909358541179 0.585052128894882 0 0.517690203083677 0.364886665006694 0.00827354661395275 0 0.0263807439846777 0.0110666175794303 0.406480503929295 0.99964453632351 0.454552967858421 0.623431456390354 0.00019382056187093 0.000355463676489586 0.00137608507322468 0.000615261023521445 88 1621
494 648402 4 1 80 "IR" "MO" 0.23166703427589 0.481271453240729 0.207270074251758 0.430058189302633 0.238542989071751 0.209427549624749 0.515178246806969 0.45519914262693 0.184211249262956 0.214192434108656 0.394283607884454 0.465271615992576 0.67963757297239 0.48356226453914 0.60567375762337 0.430161279327543 0.427004258667828 0 0.474400042222993 0.291983798516112 0.0169739459606627 0 0.0399206798949184 0.0180762963936483 0.555827479667528 0.999148572196132 0.484989578250657 0.689363243481286 0.000194315703981574 0.000851427803867583 0.000689699631431336 0.000576661608953692 82 779
495 110178 5 1 80 "IR" "MO" 0.237879441435099 0.492974321378031 0.201959277298906 0.418037028056894 0.23283567098474 0.204894426928101 0.513268754977906 0.440984374935242 0.181554109694529 0.223808290318455 0.396440186792184 0.481108108377685 0.67560953934794 0.481950667003725 0.607321677311891 0.432334696674201 0.487369646236741 0 0.405457071877642 0.294818301296868 0.0119886452523724 0 0.0379643563472449 0.0157320374788897 0.500487065427453 0.999502760550713 0.555707439393087 0.688960044685772 0.000154643083433572 0.000497239449286788 0.000871132382025912 0.00048961653846997 84 357
496 170481 1 0 90 "IR" "MO" 0.248825041743327 0.529438108179486 0.178862170990716 0.380366966629417 0.231793592291793 0.237488264412148 0.510713496240158 0.528245126593635 0.182938509741529 0.171744053913042 0.399010217169907 0.381583934605071 0.718106898447268 0.522474513867061 0.533544734645287 0.387330982580363 0.738557581432357 0 0.741201025846724 0.500107871562449 0.00043198541901856 0 0.00046005353228311 0.000301271554412821 0.260987339964921 0.99990730199847 0.258314493101482 0.499544768391559 2.30931837032127e-05 9.2698001530011e-05 2.44275195109929e-05 4.60884915789161e-05 89 3601
497 63788 2 0 90 "IR" "MO" 0.251056805999438 0.527890649864707 0.181823205670078 0.382017196034662 0.228797259976157 0.23565541302568 0.503946670430046 0.527082881654837 0.186027715565528 0.171322389299077 0.405695606247632 0.38277990303283 0.715509479001275 0.519310589804334 0.539173310534683 0.390514290724204 0.716648229691483 0 0.733175173681427 0.491724172772433 6.13857543909865e-05 0 6.10154264650365e-05 4.15326206131574e-05 0.283266809653424 0.999909327273714 0.266737234864743 0.508188166039197 2.35749007021487e-05 9.06727262858406e-05 2.65760273646846e-05 4.61285677563426e-05 88 3601
498 787490 3 0 90 "IR" "MO" 0.248600961271862 0.535954110831879 0.173501781116804 0.373798879563444 0.23083266714644 0.237548213884455 0.505333503552094 0.527168082279826 0.186632062598535 0.172659683893903 0.404604142373949 0.382708695860235 0.716981842302757 0.522523283879427 0.532793527609242 0.387350864045653 0.750502280854404 0 0.716907848854839 0.496499707983035 6.04437681649856e-05 0 5.72564616574411e-05 3.98275950511906e-05 0.249420095245703 0.999914416148114 0.283008417735875 0.503418070552615 1.7180131728412e-05 8.55838518854768e-05 2.64769476287336e-05 4.23938692992301e-05 90 3601
499 622606 4 0 90 "IR" "MO" 0.252849122451946 0.529045383843833 0.182031443477345 0.380673374202996 0.224353016851065 0.235248463418663 0.498728776195053 0.526368982743353 0.186828456497097 0.171651834594063 0.411200425071474 0.383480060398666 0.712450602721674 0.517907008446985 0.540511734568505 0.391941908373502 0.754444743793164 0 0.729653480923411 0.507297224964274 6.75744010196331e-05 0 6.72201272072027e-05 4.60525340883286e-05 0.24546750766763 0.999914546596958 0.27025281985872 0.492613793363553 2.01741381862631e-05 8.54534030421238e-05 2.64790906620199e-05 4.2929138084912e-05 92 3601
500 209876 5 0 90 "IR" "MO" 0.244897358112195 0.52459951431621 0.180103209212974 0.38535603982303 0.229185948332271 0.2372676101728 0.498182886793592 0.524521437378417 0.191189605513615 0.174583601469085 0.411656314350908 0.385381601904251 0.711350916617266 0.515405204181708 0.545876416195674 0.394511952977654 0.707464347804581 0 0.727720076753582 0.484988316290204 6.31365490335369e-05 0 7.71294588515286e-05 4.73357493310837e-05 0.292450507905471 0.999915561837422 0.272178959571953 0.514921505477179 2.20077409137009e-05 8.44381625781697e-05 2.38342156129945e-05 4.28424832861579e-05 80 3601
501 248405 1 0.1 90 "IR" "MO" 0.2483976532772 0.524357557206388 0.182812123436587 0.385691184741014 0.233663300841592 0.231188606374183 0.506624718218005 0.517286912731307 0.187584209711393 0.175864441037376 0.403018700501797 0.393109086381658 0.713249560492975 0.515819769297673 0.546260774185355 0.394221723002458 0.68258028941351 0 0.68725076534462 0.459648058256124 5.83076568089962e-05 0 5.63640725694878e-05 3.85057468723655e-05 0.317334418206816 0.999918096263019 0.31266726239635 0.540268838641589 2.69847228648834e-05 8.19037369810891e-05 2.56081864599475e-05 4.45973554141437e-05 88 3601
502 48596 2 0.1 90 "IR" "MO" 0.249157314619711 0.536800849964092 0.173147831862424 0.372850086979505 0.235697003371182 0.237318547540188 0.509247862703217 0.535013218159463 0.187283652874665 0.166452890125591 0.400536022925945 0.374907837258879 0.722172865531081 0.526537971939285 0.526884374862679 0.383266857544996 0.776223186738476 0 0.785073436494609 0.524430499910789 6.78177615678458e-05 0 7.02725410420787e-05 4.63700847468622e-05 0.223686551003719 0.999905568977658 0.214834333111846 0.475477224869954 2.24444962373601e-05 9.44310223420712e-05 2.19578525030518e-05 4.59051345098089e-05 88 3601
503 576482 3 0.1 90 "IR" "MO" 0.251896630637521 0.532554671471664 0.178454135062593 0.377133455643912 0.229330552383594 0.233265266785723 0.497661579193467 0.527327824813015 0.191897076040588 0.169429889122495 0.412173985564818 0.382800779667486 0.714492449806838 0.518763407413613 0.539781100225675 0.391137513709261 0.767892741016225 0 0.740363133463273 0.510784914900092 6.50868429344986e-05 0 5.81284570486227e-05 4.17886308273497e-05 0.232019998588645 0.99986516155599 0.259548596559839 0.489112121126989 2.21735521959858e-05 0.000134838444010305 3.01415198392704e-05 6.1175342091253e-05 89 3601
504 161127 4 0.1 90 "IR" "MO" 0.243260213911515 0.520897331914267 0.181898169126492 0.389252919866607 0.234230027283741 0.23489311119138 0.500953466448664 0.529729116867906 0.19313125556347 0.168868752112199 0.409163804078322 0.380280852143692 0.712383352386636 0.516628056470664 0.543898176802161 0.393486164824495 0.668057782791633 0 0.771563789308943 0.481325360364743 7.02686838345083e-05 0 6.84556517464275e-05 4.64546753531271e-05 0.331844843505051 0.999916474539778 0.228346192365634 0.518584258415463 2.71050194812899e-05 8.3525460222111e-05 2.15626736758365e-05 4.39265444404861e-05 93 3601
505 398214 5 0.1 90 "IR" "MO" 0.243044708916073 0.519984499162833 0.182468710686565 0.390099540143853 0.234660270262477 0.23600388620725 0.507807673541562 0.523069372293543 0.187548978829421 0.174949999226769 0.402062982118556 0.387230412889727 0.713708865385801 0.516536373786422 0.544967688742755 0.393568485351488 0.690336700169064 0 0.711849549580011 0.469720490942789 6.67410857566821e-05 0 6.62305364788334e-05 4.45574320734653e-05 0.309563601823302 0.999894752938825 0.288057912872606 0.530180343212063 3.29569218772138e-05 0.00010524706117478 2.63070109040256e-05 5.4608413074171e-05 89 3601
506 33831 1 0.2 90 "IR" "MO" 0.250220657413576 0.539533547067489 0.171649314184301 0.369976736732123 0.230717507798199 0.235196864059105 0.497727250754598 0.52843593021523 0.192795787291509 0.170128959916349 0.411951670738504 0.381958139999906 0.71613502927088 0.521420032521849 0.53457406139216 0.388452564326389 0.802167820900611 0 0.759391843847813 0.527726154444424 9.31090486357078e-05 0 0.000372184696254512 0.000154274396480008 0.197722788254583 0.999916601881569 0.240215879099672 0.47208025136079 1.62817961703639e-05 8.33981184308574e-05 2.00923562604295e-05 3.93197983061212e-05 87 3601
507 763848 2 0.2 90 "IR" "MO" 0.248693072555589 0.531193298463493 0.177386222034249 0.378616610051337 0.233228375834452 0.234881284863272 0.507612683222525 0.522889048981961 0.186447245062056 0.174317339244582 0.402125691397413 0.38767517182118 0.716802733253312 0.520248808718602 0.538150806340886 0.389802507247424 0.742941611611802 0 0.734098104938768 0.49722357887018 6.36900971890326e-05 0 6.1521077649171e-05 4.21638745449944e-05 0.256974351125991 0.999921918158624 0.265819149972959 0.502694753085558 2.03471650185799e-05 7.80818413760955e-05 2.12240106238255e-05 3.95041697171217e-05 82 3601
508 335138 3 0.2 90 "IR" "MO" 0.25225395611341 0.532586261806526 0.178761732335795 0.377162066464547 0.229807036073677 0.235642807388103 0.501826205127689 0.533462716263109 0.188533524094233 0.166602097751047 0.407769939162569 0.376780466444236 0.717703799575189 0.522213035347472 0.533897354181076 0.387662020282073 0.752389877260804 0 0.792577307356423 0.522975844041172 6.83281247794525e-05 0 0.000102671334395123 5.75338489054984e-05 0.247521375199377 0.999925738849538 0.207303186762953 0.476930017529022 2.04194150391313e-05 7.42611504619625e-05 1.68345462291475e-05 3.66045809010243e-05 85 3601
509 867590 4 0.2 90 "IR" "MO" 0.254156977076096 0.531169890337486 0.181200124877965 0.378529616407115 0.233845832561684 0.229079273633637 0.507285967304255 0.525332673675213 0.187379174105649 0.168155797935819 0.402507493073152 0.385256796274515 0.717082083271417 0.520898057681146 0.536735096919434 0.389134257698327 0.760962693266583 0 0.725647969305874 0.500375870413783 6.70481413767838e-05 0 5.91103330911371e-05 4.25495104965546e-05 0.238948890339342 0.999905305799377 0.274266433666022 0.499534554972281 2.13682526984726e-05 9.46942006233007e-05 2.64866950126241e-05 4.70251034395532e-05 86 3601
510 46612 5 0.2 90 "IR" "MO" 0.250387072882944 0.518573438989975 0.189280078078284 0.391663394738494 0.228555897980655 0.231100348543265 0.506369428508112 0.515320759563891 0.183601141167418 0.177597357939171 0.403218335103428 0.395634423490881 0.710043319406864 0.513130645828067 0.550478577184872 0.397144623195173 0.658139039335077 0 0.642013032757454 0.440311825722946 6.12205038284624e-05 0 6.70647511689282e-05 4.33441836132056e-05 0.341764037105409 0.999893404031308 0.357879882697683 0.559584825173981 3.57030556858091e-05 0.000106595968692397 4.00197936939859e-05 6.00049194594588e-05 86 3601
511 735475 1 0.3 90 "IR" "MO" 0.249885743608249 0.528730959384284 0.180273620469893 0.381120177699901 0.229783064113305 0.234178578346565 0.505531238925219 0.518715808914872 0.185513135045342 0.177329774925206 0.404394062886307 0.39233534526457 0.713847386068119 0.517466990513522 0.543116530440441 0.392819414304652 0.727655905200342 0 0.705405524987314 0.485107216546056 7.94067990393465e-05 0 8.18204045764469e-05 5.45239321348227e-05 0.272242365247463 0.999906509748223 0.294487305186373 0.514791936044112 2.23227531555417e-05 9.34902517770035e-05 2.53494217366295e-05 4.63234776967929e-05 87 3601
512 376602 2 0.3 90 "IR" "MO" 0.24362852082073 0.519822470630894 0.183077227562628 0.390346121794196 0.231158863003427 0.236876251030714 0.506044887147657 0.515062095603623 0.186039361953935 0.182308022525015 0.403596277809624 0.396050229898582 0.711663634854872 0.513333902154579 0.551424612041578 0.396989387800906 0.668935362559034 0 0.698401416172253 0.46065117234159 5.47371298746181e-05 0 6.36324418434556e-05 3.98480658250541e-05 0.330981922950943 0.999905531824633 0.301507029143514 0.539259344455929 2.7977360148945e-05 9.44681753672877e-05 2.79222423896001e-05 4.96351366563261e-05 89 3601
513 667612 3 0.3 90 "IR" "MO" 0.245613349387815 0.521107427367598 0.183446808876175 0.388961477830197 0.233989074614018 0.23055578272555 0.504851882510036 0.517671038441402 0.18970504199673 0.175488355196053 0.405010307781421 0.393467466217243 0.710158206727382 0.514177160108734 0.548640206068959 0.396185164338571 0.679278622706906 0 0.692606925574607 0.458893539487895 5.53489561613212e-05 0 5.47828285360329e-05 3.68564200906235e-05 0.320637408437958 0.999901986351943 0.30731130915546 0.541018559444695 2.86198989748743e-05 9.80136480564883e-05 2.6982441397584e-05 5.1044647320034e-05 86 3601
514 548927 4 0.3 90 "IR" "MO" 0.248145211429214 0.523928440440444 0.183043754613375 0.386125266441733 0.230534074064496 0.231137424857957 0.501408979388989 0.515448218791465 0.189454205326911 0.17770645287207 0.408444975141008 0.395745935302967 0.709816710351668 0.513340182264065 0.550204412812357 0.397035101057128 0.684424122531162 0 0.68415561193185 0.460998817861155 5.51586315284862e-05 0 6.15100598056274e-05 3.92236284397632e-05 0.31548734054008 0.999893798402029 0.315752458949146 0.538905778557511 3.33782972296577e-05 0.000106201597970968 3.04190591986841e-05 5.61799528943499e-05 83 3601
515 741764 5 0.3 90 "IR" "MO" 0.246188283385386 0.525401679312253 0.180289656979295 0.38454756036148 0.230676053796814 0.240522266052247 0.506355956424686 0.531375461931569 0.18554390032444 0.171834155370423 0.403544776754413 0.379218505235006 0.717386603234447 0.520713234929148 0.537667712674158 0.389449872110332 0.705305491269542 0 0.807198600593385 0.511429753091409 0.00019007001952514 0 0.000454382834256568 0.000216942164527607 0.294481307629279 0.999911941083791 0.192331529913233 0.488311746451108 2.31310816544917e-05 8.80589162087097e-05 1.54866591255275e-05 4.15582929559106e-05 91 3601
516 574985 1 0.4 90 "IR" "MO" 0.246290167940889 0.530220991062851 0.176470878134578 0.379624418677017 0.231060194723363 0.237951719868208 0.503899597562539 0.522556147429757 0.187814200600299 0.17715093594677 0.405659572845545 0.388725208495403 0.71530208253246 0.518548234505532 0.541436014681646 0.391693840915986 0.730427342933682 0 0.754290455685789 0.501022669488365 6.42149284039767e-05 0 6.69929171529593e-05 4.42725849858096e-05 0.26948297261162 0.999913159443369 0.245621022066808 0.498888955558774 2.54695262941087e-05 8.6840556630644e-05 2.15293302501452e-05 4.41023678754186e-05 83 3601
517 468354 2 0.4 90 "IR" "MO" 0.251728811457739 0.535670117538324 0.175830543140294 0.37398327643719 0.227352589966497 0.234552634321317 0.499919623390942 0.522750961594053 0.188344565122428 0.174535136110568 0.409715651821069 0.38859546257857 0.713634035745553 0.519163781878652 0.538710244373291 0.39105511620779 0.760430112587099 0 0.740435806476045 0.509892269657372 7.76259976929018e-05 0 6.87736912605024e-05 4.98184805530502e-05 0.239469645392733 0.999887817372375 0.259471516597793 0.490006136395801 2.26160224749567e-05 0.000112182627624601 2.39032349017904e-05 5.17754662740177e-05 87 3601
518 298305 3 0.4 90 "IR" "MO" 0.248067398266764 0.524519224991027 0.182386898839398 0.385417515894249 0.232070704087739 0.23365626566997 0.505429388960443 0.521581910092508 0.187323505004799 0.174792717372426 0.404090022338048 0.389868311778027 0.713794368024474 0.516835369508829 0.544503121216623 0.393469782933243 0.70801516191725 0 0.716800026354879 0.47952796755947 6.74038253667471e-05 0 6.40358532364544e-05 4.42798425580689e-05 0.291884118185191 0.999913441421247 0.283112414272049 0.520380233866786 3.33160721915177e-05 8.65585787533325e-05 2.35235198360768e-05 4.75187311857975e-05 87 3601
519 143611 4 0.4 90 "IR" "MO" 0.246149720193541 0.526603360375794 0.179293926681669 0.383318236014205 0.232911283356009 0.231608468453168 0.507376124781411 0.51117081222732 0.186601640010414 0.18170922596628 0.402532420405591 0.400543128822314 0.710669472002717 0.5148350327547 0.547604792658364 0.395689645189362 0.708273216863139 0 0.670732128387316 0.463108656135909 5.92804925881184e-05 0 5.82944041671384e-05 3.94628674700288e-05 0.291642081954894 0.999904038577114 0.329173306123354 0.536799727645825 2.54206893787806e-05 9.59614228864052e-05 3.62710851634897e-05 5.21533507963237e-05 87 3601
520 39818 5 0.4 90 "IR" "MO" 0.244370931812837 0.518965525577216 0.184384889438454 0.391142046834261 0.234808122003879 0.229181926945127 0.504440618383258 0.516554554497489 0.190409618282613 0.175489767048115 0.40529717280938 0.395091823525725 0.708360980761844 0.512937863781548 0.550284274769182 0.397555725052683 0.681700478713103 0 0.679030810852359 0.453938367613468 5.37359775183615e-05 0 9.18090337138568e-05 4.81314505538743e-05 0.318217103806159 0.999918353668295 0.320849808865415 0.545967548462207 2.86815032194452e-05 8.16463317054303e-05 2.75712485116236e-05 4.59524737703464e-05 85 3601
521 96802 1 0.5 90 "IR" "MO" 0.246913480860215 0.524356468545891 0.181818073194061 0.385745322620072 0.236026285591533 0.227535963105838 0.505502369098687 0.512268509714588 0.190522176996095 0.177833489104526 0.404196053509362 0.39994031692287 0.710475729557587 0.513742170430289 0.550173739294682 0.396918249321329 0.671593327895726 0 0.659884894562032 0.443766882282549 0.000531661949789244 0 0.00041239232422265 0.000316153608619617 0.327845322865328 0.999916113695575 0.339672746079046 0.555869103290668 2.96872891564589e-05 8.38863044252981e-05 2.99670346986331e-05 4.78608181625595e-05 88 3601
522 579118 2 0.5 90 "IR" "MO" 0.24821913722798 0.533703985187706 0.175007511993798 0.375964049243088 0.235283941235497 0.228954950247409 0.503428131144077 0.512705170077293 0.191777383383146 0.178571962679624 0.406387081470552 0.39942678222576 0.712458028710886 0.516276872910289 0.545356858056568 0.394257231974746 0.768829964686173 0 0.665476211327259 0.48041740526127 5.91814070272882e-05 0 5.64022841882182e-05 3.86413516679856e-05 0.231088835839358 0.999902771173645 0.334438893189093 0.519494887700332 2.2018067441626e-05 9.7228826355261e-05 2.84931994599019e-05 4.9065686730162e-05 88 3601
523 323497 3 0.5 90 "IR" "MO" 0.245114155971746 0.522484893790258 0.181969523700779 0.38752850159382 0.227814544215669 0.235433350339499 0.499175323696135 0.515871821832962 0.189135945791299 0.180979448883909 0.410649873218883 0.396089661788905 0.708362050526915 0.512221823806132 0.552084918375986 0.398391245879847 0.704983708676773 0 0.717968403261086 0.481294570998336 6.15974204746663e-05 0 6.52343330601973e-05 4.28816968138769e-05 0.294930816458729 0.999916718353027 0.281938370857709 0.518618095798549 2.3877444023449e-05 8.3281646972751e-05 2.79915481452682e-05 4.44515063012459e-05 88 3601
524 433373 4 0.5 90 "IR" "MO" 0.248244250925159 0.519357283727213 0.186923701271507 0.390797556371615 0.23374146987226 0.225337124242206 0.503659704105869 0.508943413221794 0.190229604422533 0.178745606503238 0.406119512969123 0.403264113661601 0.707322845039625 0.510416869373792 0.555898912197277 0.400285711696338 0.669499145092041 0 0.669895356581461 0.44752110973254 5.39532517258109e-05 0 9.49682525079459e-05 4.90931162987376e-05 0.330411542925145 0.9999095637438 0.329978781967733 0.552377586237099 3.53587310882389e-05 9.04362561998522e-05 3.08931982974317e-05 5.22109140624565e-05 83 3601
525 237600 5 0.5 90 "IR" "MO" 0.247020178232754 0.526661978696392 0.179859489874281 0.383251077610152 0.227388070917939 0.232728892142184 0.499472682544459 0.51084722659503 0.188622839613465 0.183069505911987 0.410370709005967 0.401334348921501 0.707137141292877 0.512069415529831 0.551551835399733 0.398590205458102 0.727597643614428 0 0.691680892373343 0.480550859994676 5.4722048883695e-05 0 5.96626344121122e-05 3.86513499299062e-05 0.272323777190334 0.999911208157785 0.308229144061921 0.519363520289373 2.38571463545737e-05 8.87918422153565e-05 3.03009303238016e-05 4.69683660206961e-05 84 3601
526 395979 1 0.6 90 "IR" "MO" 0.243832048670804 0.51938529135294 0.183585574381191 0.39063188884624 0.234475102732946 0.236151426202859 0.5127524192622 0.516956084498498 0.183084283186373 0.18078593179628 0.396730660539369 0.395472794531542 0.714458577606608 0.516009035586652 0.547455789363844 0.394644508562572 0.693850549032674 0 0.732259284480967 0.4780574323082 5.26485384076689e-05 0 6.79290518957832e-05 4.03485114502595e-05 0.306067490831282 0.999906288964334 0.267646283223591 0.521852629592419 2.93115976355543e-05 9.37110356662346e-05 2.6503243546723e-05 4.95895879304153e-05 86 3601
527 329079 2 0.6 90 "IR" "MO" 0.245959414474271 0.52252206726449 0.182664419732489 0.387603570612625 0.230728829271223 0.232965700359211 0.504906517617706 0.513444179687556 0.186769019840406 0.18139018603522 0.404815849140672 0.399168529361331 0.709653944104705 0.513341662701864 0.550823625608115 0.397485864069071 0.673802207764972 0 0.700814976227612 0.462547786628557 5.83428870070768e-05 0 6.1136330248509e-05 4.01996263162802e-05 0.326110753301353 0.999914770019528 0.299094506486668 0.537364626905568 2.86960466674568e-05 8.52299804715316e-05 2.93809554714381e-05 4.73868395593463e-05 85 3601
528 830431 3 0.6 90 "IR" "MO" 0.248587913214144 0.526382413161246 0.181184601973466 0.383476936058506 0.228425397719688 0.231930416772822 0.50204144214704 0.511556187224804 0.187371611609994 0.181997858983253 0.407981117469777 0.401018702694071 0.708943727706653 0.513137585087754 0.550554072566713 0.397687994367145 0.728289272630343 0 0.70492967784227 0.484844529643877 0.000133708677791477 0 0.000232730781364105 0.000122727891695519 0.271549512307049 0.99989372604491 0.294806387649235 0.514978524392561 2.75063848171375e-05 0.000106273955089945 3.12037271307623e-05 5.42180718660593e-05 85 3601
529 687552 4 0.6 90 "IR" "MO" 0.247566145839687 0.522091488102087 0.184117734488233 0.388006474229843 0.230553149755484 0.23310698158444 0.503806087946509 0.520009147779439 0.18743869166431 0.17596530888198 0.405771836903074 0.392280813763838 0.711226277179612 0.514942699994912 0.547521735034523 0.395711215014858 0.676507025753955 0 0.766025413448213 0.485225082144944 5.59189911098424e-05 0 6.69412784244216e-05 4.12903734001245e-05 0.323404174596226 0.999916928112454 0.233887356368436 0.514688497352536 3.28806587090366e-05 8.30718875456702e-05 2.02889049265537e-05 4.51301291200121e-05 86 3601
530 527451 5 0.6 90 "IR" "MO" 0.253504980141172 0.533606511406439 0.178771288818682 0.376069611781495 0.22470668610919 0.233848912906198 0.501526566174739 0.516211160838436 0.184983768692485 0.179652748088988 0.408402708706512 0.396261640800084 0.71206057915656 0.517010594877007 0.543407805600156 0.393690774216853 0.76459803496701 0 0.710016726653163 0.503925016852619 6.1990643185371e-05 0 7.73578856435988e-05 4.73384763597836e-05 0.235319087345999 0.999917103307921 0.289880568319628 0.495985605818955 2.08870438060615e-05 8.28966920785035e-05 2.53471415663325e-05 4.20388520666499e-05 92 3601
531 801072 1 0.7 90 "IR" "MO" 0.24530974248098 0.521352832177049 0.182947721679855 0.388617461805555 0.232006449372635 0.228081114965968 0.503035490262913 0.505149594133656 0.18952681550444 0.184483355520992 0.406823523659174 0.408120876074479 0.705397306819584 0.509578207643561 0.556957892705287 0.401452704955435 0.709269978030552 0 0.678347792442876 0.465019856842345 5.99421096068275e-05 0 5.99775011797659e-05 4.01542186416104e-05 0.290645449799927 0.999885607795184 0.321555015973826 0.534881651134029 2.46300599134318e-05 0.00011439220481633 3.72140821179853e-05 5.83378049846327e-05 91 3601
532 427103 2 0.7 90 "IR" "MO" 0.241909628669641 0.516270157058393 0.18465872138607 0.393887638261902 0.232023245120434 0.230144724712062 0.504320748773516 0.50165210876216 0.18825318387621 0.189029030788547 0.405418218361438 0.411730064888365 0.704077598502137 0.507094210066832 0.561940936050827 0.404009510617547 0.670121984465342 0 0.681351427121345 0.452183376949595 4.93742808961992e-05 0 6.4678262781486e-05 3.80378560728075e-05 0.329799496950673 0.99991189258303 0.318555136342268 0.547730068433532 2.914430308927e-05 8.81074169704581e-05 2.87582736057473e-05 4.85167608001343e-05 87 3601
533 415554 3 0.7 90 "IR" "MO" 0.247432567328215 0.522203170091579 0.183873360196871 0.387888033776384 0.232898892697223 0.230294999835106 0.507414594557642 0.512970992327375 0.186383108807274 0.179852325085991 0.402266001748637 0.400213311004924 0.710626459860545 0.513917889049495 0.550108794090136 0.397059324857848 0.677480689873831 0 0.721952234092264 0.46882471660379 5.91380100967832e-05 0 7.38168096831154e-05 4.44111564673864e-05 0.32243163996259 0.999913260116343 0.277941657193358 0.531081964549046 2.85321534816631e-05 8.67398836574312e-05 3.22919046946805e-05 4.89076906971041e-05 82 3601
534 179592 4 0.7 90 "IR" "MO" 0.24740564121599 0.525417497659301 0.181164865856576 0.384484067366356 0.228401892228589 0.233499243735591 0.500954721267688 0.514078721800787 0.188172627781333 0.181375929429446 0.408711722816768 0.399015761696418 0.70930677718017 0.513167797430696 0.550713423067355 0.39772586800153 0.722465980417415 0 0.720047567966259 0.487615628327841 0.000348626606910469 0 0.000245859904337508 0.00020198565938086 0.277160437748242 0.999887717508752 0.279673887459709 0.512126604942946 2.49552274322347e-05 0.000112282491248412 3.26846696945136e-05 5.57810698316011e-05 90 3601
535 443745 5 0.7 90 "IR" "MO" 0.241955433624829 0.508765586443362 0.191120613460217 0.401738046934899 0.238321714993193 0.225352595134481 0.513401463802729 0.500099249650394 0.185415398088531 0.1863762484355 0.396114390834679 0.413377470285499 0.705629743752503 0.507138457356592 0.562912259984248 0.404015581047222 0.590711777946173 0 0.649116257370127 0.409576657815077 5.26682717667993e-05 0 5.90863055800302e-05 3.69040459944972e-05 0.409180572918479 0.999890664664015 0.350793668726336 0.590320725138801 5.49808635809809e-05 0.000109335335985077 3.0987597956237e-05 6.57130001272712e-05 81 3601
536 68265 1 0.8 90 "IR" "MO" 0.244442486945904 0.51532030797648 0.187464009721786 0.394888302452231 0.228797284351397 0.230039088318253 0.503812010570282 0.499409904533127 0.186021814638031 0.19129779071704 0.405994881945498 0.414806040873117 0.703278859615554 0.505987023640686 0.564783615076857 0.405435626324007 0.649832817482695 0 0.636705153969819 0.433364673255905 5.78620308243288e-05 0 5.69234924800662e-05 3.86625399701864e-05 0.350078626795017 0.999917919182393 0.363202993916499 0.566547810064654 3.06936914636506e-05 8.208081760737e-05 3.49286212020112e-05 4.88541394705216e-05 84 3601
537 769366 2 0.8 90 "IR" "MO" 0.241000178707276 0.50984938710735 0.189476585839471 0.400524265348413 0.234027175037506 0.226310343759628 0.504415083953298 0.498813094051226 0.189906345543908 0.188623894416424 0.405254849248828 0.415469364685629 0.701337697504411 0.504030043158247 0.568006825799803 0.407404146827661 0.622540517044097 0 0.628614864729449 0.416087363170151 7.01811844101237e-05 0 9.98183362419896e-05 5.6218121496635e-05 0.377358019271594 0.999909202095007 0.371247814491076 0.583803212008781 3.1282499898757e-05 9.07979049926219e-05 3.75024432334835e-05 5.32066995716695e-05 90 3601
538 209173 3 0.8 90 "IR" "MO" 0.240106053127829 0.503519774611645 0.19431164532966 0.407053188790849 0.23073496094969 0.225328162831361 0.504145168813461 0.494105526107101 0.187515911772799 0.191904724791855 0.405574116583324 0.420327626113499 0.69616917690888 0.500196841024437 0.573732281894315 0.411381832798282 0.580185942965569 0 0.603079047779327 0.394827815188085 6.60857909887811e-05 0 6.74606151370039e-05 4.45748820903118e-05 0.419709837410665 0.999915177185064 0.396811361818848 0.605072676081341 3.81338327769527e-05 8.4822814936423e-05 4.21297866882641e-05 5.4933848484206e-05 89 3601
539 483495 4 0.8 90 "IR" "MO" 0.241480194164579 0.509958766169435 0.189839572270978 0.4005971346371 0.23879111458235 0.22292324954067 0.515429739002543 0.493313439592 0.184248711408947 0.190554250613713 0.394181833730898 0.421299876628978 0.7031945582876 0.505989489111951 0.564642534293638 0.405590558127872 0.575276570473385 0 0.588063613007254 0.383808507832086 7.00999788134028e-05 0 6.09250830839001e-05 4.33711252925785e-05 0.424617463145123 0.999918189163147 0.411834543801757 0.616095040617551 3.58664026791455e-05 8.18108368533286e-05 4.0918107905394e-05 5.30804250704124e-05 82 3601
540 452944 5 0.8 90 "IR" "MO" 0.246420950089986 0.517383354470225 0.187216838417984 0.392683367647224 0.22916012007959 0.227348046560306 0.501228820318278 0.501347815945849 0.188689704028896 0.187435073045512 0.4084953929692 0.412717334505394 0.702929116729881 0.50643633255081 0.563341615492392 0.404842718837145 0.683697172319697 0 0.663427015949647 0.453253895252577 5.62135911214998e-05 0 6.57072142907248e-05 4.08643193435207e-05 0.31622099894824 0.999916119217587 0.3364771940559 0.546659103217417 2.56151409418599e-05 8.38807824130387e-05 3.00827801626177e-05 4.61372106626539e-05 89 3601
541 819499 1 0.9 90 "IR" "MO" 0.241932471599177 0.510739342345987 0.189668748396279 0.39968123098563 0.233097002398285 0.227134547400238 0.508392098278213 0.495735758068526 0.18584209947962 0.192407622896552 0.401281259523736 0.419421047475618 0.7021640213977 0.504614920261968 0.567918470772451 0.407138422457908 0.605973744303347 0 0.630489522208078 0.412164694899715 6.79571538489972e-05 0 6.70285860516925e-05 4.50364920112442e-05 0.393925001849841 0.999923556334679 0.369402230644193 0.587740055086176 3.32966929630489e-05 7.64436653208193e-05 4.12185616772879e-05 5.0213522097863e-05 87 3601
542 646032 2 0.9 90 "IR" "MO" 0.24180604089615 0.50739273998755 0.192337524748855 0.403139527616967 0.238682701511514 0.222162081153518 0.516264281917402 0.491000136340252 0.183482210254202 0.192192398643749 0.393254885041158 0.424393623411519 0.702650823561181 0.504618140247056 0.568012133646805 0.407177065658923 0.597769223398828 0 0.597042764353633 0.394339106984553 4.64699544804932e-05 0 6.38502695022702e-05 3.61567479350709e-05 0.402151273899251 0.999916841540292 0.402853606805075 0.605572535902712 3.30327474402976e-05 8.31584597082502e-05 3.97785717894578e-05 5.22003648002271e-05 74 3601
543 483061 3 0.9 90 "IR" "MO" 0.242584845344212 0.514823566056162 0.186420756799625 0.395399753338907 0.237287678077386 0.224145010343602 0.50819511825178 0.498673246061199 0.189247578934801 0.187358705080077 0.401443114518592 0.416493397681661 0.7040175337652 0.506966182539022 0.563027040814503 0.404679693375769 0.654907912423833 0 0.671780531604425 0.438781359929705 5.23113181445376e-05 0 6.13553237723012e-05 3.74895665159077e-05 0.344996320238268 0.999795283493636 0.328109635598657 0.561081565839988 4.34560197545758e-05 0.000204716506363554 4.84774731450315e-05 9.95846637912041e-05 86 3601
544 279164 4 0.9 90 "IR" "MO" 0.246836295208034 0.512496518591027 0.191702546516772 0.397745564440454 0.232660885345821 0.225060719847841 0.513326754067873 0.495292472373402 0.181231941747201 0.190852389518029 0.396019483854386 0.419744018183748 0.704557900401697 0.506708686748412 0.563786877782002 0.404826839649249 0.653920835869121 0 0.662763069804687 0.440344794221075 5.94276708202142e-05 0 7.2101770171766e-05 4.37999636951812e-05 0.345989793400179 0.999914120645369 0.337129267271332 0.559561162632084 2.99430598803124e-05 8.58793546313171e-05 3.55611538101198e-05 5.02431831450591e-05 87 3601
545 121809 5 0.9 90 "IR" "MO" 0.245378011445302 0.51858283549889 0.185399430248237 0.391509646914558 0.228845357577278 0.230793036315499 0.508510222650718 0.499109596400772 0.182213553436169 0.192541643260289 0.401047078386355 0.416000723038256 0.70501640533808 0.50838872356526 0.560154626944695 0.403223014787472 0.685073147444472 0 0.666498873870583 0.455801217312688 5.77918302136816e-05 0 6.90391732405362e-05 4.26319737075758e-05 0.314838961064977 0.999914827462274 0.333394718230162 0.544105735298568 3.00996603371511e-05 8.51725377261639e-05 3.73687260148925e-05 5.04154150364317e-05 78 3601
546 229463 1 1 90 "IR" "MO" 0.239023416239716 0.500991116607492 0.195691148632288 0.40977214442204 0.231501711860661 0.222777004669535 0.504745126532736 0.48339717338515 0.187374261031397 0.199782928900623 0.40472599842228 0.433170702359636 0.693302132769912 0.496024137211258 0.582848338564308 0.416248550377777 0.537151991005862 0 0.57315125285149 0.36887006969021 6.50312672294741e-05 0 0.00012579028787405 6.27143243864298e-05 0.462742328191362 0.999919385619646 0.426675563504577 0.631011029568229 4.06495355462101e-05 8.06143803537033e-05 4.73933560596376e-05 5.61864171744341e-05 78 3601
547 400756 2 1 90 "IR" "MO" 0.238403659995283 0.500636217990466 0.195347220110416 0.409944802398033 0.231606897707109 0.218887209969597 0.502916124770381 0.475837241721314 0.189211782933762 0.203220309854049 0.40686324517431 0.441437871140746 0.688897767671989 0.492831177140905 0.587779312898227 0.419709834701229 0.581287442462901 0 0.575351027239816 0.383585470178792 0.000144953169041837 0 0.000486953948353579 0.00020444813567142 0.418523049379351 0.999907443186558 0.424096723719708 0.616142786772992 4.45549887059807e-05 9.25568134416395e-05 6.52950921216796e-05 6.72949125443402e-05 88 3601
548 736997 3 1 90 "IR" "MO" 0.244290123890729 0.518902497252157 0.184355556526789 0.391187627953339 0.231105006497132 0.22952561595759 0.509188561976756 0.498431699390469 0.183621196543967 0.192425735294873 0.40028439754711 0.417460953547349 0.704920746345451 0.50846676945647 0.560402488365628 0.403367775453244 0.666720169368102 0 0.694959534588998 0.456387502556 0.000562933654774364 0 0.0012265733598271 0.000592826747357183 0.332686257390708 0.999921239081402 0.303772187400362 0.542969600747207 3.06395864156181e-05 7.8760918598004e-05 4.17046508127313e-05 5.00699494355715e-05 89 3601
549 11871 4 1 90 "IR" "MO" 0.240663812159716 0.493270159030713 0.204061601430301 0.417750500064988 0.231543661312132 0.210967049762485 0.512096253999211 0.458212950568917 0.181557216410489 0.21194857507076 0.397730338899936 0.459740411175586 0.683174523234333 0.487436107292011 0.597567392911549 0.425502067253773 0.49185397548888 0 0.407683227171274 0.299460575539128 0.000528057798701613 0 0.003358285144348 0.00122371322467107 0.507513695613822 0.999786638426365 0.588672060455853 0.699118264876261 0.000104271098596727 0.000213361573634962 0.000286427228525055 0.000197446359940017 90 1282
550 340354 5 1 90 "IR" "MO" 0.240033898764153 0.497493916135865 0.199542466125357 0.413303406138427 0.231488779416389 0.22209689633882 0.510549192310014 0.483186372307081 0.182674144972426 0.199356268011705 0.399026699430785 0.433319014179321 0.693619574519362 0.496684782101587 0.581572879109488 0.415613490563899 0.536726890467013 0 0.585352098565716 0.372975138834809 0.000103407810144504 0 0.000295870483950902 0.000130294132739697 0.463102538027198 0.999739319384528 0.414176724365514 0.626728253009267 6.71636956443108e-05 0.000260680615472514 0.000175306584819369 0.000166314023183489 82 3601
551 669044 1 0 0 "LAT" "MO" 0.247717795117653 0.532624836760366 0.175441259304566 0.377067968638545 0.233412608091437 0.236713237149146 0.501060124937076 0.534860430744187 0.192295510401573 0.166063295880668 0.408773140002424 0.374779688723583 0.717843640358236 0.522228520991377 0.533800065586806 0.387515104677289 0.758802840297854 0 0.763758315299482 0.512110235887333 0.000115622803647341 0 0.000326918531839378 0.000147227459552258 0.241044317459643 0.999825531899058 0.235808388436087 0.487637673064347 3.72194388549404e-05 0.000174468100942157 0.000106377732591432 0.000104863588767424 89 3601
552 289393 2 0 0 "LAT" "MO" 0.247807452036683 0.52533223234339 0.181701823869546 0.384717705943007 0.232444469686336 0.237616405027862 0.5103980869591 0.527867399483154 0.183300515331165 0.172123515724257 0.398943037846333 0.381963469951384 0.717868326750882 0.520873601131354 0.537125854924968 0.388884669160817 0.67866369769932 0 0.73592964280675 0.47693570024086 9.42178199496281e-05 0 0.000200843328621661 9.88046299352523e-05 0.32120108448995 0.999861171184588 0.263781861140433 0.522877280284106 4.09999907799785e-05 0.000138828815412307 8.76527241958718e-05 8.82148450983671e-05 76 3601
553 623518 3 0 0 "LAT" "MO" 0.254114001699466 0.524053573271054 0.18728852965178 0.385916067285272 0.225599565515231 0.233042453901572 0.503918153664357 0.51987222173625 0.18338345192123 0.175048310470343 0.405829305674552 0.390104795776666 0.71275602111627 0.515747115251122 0.545720292043354 0.39417092565851 0.700575601184224 0 0.71741768652977 0.483410169906791 0.000181949698166492 0 0.000694394815964552 0.000291450017400933 0.299201079974328 0.999871547647582 0.281810833070769 0.516217670601619 4.1369143281903e-05 0.00012845235241839 7.70855834968805e-05 8.07094741891018e-05 85 3601
554 15303 4 0 0 "LAT" "MO" 0.246215115945581 0.525422716995992 0.180269358796604 0.38449518766592 0.236817749662113 0.234803999679747 0.515428889112248 0.526873156718797 0.182963283725178 0.170905450284851 0.394296723325646 0.382942408443356 0.717836865287442 0.522174163964795 0.534138092806633 0.387667753620927 0.700871164384534 0 0.751119432148662 0.485502150862238 0.000112807137023764 0 0.000238100008054008 0.000116431091880767 0.298978109176309 0.999883204623143 0.248539460253283 0.514296150965922 3.79193021326406e-05 0.000116795376856617 0.000103007590001357 8.52670799590238e-05 87 3601
555 732121 5 0 0 "LAT" "MO" 0.249033580484123 0.532221543881396 0.176726388525424 0.377445877403855 0.228274991713653 0.237051798946997 0.499677398112907 0.526690851096973 0.189338896316651 0.172614326281901 0.410296856078456 0.383186836463034 0.714360371144774 0.519209518478564 0.538679611123977 0.390651937382581 0.773406170636746 0 0.71838526658668 0.506575087778913 0.000131433327968398 0 0.000297556237604625 0.000144189500163305 0.226434799823191 0.999881599512319 0.281250709131876 0.493211066284851 2.75962120940053e-05 0.000118400487681368 6.64680438392239e-05 6.96564360723703e-05 88 3601
556 199961 1 0.1 0 "LAT" "MO" 0.248307449934336 0.533106497849219 0.175585182195083 0.376636534923715 0.233368002009953 0.232131175331458 0.507901608180682 0.511779885913459 0.186346557547335 0.178634069406111 0.401827785098416 0.393360831963129 0.713806627275747 0.517330521902609 0.540565809148529 0.390914444481861 0.743776003320421 0 0.703439792193459 0.487249510600047 0.000105651378020728 0 0.000336484813876596 0.00014666253023534 0.256084606620555 0.999869351069316 0.296141468446197 0.512522500804098 3.37386810035292e-05 0.000130648930684334 8.2254546467131e-05 8.13260656199323e-05 82 3601
557 93788 2 0.1 0 "LAT" "MO" 0.246283128141431 0.527324266885454 0.178793314476019 0.382576040217563 0.230313433871747 0.230961140650498 0.500105314841114 0.510346824363857 0.190765542452797 0.178856546348403 0.410017509969692 0.394834342423711 0.707557702663676 0.512303656935447 0.548415403277219 0.396149505641983 0.716631241398412 0 0.692568648554042 0.475183692945172 0.000103021743203361 0 0.000207557064308953 0.000103773798336816 0.283229086147065 0.999880341683421 0.307127692311284 0.524629308786977 3.66507113197e-05 0.000119658316579474 9.61020703657555e-05 8.32244695141621e-05 92 3601
558 566516 3 0.1 0 "LAT" "MO" 0.250728741832847 0.526029942759699 0.183067692285564 0.383922882304293 0.227316197119185 0.233120265720024 0.500194500193364 0.51998367959442 0.187994712477154 0.172692352302096 0.409550532753441 0.384882406759493 0.711165204672057 0.51514286144277 0.543754757064814 0.393110310563217 0.710254564600467 0 0.756945975197122 0.49805731587596 0.00011527471435946 0 0.000313917590943313 0.000143721403929682 0.289591075520461 0.99987880048376 0.242666243049575 0.501722121131161 3.90851647130267e-05 0.000121199516239628 7.38641623587939e-05 7.68415889488611e-05 90 3601
559 400701 4 0.1 0 "LAT" "MO" 0.252351574764315 0.536361310266868 0.175674560254103 0.373180703904935 0.226596828041747 0.235916669200373 0.501763875732038 0.519919062250046 0.186011632270091 0.174860722762668 0.408155808436429 0.38493857892939 0.714865072006435 0.519263410706704 0.536546915286862 0.388877084510964 0.791496345809754 0 0.762827528134569 0.530462016733758 0.000107597353307 0 0.000262724039953736 0.000124862055675385 0.20836756249004 0.999870687953853 0.236843493683635 0.469340063279741 2.84943468987422e-05 0.000129312046147039 6.62541418424024e-05 7.30579308255367e-05 89 3601
560 496544 5 0.1 0 "LAT" "MO" 0.249947461962583 0.52663821774858 0.182006087484523 0.383241275299984 0.228855521808979 0.231001892474875 0.49766045538513 0.519892210643772 0.191554483896958 0.171177586349758 0.412212671237589 0.384955032525037 0.709804876246438 0.514336241228366 0.544738157731239 0.39394477000862 0.716249377607321 0 0.771991553990518 0.50288857019416 0.000198972219261511 0 0.000869328793319922 0.000353664333715265 0.283518648069865 0.999877250783476 0.227088825175886 0.496690097840455 3.30021035523344e-05 0.000122749216524065 5.02920402757033e-05 6.76676316702636e-05 92 3601
561 104647 1 0.2 0 "LAT" "MO" 0.247431183988577 0.523981307722826 0.182324158274584 0.385894034262588 0.22908679457577 0.231669469804791 0.501412612035665 0.510425400069466 0.188290227575786 0.176693920625321 0.408320352556707 0.388951536967047 0.708187448369139 0.511656029193561 0.547308306475691 0.394749924746523 0.717838721418472 0 0.76866138353361 0.502938257751351 0.000105491951902367 0 0.000288398284259006 0.000131989426725656 0.282022729622286 0.999880759596989 0.230994914327593 0.496861510133525 3.3057007339693e-05 0.000119240403010886 5.53038545385739e-05 6.82426883985534e-05 89 3601
562 597993 2 0.2 0 "LAT" "MO" 0.244288878501736 0.518933464406545 0.184273658624227 0.391173771497143 0.232477922393285 0.23157994138878 0.50715569525003 0.506537782053383 0.186283153193846 0.179812043114417 0.402637916598244 0.39296909345869 0.708346742283801 0.510614083095228 0.550368854932491 0.395916751868405 0.675618409629889 0 0.74620126106131 0.478157792075185 0.000108763189734021 0 0.000388562541674365 0.000165869052617292 0.324232780786017 0.999880334589381 0.253345673402217 0.521602169118734 4.00463943595263e-05 0.00011966541061938 6.4502994799327e-05 7.41697534639865e-05 87 3601
563 637667 3 0.2 0 "LAT" "MO" 0.246869981332196 0.516911163484911 0.187926704549216 0.393203039128848 0.230599999607878 0.224267515225017 0.505840306080191 0.493717336462362 0.185972576239233 0.184789690765407 0.404200430812187 0.40638795249193 0.701737496165091 0.505356175049427 0.558688971553857 0.401483864511514 0.651978707164692 0 0.627397946217529 0.430873031170636 0.000966851486461418 0 0.00255147369327432 0.00116489069410622 0.34700879409919 0.999871645049947 0.369935115709643 0.567866742972316 4.56472496566051e-05 0.000128354950053176 0.000115464379554244 9.53351629418443e-05 92 3601
564 5865 4 0.2 0 "LAT" "MO" 0.244870329453123 0.519710618963801 0.184056800124273 0.390304336252123 0.236628669279704 0.221728296840508 0.508264558875915 0.494430810436796 0.188649981792067 0.182040199656314 0.401221620902719 0.40557117465318 0.703227295573335 0.507276319080097 0.554746981572654 0.399342917946768 0.668599622597686 0 0.653541879839921 0.4398604803994 0.00118422907639949 0 0.00510340910578467 0.00204223910539442 0.330173909345951 0.999880453529581 0.341259991423187 0.558012350454626 4.22389799632084e-05 0.000119546470419425 9.47196311071188e-05 8.49300405793814e-05 89 3050
565 438804 5 0.2 0 "LAT" "MO" 0.2504997422785 0.530062315506881 0.179559400837826 0.379727588929435 0.225717208726272 0.230513182617486 0.49489536087704 0.509873522302102 0.19104627515914 0.176298583294386 0.415138966450666 0.389635418339842 0.706730133622258 0.511487239437007 0.546904259291351 0.395040382435832 0.735470288200514 0 0.739093981131404 0.501884834669119 0.000137636319770951 0 0.000640287910617407 0.00025962996948671 0.264361360942616 0.999882038020868 0.260205205738085 0.497787128286078 3.07145370989426e-05 0.000117961979131817 6.05252198942172e-05 6.84070753163823e-05 89 3601
566 721344 1 0.3 0 "LAT" "MO" 0.247809405195695 0.527468732368402 0.179726707430376 0.382353140754799 0.229102095121163 0.229520453454399 0.50855572868945 0.496834508944703 0.182402930861152 0.183353217729968 0.400863378584068 0.396632223550403 0.706431953771256 0.510665645809211 0.545482856021496 0.393583657993375 0.719073402795886 0 0.743808649701631 0.4958417734212 0.000157949187869149 0 0.000658050386667915 0.00027326790475976 0.280730090623986 0.999860779014528 0.255459367832635 0.503802247237676 3.85573922579056e-05 0.00013922098547186 7.39320790663515e-05 8.27114363642371e-05 84 3601
567 77047 2 0.3 0 "LAT" "MO" 0.240982837735772 0.515894655014018 0.182631861956058 0.390736030215272 0.236289377305001 0.22485133715334 0.505903533254244 0.497868368948943 0.19047956072852 0.179551798194631 0.403718983052843 0.39731869074571 0.702123552194112 0.506252679300576 0.55266322087921 0.397682365368771 0.644843777960845 0 0.648539501899156 0.430981715666089 0.0352758563366509 0 0.114181654848364 0.0492194987003631 0.319838461530695 0.999856023169952 0.237207479701617 0.51971324020114 4.19041718094741e-05 0.000143976830048459 7.1363550863053e-05 8.55454324080857e-05 88 1139
568 620487 3 0.3 0 "LAT" "MO" 0.246253134216073 0.524215258331848 0.181404489718243 0.385739159653606 0.234264235354067 0.218189251787067 0.501943841228621 0.484541060957289 0.192221441511014 0.184599916220066 0.408057498226524 0.409393393335782 0.698706621357207 0.503491584116633 0.558225847449322 0.40130161733343 0.710860393754846 0 0.68237008364854 0.465294338178342 0.000159929448590643 0 0.000712764822768027 0.00028369350071662 0.288935839084745 0.999242180006759 0.316771425189956 0.534108031721875 4.38377118190969e-05 0.000757819993241338 0.000145726338736189 0.000313936599066133 87 3601
569 552361 4 0.3 0 "LAT" "MO" 0.244033263215896 0.517266663551564 0.185494097155526 0.392912350796008 0.228998170453887 0.226493464171586 0.503303728409239 0.493027220574579 0.186860493157959 0.184142152331031 0.406480206442713 0.400551785072811 0.699524897841368 0.504247752078982 0.556496742644516 0.400330747590134 0.651480729898359 0 0.718201450166967 0.462009811615855 0.000234458812427272 0 0.000857671467641758 0.000364612661003596 0.348241975642289 0.999881950211318 0.28084107060327 0.537539457319604 4.28356469243509e-05 0.000118049788682288 9.98077621204921e-05 8.61184035373416e-05 91 3601
570 317448 5 0.3 0 "LAT" "MO" 0.249970500147031 0.525339361446214 0.182957919224294 0.384188799462649 0.229846754642765 0.219947125396622 0.499704621209812 0.490724375963515 0.190570445435051 0.180747478169532 0.410101694632165 0.40294349352541 0.699764380186418 0.50521934385731 0.554275842828877 0.399291912487547 0.736646354557318 0 0.722508315327169 0.491778619598012 0.00239296988031878 0 0.00740716449955591 0.00322493023686149 0.260927338630861 0.999886463851214 0.270018412967272 0.504926409970845 3.33369315018591e-05 0.000113536148786156 6.61072060026761e-05 7.00401942824445e-05 88 1976
571 40367 1 0.4 0 "LAT" "MO" 0.243788830852287 0.521042458446968 0.182178250107608 0.388992052602648 0.231237230508553 0.218021647758617 0.502261907280167 0.473997159720712 0.189572732904497 0.190109811992211 0.407489898944146 0.412888060215441 0.693047709119457 0.498869066867336 0.561860795004316 0.40342913914201 0.683217654544296 0 0.696963809059793 0.462736748137227 9.09720014616702e-05 0 0.000277759058285136 0.000121877545152418 0.31665440412343 0.999880964590536 0.302677576787388 0.53706308451882 3.69693308122721e-05 0.00011903540946423 8.08550945330036e-05 7.82897988013648e-05 80 3601
572 748754 2 0.4 0 "LAT" "MO" 0.242756660162366 0.515181330715412 0.185524115308591 0.39341317953118 0.23213863622677 0.218518483109856 0.503153813884522 0.477366277110847 0.189298590499614 0.188060789578616 0.406697772749332 0.410414437444173 0.693413779498992 0.498413529425682 0.562883495386821 0.403772383763701 0.660218250989471 0 0.662797367802202 0.443124454802172 0.0147607829136577 0 0.0422260765964466 0.0188243163914514 0.324973097746662 0.999857324253212 0.29483119498976 0.537940345736406 4.78683502091688e-05 0.000142675746788417 0.000145360611591516 0.000110883069970347 85 1490
573 119170 3 0.4 0 "LAT" "MO" 0.245784448027283 0.516865547116144 0.186576795089375 0.39205098111454 0.229940599915258 0.21653305130424 0.502877311533103 0.470180474386668 0.187928096980002 0.192592271989141 0.407341359980307 0.417737312480483 0.69225809924678 0.49649666741148 0.567097164058518 0.405935726173027 0.653311243450977 0 0.641697895760147 0.435750265271351 0.0127342971499526 0 0.0431677563628488 0.0184192276575171 0.33391337440331 0.999881306231307 0.315047373553538 0.545749168067061 4.10849957596687e-05 0.000118693768693237 8.6974323466282e-05 8.13390040715965e-05 93 2448
574 434032 4 0.4 0 "LAT" "MO" 0.247091581897892 0.523731874417435 0.182303618080809 0.386201069565139 0.227800574420871 0.218277314271323 0.495165556804211 0.476675488601256 0.19288060053944 0.187974819900506 0.414873271538832 0.410248390873728 0.693169470590085 0.498340747072665 0.563159038520755 0.404080989520184 0.702868875908342 0 0.686170741297144 0.469079483445786 0.00010292948908285 0 0.0003852377198476 0.000161461177662072 0.296987555403441 0.999875721147212 0.313346571998458 0.530672735422507 4.06391991341697e-05 0.000124278852788239 9.74489845498043e-05 8.63199540451569e-05 88 3601
575 849779 5 0.4 0 "LAT" "MO" 0.242317814439811 0.512115985674113 0.188434262473068 0.398053015497194 0.232250424016461 0.213832226036034 0.500640803090021 0.468834104295298 0.19166029218438 0.190944395133902 0.409165407637403 0.418284135880852 0.688400464492306 0.493788594550727 0.57103894979135 0.408742162844563 0.663518214419147 0 0.663728536920345 0.442878191160816 0.00019042823183941 0 0.000460101003311583 0.000213882622721004 0.336249171756634 0.999874435853208 0.335684135301038 0.556810634811499 4.21855923796275e-05 0.000125564146791687 0.000127226775305513 9.72914049642021e-05 86 3601
576 342094 1 0.5 0 "LAT" "MO" 0.245144310368639 0.522657688304432 0.18176800406065 0.387339178489678 0.234248495522348 0.210429425995845 0.506742269021197 0.456993095358599 0.18813315052734 0.194634831070009 0.403225192175028 0.422370383954709 0.689822231886831 0.495332084454496 0.564535985658 0.404552300926642 0.695633048523579 0 0.661438561044112 0.453181367185621 9.59764260038369e-05 0 0.00101093283253829 0.000357495016087587 0.304231853369606 0.999877591705779 0.337449964927724 0.546374601752219 3.91216808113002e-05 0.000122408294221531 0.000100541195625905 8.65360460719617e-05 91 3601
577 333348 2 0.5 0 "LAT" "MO" 0.248389715832032 0.520738790995323 0.185797314602841 0.389226532419749 0.233297775137135 0.210631249894585 0.509349733000304 0.459697593183069 0.185043153870161 0.192360689678451 0.40045393546023 0.419513266491567 0.692318740863752 0.49660483327885 0.563201158151453 0.403221111993793 0.707111979595948 0 0.681675789889374 0.46551393361389 9.8289730843395e-05 0 0.000378116519599384 0.000155292606167783 0.292753448427487 0.999871230357883 0.317853861262282 0.534246068904128 3.62822457216423e-05 0.000128769642117324 9.22323287445854e-05 8.47048758144656e-05 87 3601
578 599446 3 0.5 0 "LAT" "MO" 0.247630758333285 0.518844371602612 0.186825657075065 0.39126012457912 0.231472144335758 0.209136296119989 0.50626956121012 0.454891422880404 0.186171158702701 0.195294891464843 0.403596585543023 0.424458038284238 0.688239198789033 0.493303055296575 0.568291707242609 0.40661177648288 0.668075129720948 0 0.663483317212657 0.446493900533686 9.32819592781104e-05 0 0.000456751922185464 0.000178716917552558 0.331790966120885 0.999875250118622 0.33593700475499 0.553232737204511 4.06221988881443e-05 0.000124749881378122 0.000122926110167297 9.46453442504936e-05 89 3601
579 369841 4 0.5 0 "LAT" "MO" 0.240820474839665 0.515801113498109 0.184051136097522 0.39393913093276 0.231021819948347 0.215829086103789 0.501290374933354 0.463973952353174 0.19021328317549 0.193415601761952 0.40892813681981 0.415476885818593 0.687671380891801 0.493385883259378 0.567680021034964 0.40643065970205 0.691503788668179 0 0.726780318272475 0.475350001460719 0.00279115652147301 0 0.0217211256692798 0.00809322445308702 0.305662956255831 0.999849511734063 0.2513554251399 0.516445772972316 4.20985545176887e-05 0.000150488265937198 0.000143130918345297 0.000111001113878396 92 3279
580 851261 5 0.5 0 "LAT" "MO" 0.245372645128186 0.520424365192502 0.183528479046168 0.388980547242934 0.228366530632267 0.215038123290563 0.50126482132391 0.461756456283533 0.188141650447256 0.194685387538435 0.408998520077485 0.417700249783359 0.688777299051017 0.49422982352889 0.56635551703186 0.405476726466109 0.728411918059002 0 0.705343334053364 0.484088522065113 0.00446894925878903 0 0.0133132386260634 0.00591081529910458 0.26708016665548 0.99966611194031 0.281264946096471 0.509852898505076 3.89660267292886e-05 0.00033388805969006 7.84812241014652e-05 0.000147764130706472 92 172
581 340342 1 0.6 0 "LAT" "MO" 0.245003008031937 0.515776595556831 0.187396266502892 0.394066772120259 0.233192526501505 0.200756418323472 0.506108577704037 0.435952092703577 0.18802646969542 0.20087242512142 0.404211579017734 0.435780014085122 0.678951952856913 0.48591787841051 0.576295161319732 0.411552457684361 0.711078517577835 0 0.608112260319541 0.441075271445441 0.00147563756963304 0 0.0258836223244045 0.00869587784689921 0.287412749135488 0.999861806726088 0.365789516672199 0.550103301174024 3.30957170443237e-05 0.000138193273911884 0.000214600683855323 0.000125549533635363 94 3166
582 411430 2 0.6 0 "LAT" "MO" 0.239520645087948 0.505435484529482 0.192172979200108 0.405169288437783 0.235442014909511 0.203286807212408 0.512632198818394 0.434108934324222 0.184007456204688 0.204647566253319 0.396894357543057 0.436726390393985 0.678249467209868 0.483643170261331 0.580828001658115 0.413349760434627 0.564620821226242 0 0.625563395251404 0.39399590088089 8.0137460360604e-05 0 0.000378968182572453 0.000148951970846652 0.435239215788049 0.999876866360576 0.373858184075445 0.605729235425157 5.98255253484988e-05 0.000123133639424244 0.000199452490578567 0.000125911723106544 88 3601
583 46702 3 0.6 0 "LAT" "MO" 0.245082712494313 0.510382425093514 0.191327843515689 0.398080835164575 0.229455046432006 0.204786580190746 0.505749427602386 0.443749128477041 0.185354940164646 0.197931106623984 0.404735170710461 0.428552881456369 0.679324339117064 0.486544841030057 0.574613890304319 0.410649336834374 0.623855018792969 0 0.613367890466448 0.415695279326419 0.017761281020905 0 0.0478157881835107 0.0215625078592201 0.358332569038839 0.999816418308781 0.338692405577081 0.562624274795772 5.11311472862973e-05 0.00018358169121876 0.000123915772960251 0.000117938018588948 92 880
584 561539 4 0.6 0 "LAT" "MO" 0.242871390231963 0.511469942904709 0.189472729559666 0.398740218940871 0.23719479132991 0.200075384652535 0.509666437406428 0.438310925649735 0.18822644554936 0.197403021317277 0.400633819411518 0.43226446669311 0.680141566214408 0.486611752688112 0.575102196426304 0.410717499261773 0.66070457943049 0 0.667986247603162 0.439177219633758 8.60908865113629e-05 0 0.000354340295806891 0.000141325013249511 0.339165173812486 0.999881293797405 0.331569770219492 0.560597733984076 4.41558705128302e-05 0.000118706202594793 8.96418815393609e-05 8.37213689165324e-05 92 3601
585 699578 5 0.6 0 "LAT" "MO" 0.243148951093064 0.517876299662441 0.184095896438851 0.39193278623807 0.231679842180708 0.207831960584038 0.508002144178984 0.442868253474673 0.18517242430507 0.200912458933684 0.4019178577815 0.427843371340277 0.68266075385781 0.489070923131005 0.570180779677605 0.407657433040034 0.674623839869064 0 0.674229492420084 0.451864450800167 0.00238400572312122 0 0.00710546104619685 0.00313046264012508 0.322942253988355 0.99987738269785 0.31847746436275 0.544886479586641 4.99004194602231e-05 0.000122617302150175 0.000187582170969309 0.000118606973066835 91 1130
586 668806 1 0.7 0 "LAT" "MO" 0.244272565739322 0.520917971966394 0.182535121190017 0.388928742238096 0.235998530679412 0.195997357456681 0.504772948660243 0.425227545793599 0.191331370069737 0.200691428436083 0.405604543700347 0.435150944693958 0.676268453875415 0.483668629711736 0.574557919695836 0.410080486276388 0.733720719183655 0 0.674888127654139 0.467891546320814 0.000116431463968418 0 0.000998031327253104 0.000355452257003787 0.266131435469557 0.999883921957715 0.324030162229062 0.531676559903699 3.14138828205091e-05 0.000116078042284601 8.36787895454647e-05 7.64415184828182e-05 91 3601
587 316864 2 0.7 0 "LAT" "MO" 0.2444908569656 0.51348566715549 0.18900187592856 0.396785648520284 0.233740449841038 0.194862380061035 0.50731559365248 0.421088831735897 0.187031994898968 0.203564234353706 0.402446617640484 0.439700754644924 0.673093686867674 0.480554733654863 0.579598105181234 0.413226128173895 0.629578660144272 0 0.59378644691704 0.407319790249015 0.000115209673001099 0 0.000687641597895593 0.000257187195306033 0.370241804933081 0.999875930973396 0.405364049737187 0.59230790799696 6.4325249646061e-05 0.000124069026603722 0.00016186174787755 0.000115114558719292 82 3601
588 849018 3 0.7 0 "LAT" "MO" 0.23923758437278 0.507214548222509 0.190240279168772 0.403094361839836 0.240779501364444 0.19484992972443 0.518882572087283 0.420406002258505 0.183292905031223 0.204158083628248 0.391307584048675 0.440289982241089 0.674867015461654 0.481997560153083 0.577691267828243 0.411882234734821 0.627467612262058 0 0.637869319894379 0.415461280581977 0.000147798527459059 0 0.000886312550344417 0.00032973494379401 0.37232892520479 0.99983871610595 0.36103293626358 0.584068012833921 5.56640056931575e-05 0.000161283894050273 0.000211431291696259 0.000140971640307581 91 3601
589 600881 4 0.7 0 "LAT" "MO" 0.245065325806682 0.521844017476126 0.18237268862385 0.388001322405276 0.233163246088135 0.193643336165135 0.499741052156823 0.420683277486261 0.19334538844134 0.202609394540638 0.410641253163478 0.439880025518849 0.671871908059951 0.480770570251966 0.578327471605828 0.413055624293732 0.738651643855886 0 0.657755908847733 0.465539103039403 0.000130008635751042 0 0.00113670829604888 0.000402835770742737 0.261183908862701 0.999868087876428 0.340954680478797 0.533953765415707 3.44386456625951e-05 0.000131912123572147 0.00015270237742029 0.000104295774146676 92 3601
590 51388 5 0.7 0 "LAT" "MO" 0.247568622647557 0.516096082675877 0.189142758207313 0.394012420558496 0.232080219854203 0.193441587800352 0.506089788990545 0.422328702964814 0.18687204572037 0.200859310345635 0.403855577117487 0.438136804610709 0.673090430302112 0.481792249966247 0.576874114273317 0.412014083062389 0.677870321484781 0 0.660165332318219 0.446673926790621 0.000114201472135995 0 0.00157378029636506 0.000533445777195313 0.321963408684283 0.999869506745235 0.338087359491994 0.552676401880145 5.20683587999318e-05 0.000130493254764955 0.000173527893422104 0.000116225552038848 91 3601
591 730512 1 0.8 0 "LAT" "MO" 0.243545068097528 0.513561636206321 0.188195014375138 0.396576932936926 0.235990031935057 0.184560568664151 0.505113041477651 0.401681838445133 0.191129020759693 0.205525237725448 0.405296820301483 0.447059242034838 0.664095668696737 0.473710837884692 0.58484927286028 0.416432432958562 0.66840400112581 0 0.637796823402732 0.431838634912329 8.51380150105798e-05 0 0.00036804711609634 0.000144069504260063 0.331469719222982 0.999878907308516 0.361714447161207 0.567924293886048 4.11416361977149e-05 0.000121092691483591 0.000120682319964799 9.30016973624569e-05 92 3601
592 838589 2 0.8 0 "LAT" "MO" 0.241928008391102 0.50510492297228 0.194311895361594 0.405395789522649 0.23305748375819 0.185585669333821 0.50867800063886 0.398601634527315 0.185561447807046 0.209807760761997 0.401076776230499 0.450419753890463 0.660571161483114 0.470595770085614 0.589681103930637 0.41929966570121 0.589759355046263 0 0.613324579530626 0.398556855577924 0.000130768634409403 0 0.000996090036396535 0.000358352902751222 0.410059528961363 0.999875132857581 0.38552196429009 0.600975757195622 5.03473579645057e-05 0.000124867142418603 0.000157366142886941 0.000109034323702853 88 3601
593 446095 3 0.8 0 "LAT" "MO" 0.245575828964929 0.516493215609178 0.187145538794748 0.393270629281995 0.234465566915213 0.186284269138115 0.510910013549192 0.401135602731853 0.184798462641861 0.208181986795158 0.399202323030022 0.448115666547707 0.666325665018257 0.476049288956591 0.580125988231767 0.413782764214715 0.669192247151642 0 0.631696242529825 0.432558984084486 0.00324031329496657 0 0.00721393487903287 0.00339230325374343 0.327525413098649 0.999879045943845 0.360921791390008 0.5639408025015 4.20264547422791e-05 0.000120954056155138 0.000168031201133939 0.000107910160270918 86 3298
594 549522 4 0.8 0 "LAT" "MO" 0.241490022426688 0.518051374333537 0.182818929792999 0.391979101255981 0.233058060690526 0.189109730875435 0.500391137743604 0.405506054095955 0.192501279010945 0.206817780861484 0.409676158166887 0.443205840651701 0.663657813992649 0.474323559724698 0.582137989665427 0.415311231819222 0.686935508587451 0 0.646956501175843 0.443313798793858 0.000110097830573069 0 0.000743758678585854 0.000274206267955787 0.312909808327854 0.999824762506163 0.352078063124637 0.55626727920965 4.45852541220039e-05 0.000175237493836834 0.000221677020934332 0.000144715728536225 81 3601
595 339590 5 0.8 0 "LAT" "MO" 0.242820865124312 0.516108330441343 0.185518500266017 0.39394634109414 0.236293820317557 0.186717364329154 0.514796738292167 0.3982712048845 0.18307532729835 0.211626682618035 0.395335262416974 0.45107988564411 0.665832049771022 0.475884798470536 0.580220510182402 0.413887111201886 0.675487033956222 0 0.600037512494181 0.423148929492995 0.000687192089529309 0 0.00333624293102672 0.00128585249397376 0.32374122712897 0.999570679756998 0.395004118047604 0.574881460990107 8.45468252782786e-05 0.000429320243001941 0.00162212652718802 0.000683757022924409 88 3601
596 729281 1 0.9 0 "LAT" "MO" 0.245107233657154 0.525506834868236 0.179268349262598 0.384184703999827 0.233549424458896 0.18190283008221 0.51027502711679 0.385740138743154 0.184845790280262 0.211911812511238 0.399565902746761 0.449202138025842 0.66055948819826 0.472910986748307 0.576025952054097 0.411629241355972 0.741051982834317 0 0.66539154711389 0.469251753884826 0.000751576173923615 0 0.00646521973621983 0.0023058355642077 0.258156133484237 0.999856682555054 0.327976132942104 0.528327575172038 4.03075075222e-05 0.000143317444945996 0.000167100207786922 0.000114835378927707 86 2448
597 564766 2 0.9 0 "LAT" "MO" 0.23844154818816 0.503519289489714 0.190697192386181 0.402449626121931 0.237170910462965 0.185638619053852 0.517371505557877 0.39660466854125 0.181700491439046 0.2102445422717 0.392710401747964 0.448798756910889 0.661251077704977 0.472015410032769 0.582642226096926 0.415083032661813 0.594325246071003 0 0.45779027202707 0.349368946924145 0.0439788274537346 0 0.146690042103014 0.0613745287794783 0.361631151869933 0.999857419840977 0.39506984834006 0.58904406463338 6.47746053292441e-05 0.000142580159023399 0.000449837529856099 0.00021245966299692 91 288
598 831411 3 0.9 0 "LAT" "MO" 0.246780366386788 0.521444485006924 0.18394531854213 0.388333084778707 0.23073820504745 0.179397300774466 0.501682751080118 0.385136520779816 0.189660173586516 0.209564099454781 0.408717914000495 0.449644053779779 0.656915872208704 0.469262206243651 0.583169591583428 0.415797624273994 0.748673305907069 0 0.671194157373394 0.475367897382752 0.000175386146436953 0 0.00227396947650363 0.00077485083283284 0.251118875567727 0.999876951347308 0.326410033651187 0.523766654471517 3.24323787661377e-05 0.000123048652692121 0.000121839498914734 9.05973128975964e-05 82 3601
599 745597 4 0.9 0 "LAT" "MO" 0.247997774372594 0.524125837503063 0.182693050440806 0.385685851348868 0.233366206468029 0.181018668660842 0.511784131205895 0.386757781155678 0.183384068093383 0.209958431195229 0.39862777970468 0.448327297754041 0.662382649501465 0.473797208738633 0.576035549729418 0.411231556837185 0.736372080357822 0 0.62582290939348 0.456331615420376 0.000112928202919009 0 0.00106059562610743 0.000372565743931155 0.263462579608101 0.9992779403975 0.372023005917969 0.542693709910109 5.24118311578736e-05 0.000722059602500395 0.00109348906244378 0.000602108925583578 92 3601
600 770372 5 0.9 0 "LAT" "MO" 0.244711588331691 0.514533485084111 0.188244536791502 0.395450629751546 0.228769775943407 0.178094123487509 0.505521546885554 0.377188779497652 0.184742989699739 0.216495238977754 0.40434522800236 0.458142545766735 0.651575487762607 0.465014563529968 0.589482765468995 0.41980622527741 0.684355894670918 0 0.619578664995308 0.436992853748917 0.000850590802813015 0 0.00316542374501477 0.00129695159625474 0.31472595525612 0.999720627155207 0.376834038351415 0.561460882200024 6.75592701489535e-05 0.000279372844792824 0.00042187290826219 0.000249312454804072 86 3065
601 684260 1 1 0 "LAT" "MO" 0.242725530586313 0.514577410092232 0.186533457353751 0.395282079240199 0.235876430343845 0.166151854502402 0.507002555069613 0.357399191324786 0.189150535546033 0.215187652765967 0.403020548549229 0.462632393490067 0.64475381543256 0.459649112853965 0.590871645665752 0.420522469640796 0.682468764573998 0 0.585433334243486 0.419393702984282 0.00241110625838805 0 0.0155846476633025 0.00563570162554074 0.315059680050022 0.999832279284341 0.398773586240747 0.574828003265124 6.0449117591947e-05 0.000167720715659358 0.000208431852464609 0.000142592125053207 79 3180
602 396026 2 1 0 "LAT" "MO" 0.236508476948712 0.494528068503794 0.192931638404824 0.402965032941298 0.231174972099983 0.19064317870786 0.503681050564159 0.416718656554915 0.188391696301033 0.196224367365784 0.40647820192934 0.428363898826773 0.658326627756555 0.471534728618515 0.577547702071641 0.412910458751602 0.490126401937536 0 0.372777111868364 0.289729010332093 0.133092527676603 0 0.32208080323222 0.149163492926139 0.376722017175854 0.999845427864663 0.304862108332435 0.560946177564364 5.90532100062927e-05 0.000154572135337245 0.00027997656698193 0.000161319177403759 90 409
603 67542 3 1 0 "LAT" "MO" 0.24841356603247 0.520565500470108 0.185852651219357 0.389252811598303 0.229185881873506 0.167474888242923 0.505621920471093 0.355159449290663 0.184781101666762 0.218964673860028 0.404489333736424 0.464104449865084 0.6450743361489 0.459848799099839 0.589598426746147 0.41965219715022 0.704533993810453 0 0.583753778087688 0.43339423824466 0.00157622138839081 0 0.00528286352551798 0.0022040140177478 0.293849547794 0.999854454907877 0.410656423283776 0.564243804558745 4.02370071563779e-05 0.000145545092122945 0.000306935103017455 0.00015794317884661 84 3525
604 873099 4 1 0 "LAT" "MO" 0.238257935581731 0.50274857595956 0.18832971914176 0.397017508850087 0.232150393841091 0.190638839209498 0.506927642823414 0.4118195701366 0.186205349109993 0.200603021223603 0.402885868358448 0.432834363388553 0.66104716863232 0.473482536354175 0.575138089475356 0.411275316780551 0.552409938685299 0 0.393086209894725 0.317661165478212 0.106010756644731 0 0.3154567670073 0.137654593266496 0.341502353384691 0.999724155740941 0.291164573981292 0.544472241366734 7.69512852792129e-05 0.000275844259059425 0.000292449116683071 0.000211999888558814 77 559
605 754939 5 1 0 "LAT" "MO" 0.246393841143415 0.51846332529177 0.186260745777284 0.39152914119045 0.228857268266555 0.166206978367653 0.50075330525351 0.35428322680136 0.189103426141046 0.217812594933922 0.409731672060145 0.464026573512617 0.641458087777623 0.457466887931231 0.593176766852251 0.422054312120801 0.703901610579313 0 0.661347974438872 0.456327138846475 0.00010252434614687 0 0.00111757834238642 0.000383311259063429 0.29595806981797 0.999797012610317 0.3371561429492 0.543091108082654 3.77952565701407e-05 0.000202987389683362 0.000378304269541611 0.000198441811806998 90 3601
606 391920 1 0 10 "LAT" "MO" 0.245986132378942 0.527127432551456 0.178788491178543 0.382709912076728 0.225785766143326 0.24355669218703 0.498507738435854 0.536093688553153 0.188357828086441 0.169869806963479 0.411435444448195 0.373429357158511 0.715328590709297 0.520194307573946 0.537016126228464 0.389595300311603 0.729283946204633 0 0.80022217383195 0.521634267708234 0.00010195695224354 0 0.000247273124345852 0.000118842869416485 0.270578877520084 0.999873244175154 0.199472417910655 0.478174816190638 3.52193230399184e-05 0.000126755824845596 5.81351330496494e-05 7.20732317116304e-05 88 3601
607 138653 2 0 10 "LAT" "MO" 0.251348788279021 0.532127421754405 0.178451067545738 0.377591490782824 0.233398795410732 0.234095907117995 0.508000425917502 0.525583600684387 0.186395287980872 0.171326117771145 0.401801569368529 0.384314635611708 0.718843490807749 0.521601420822444 0.536172473297755 0.388222702956657 0.76181627839938 0 0.716173943864366 0.498550848617166 0.000104947623020593 0 0.000205520128725706 0.000103435223183189 0.238043460671324 0.999864769052634 0.283505181230271 0.50125178817162 3.53133062750337e-05 0.000135230947365541 0.000115354776637139 9.39279880311765e-05 92 3601
608 685576 3 0 10 "LAT" "MO" 0.245566858130109 0.523625299854038 0.181271049348904 0.3863160678617 0.230450684930353 0.236701851730293 0.503954828212076 0.525024333302201 0.187431430161575 0.173667282880344 0.405727141147996 0.384857594963694 0.712719394790755 0.517107453474612 0.542369762390824 0.392751216667227 0.703221644021567 0 0.723602541288779 0.4815573933573 9.91726435745172e-05 0 0.00022129206845814 0.000107423003398033 0.296640463301174 0.999881416076087 0.276104074640072 0.518259465076742 3.87200336846004e-05 0.000118583923913134 7.20920026911363e-05 7.57185625592823e-05 89 3601
609 870672 4 0 10 "LAT" "MO" 0.250776151230311 0.533302441425576 0.177068236321037 0.376329468274088 0.234054823426597 0.231661798999061 0.502991900675845 0.527863775527275 0.191151840088773 0.16779045216868 0.40688953768408 0.381900247743653 0.716492773655968 0.52098197880424 0.536010528578491 0.388795812117733 0.772947441226485 0 0.756317728206958 0.513715727420588 0.000119612632480229 0 0.000270576089247592 0.000129042728432303 0.226903018534771 0.999878833027412 0.243360151111105 0.486088360030224 2.99276062638868e-05 0.000121166972588291 5.15445926891817e-05 6.68698207562244e-05 85 3601
610 856193 5 0 10 "LAT" "MO" 0.254373404347689 0.538023239061527 0.1757461540202 0.371503628180254 0.225925714538578 0.238345539982856 0.501606342960404 0.534147702060963 0.185712421223539 0.167735150482346 0.407960272233178 0.37546355959896 0.718644658869123 0.524402224548082 0.529193725726085 0.385184430859988 0.796759450044042 0 0.777855295486446 0.538240910507165 0.000103739124994999 0 0.000207519197740339 0.000105217778964532 0.203111426578189 0.999877082528535 0.221884958103253 0.461588728959305 2.53842527738507e-05 0.00012291747146462 5.22272125606223e-05 6.51427545650618e-05 88 3601
611 285378 1 0.1 10 "LAT" "MO" 0.248700728214786 0.531432048958822 0.177232975614501 0.378285096248751 0.230081679470519 0.232558689769724 0.501624565789794 0.517421539387868 0.189084450451038 0.174356441483439 0.408330969172253 0.387519471544089 0.711341097455028 0.516552824593151 0.540673867548978 0.391704916694595 0.756334210791057 0 0.737689916281712 0.505095883072537 0.000108324272728243 0 0.000226528915748343 0.000112061981722965 0.243527473389937 0.999877896047785 0.262015245350776 0.494719620092565 2.99915462780319e-05 0.00012210395221521 6.83094517631577e-05 7.24348531749465e-05 88 3601
612 471006 2 0.1 10 "LAT" "MO" 0.251075139540346 0.533162916144694 0.177423597032702 0.376532035237679 0.228759988033255 0.234728443550152 0.499996732699266 0.527584244172747 0.189469571950872 0.167946332494343 0.409927705221606 0.37701661861218 0.714563571123753 0.519897605514212 0.534839501477917 0.388245398444708 0.760076679180557 0 0.801735815349056 0.529669057576451 0.000128040577116718 0 0.000328243218179518 0.000152907327583018 0.239766740004664 0.99987609375295 0.197885439835946 0.47011162362917 2.8540237662015e-05 0.000123906247049614 5.05015968180971e-05 6.64114667962751e-05 89 3601
613 618830 3 0.1 10 "LAT" "MO" 0.253200671756427 0.535426433314594 0.177154019569337 0.374189758455316 0.225991476969074 0.233966142318551 0.499611879397128 0.520646831350591 0.187484361420348 0.17286688059491 0.410629460254661 0.384176462781778 0.713158291044052 0.518525344016273 0.537505261584596 0.389747964006064 0.773924899319322 0 0.764002767188253 0.524762242303898 0.000108164120911312 0 0.000246214148798438 0.000119313623517523 0.225884934857629 0.999839000567173 0.235661368974008 0.475008821664985 8.20017021372896e-05 0.000160999432827189 8.96496889406112e-05 0.000109622407598925 82 3601
614 629400 4 0.1 10 "LAT" "MO" 0.250160591897395 0.532068048406432 0.177633329135319 0.377643574770569 0.226520519236128 0.235501283858967 0.494135751721705 0.526805835726109 0.192355808898413 0.169115488803606 0.415650715360331 0.377906199862723 0.71218239499249 0.517324531205373 0.539104626837337 0.390806365603522 0.751304141700908 0 0.781133360727307 0.521126783406904 0.000154623745236197 0 0.000341000489833495 0.000167016107473263 0.248511331614737 0.999886686290874 0.218476432704545 0.478643244171014 2.99029391182883e-05 0.000113313709125887 4.92060783140115e-05 6.29563146084165e-05 89 3601
615 396373 5 0.1 10 "LAT" "MO" 0.250223426356729 0.529769777687586 0.179730884096751 0.380077679206174 0.226968460405567 0.236114460881493 0.502057234858758 0.524437173170273 0.186236583496102 0.171460859629621 0.407901333862969 0.380332918838499 0.71330634764379 0.518513007794432 0.537428327222474 0.38973316574281 0.734339475099718 0 0.762466895266081 0.509475499005481 0.000111193044416021 0 0.000299999776144088 0.000138470484500236 0.265515632272368 0.999878793557982 0.23717721042141 0.490317045917368 3.36995834980351e-05 0.000121206442018378 5.58945363655818e-05 6.89845926500563e-05 90 3601
616 239777 1 0.2 10 "LAT" "MO" 0.250772010936254 0.528963339304285 0.180663084586209 0.380881548118012 0.232180238701648 0.227135304969179 0.508579274712028 0.504052936162446 0.18485455006611 0.178485086102288 0.401010892174259 0.395642500327934 0.710087554607081 0.513746651267902 0.544002720754608 0.392723607152802 0.735189677493845 0 0.692352360809469 0.481690320109581 9.91140879950236e-05 0 0.000213561381487707 0.00010394384500847 0.264673647007017 0.999853904112135 0.307348525767772 0.518117232687903 3.75614111422493e-05 0.000146095887865309 8.55520412715441e-05 8.85033575074027e-05 81 3601
617 63693 2 0.2 10 "LAT" "MO" 0.249271064059448 0.528428912055112 0.180022061647393 0.381265848158455 0.224544361263265 0.228782376851773 0.489823829969988 0.50716034068536 0.194844417561779 0.177204633013986 0.420274635725488 0.392266095726169 0.702597802174486 0.508265127724806 0.552071112223157 0.398233571712567 0.761542240807175 0 0.743396221048375 0.512161939145521 0.000105086015023851 0 0.000257870357357987 0.000121849159813777 0.238156671481504 0.999465047375508 0.256000294374937 0.487362571294895 0.00019600169629744 0.000534952624491781 0.000345614219330669 0.000353640399770639 91 3601
618 40322 3 0.2 10 "LAT" "MO" 0.247802352458947 0.517650619015527 0.188078161588207 0.392561988581737 0.234906673029987 0.221829213293122 0.511287943389939 0.496796924502551 0.184815761464173 0.180133988604896 0.398447679370913 0.403085233981302 0.704538238782056 0.508428306506653 0.553027911657275 0.398318716785377 0.644983162894658 0 0.652549309278285 0.433529233718878 0.000134725776579963 0 0.000686284184618223 0.000266364257072582 0.354834908757517 0.999715632121798 0.346605373898402 0.566042808941225 4.72025712451308e-05 0.00028436787820201 0.000159032638694752 0.000161593082824596 90 3601
619 41109 4 0.2 10 "LAT" "MO" 0.247835200165939 0.528876480396485 0.178607070903338 0.380880986750813 0.232738074081836 0.228302588149359 0.50365832137423 0.509977719054326 0.189655922790364 0.174504242132812 0.406179103220626 0.389434900775975 0.708875862397133 0.513819681922311 0.542767235826513 0.392632196626362 0.747845518231898 0 0.75122964416286 0.503955134434722 0.000115140493151647 0 0.000333383293481036 0.000148608207760073 0.252011485140267 0.999867062221835 0.248371828208657 0.495821813580765 2.7856134683747e-05 0.000132937778164631 6.51443350018679e-05 7.44437767529591e-05 90 3601
620 325130 5 0.2 10 "LAT" "MO" 0.249172867923686 0.525029330854837 0.18281602234142 0.384917339382063 0.232565653115792 0.227251682157675 0.506696694019533 0.508726058605487 0.186947424159885 0.174798724222964 0.403108211409913 0.3907237602751 0.708990203197153 0.513261372780025 0.544562170724268 0.39326638213045 0.720806737339106 0 0.744343095040078 0.492747216544487 9.31958548424344e-05 0 0.000258002544504041 0.000116239112747524 0.279060344852324 0.999880407751384 0.255338910711603 0.507064122688632 3.97219537269215e-05 0.00011959224861634 5.99917038145719e-05 7.24216541343363e-05 86 3601
621 174675 1 0.3 10 "LAT" "MO" 0.250262252316504 0.524702196101272 0.183788460149211 0.385220538746016 0.2270048913058 0.225323213603333 0.503935361957471 0.496027620709536 0.184601328984301 0.1807097038608 0.405716817580952 0.397530052773532 0.702590357225637 0.508076073430236 0.549099492994311 0.396404800640309 0.715254796225516 0 0.700335960070639 0.480871073135855 9.78613223984361e-05 0 0.000248593097899997 0.000115882407009631 0.284589212891471 0.999869476751758 0.299115354156835 0.518852354900419 5.81295606144492e-05 0.000130523248241583 0.000300092674625934 0.000160689556716341 88 3601
622 138059 2 0.3 10 "LAT" "MO" 0.245785074759264 0.521838303804759 0.183004624162855 0.388260290705955 0.23265573696926 0.223169012570181 0.50794903664122 0.490114760791757 0.185838363906697 0.184027155439984 0.401833709600521 0.403687660494396 0.701609824298705 0.506420537422365 0.552870143509536 0.398241777484783 0.668850444429439 0 0.662891662894035 0.44703363331758 9.50996417197537e-05 0 0.000269654056260514 0.000120685975471534 0.331009506237444 0.999875818037788 0.33675282577063 0.552761361562019 4.49496913968316e-05 0.000124181962211994 8.58572790752254e-05 8.4319144929449e-05 90 3601
623 639228 3 0.3 10 "LAT" "MO" 0.248774491370067 0.523717011494963 0.183597547234492 0.386251894313211 0.229317282798062 0.22114981318052 0.499800209607716 0.491731615110874 0.190094596783516 0.180956734019033 0.410023625805604 0.401850428042837 0.699241587348648 0.50498129279375 0.554648878037041 0.399640183843233 0.702003325942482 0 0.703340024867804 0.473762651537048 0.000151253692084941 0 0.00111396670373726 0.00041350563088769 0.29780831901004 0.999880753642518 0.295468328143597 0.525746852419642 3.71013553936113e-05 0.000119246357482147 7.76802848613292e-05 7.69904124222576e-05 90 3601
624 23078 4 0.3 10 "LAT" "MO" 0.246479208883843 0.522697166395222 0.1827769773006 0.387230955422593 0.229800127947475 0.227176866339432 0.503197117773086 0.501105073525908 0.187590927192283 0.178050318920879 0.407022219271231 0.392176047494281 0.70345620317075 0.508822998656519 0.548418223413762 0.395764363329068 0.718328497837216 0 0.754997635377944 0.497498564776935 0.000101496960573816 0 0.000336306451339476 0.000146040041911835 0.281535137348334 0.999875268488171 0.24460540596618 0.502282882821771 3.4867853876245e-05 0.000124731511829462 6.06522045364092e-05 7.25123593819707e-05 90 3601
625 369434 5 0.3 10 "LAT" "MO" 0.25023040163148 0.52806869434294 0.180992811049192 0.381692400213876 0.232427489425742 0.223464321370484 0.508432692294302 0.495277684988551 0.185378100188048 0.179777861229145 0.401422010185677 0.398232896072699 0.706122212427706 0.510485106093126 0.546148772466385 0.394030357114994 0.743693131925162 0 0.719158243744774 0.492874628660678 0.00014751547393477 0 0.000633436818121441 0.000256731266676397 0.256040424840413 0.999682649825346 0.279797069247536 0.506590228823185 0.000118927760491083 0.000317350174654006 0.000411250189568429 0.000278411249461086 88 3601
626 324449 1 0.4 10 "LAT" "MO" 0.245228548784909 0.522703508072954 0.181877208988116 0.38727968708749 0.227338092890042 0.221758561665433 0.497566072755505 0.482140215531072 0.190282213822146 0.186255672191035 0.412380164658339 0.404476865933658 0.694325203340385 0.500590626439205 0.558415095001297 0.401653785830641 0.691388124945507 0 0.729393289657198 0.48018350936626 0.000123718306304337 0 0.00050387849895217 0.000209145779935435 0.308448024651636 0.999881227589484 0.270011515856793 0.519524870761099 4.01320965521074e-05 0.000118772410515589 9.13159870569904e-05 8.24740927045965e-05 90 3601
627 718090 2 0.4 10 "LAT" "MO" 0.245643410876237 0.522988070709065 0.181906346569416 0.38694839802809 0.232855503349882 0.221183651957897 0.50819159998886 0.482666029223572 0.185797825019486 0.185365124759615 0.40165724367626 0.404067290114645 0.699682566184016 0.5044084126222 0.553069296348516 0.397855101541382 0.715146346179152 0 0.702186915613304 0.476095244246693 0.000116722703455126 0 0.000380542707012831 0.00016465107856653 0.284699395673101 0.999876612602223 0.297344917612565 0.523658004214332 3.75354442923469e-05 0.000123387397777382 8.76240671179896e-05 8.21004604083448e-05 86 3601
628 470924 3 0.4 10 "LAT" "MO" 0.245427162412512 0.520950039324402 0.183494655967439 0.389037045217036 0.234357857175139 0.216726704391891 0.504026081379536 0.484759283998958 0.19044675336966 0.179863334810038 0.406096951517406 0.401718898257836 0.696511723979542 0.50324281770076 0.553804744147137 0.399216593933985 0.697205102693634 0 0.763897879408445 0.487055837984815 0.000138207456666889 0 0.000787162542402383 0.000301050410008235 0.302615855757132 0.999881529548677 0.235239022234115 0.512565196282965 4.08340925665588e-05 0.000118470451323302 7.5935815037979e-05 7.79153222109235e-05 84 3601
629 294500 4 0.4 10 "LAT" "MO" 0.245676925001426 0.523577525451524 0.181353068739143 0.386283061749583 0.236056266744525 0.216947813192761 0.51111844022356 0.478361257759973 0.185930420340361 0.185409888559672 0.398871808980054 0.408318171132016 0.698681004938712 0.504294566039339 0.552693377639177 0.398043333021242 0.725713622203788 0 0.722972305662463 0.483181142980201 0.000104469360558899 0 0.000380249028793805 0.000158415184119551 0.274148882384211 0.999783844309901 0.276570143544222 0.516552190935339 3.30260514418853e-05 0.000216155690099375 7.73017645216313e-05 0.000108250900340496 88 3601
630 651703 5 0.4 10 "LAT" "MO" 0.248741498249749 0.524971249487247 0.182429696536827 0.38479993801059 0.226195035810606 0.221312009873832 0.502114735898726 0.481550088850938 0.185678801724238 0.186500598381543 0.408006320794938 0.405336490421385 0.696248543934188 0.502763873293228 0.554609096642609 0.399552384230119 0.724741716385247 0 0.689571798157614 0.48067267562547 0.000809611228064323 0 0.00502871983227474 0.00193652878521447 0.274405346381618 0.99969967887932 0.30526270823055 0.517234308354022 4.33260050706465e-05 0.000300321120679778 0.000136773779561266 0.000156487235293254 92 2695
631 685166 1 0.5 10 "LAT" "MO" 0.242742117311407 0.519321458480099 0.182803677678308 0.390831911027232 0.234811351954052 0.21539553005845 0.508601508282323 0.468748987662694 0.186905829814753 0.188641661717362 0.401084633523522 0.410254062053933 0.692948999323909 0.498656128893041 0.558351169210423 0.401063753434276 0.655733033161522 0 0.713633695373416 0.456663222181021 0.000165657413636546 0 0.00132922081840756 0.000489440082177668 0.344058293145918 0.999879363404234 0.284934659542069 0.542759183514784 4.30162789241422e-05 0.000120636595765942 0.000102424266106686 8.81542220173775e-05 85 3601
632 385906 2 0.5 10 "LAT" "MO" 0.252406143513043 0.525586756552399 0.184762752006765 0.384286907307761 0.230822728642337 0.210321482824071 0.511375023841445 0.461507145687324 0.181450505754946 0.19077821710505 0.398533153356639 0.417869865850422 0.693550354979451 0.499632452607747 0.556991474866761 0.400260136623301 0.728012399745599 0 0.649932411788014 0.465666580176886 9.90841149477073e-05 0 0.000316079094634449 0.000135914808756672 0.271848969338293 0.999867545524506 0.349593040997704 0.53408975666479 3.9546801159586e-05 0.000132454475494424 0.000158468119647433 0.000107748349567403 88 3601
633 415761 3 0.5 10 "LAT" "MO" 0.246469903696444 0.514270977864628 0.189911104600327 0.395954789669886 0.237841942822026 0.208991075123698 0.512688240604353 0.468616386493624 0.186011972842985 0.183404644146965 0.39740276753583 0.410834497851918 0.693302921642168 0.498769344149501 0.559327721590277 0.401562459135518 0.614314945258805 0 0.656530714648221 0.421149920124239 0.00111464676079418 0 0.00947202473144584 0.00337973872888517 0.384510581764717 0.999875334296386 0.333890257029386 0.575373817884773 5.98262156832089e-05 0.00012466570361415 0.000107003590948017 9.65232621027026e-05 91 2104
634 323062 4 0.5 10 "LAT" "MO" 0.24460241380722 0.520219739635467 0.183364264833082 0.389736803198305 0.229730122682381 0.217803253176659 0.504977443553862 0.471366280518706 0.186010224423124 0.188518158621507 0.404819150187741 0.4075003610255 0.69213578966626 0.498610789887196 0.557892647877713 0.400966289769082 0.709839310779117 0 0.729445100265976 0.485076374582635 0.000102744843809427 0 0.000424870698291845 0.000175331211696684 0.289977592609221 0.999165579462379 0.269557431225594 0.514260255212108 8.03517678520924e-05 0.000834420537620518 0.000572597810138584 0.000488038993560745 88 3601
635 701973 5 0.5 10 "LAT" "MO" 0.246707014132527 0.520908488995387 0.184492707725005 0.389206856425456 0.228087380961726 0.215072062373059 0.505257800919782 0.466491323219288 0.184446815522695 0.190485945263383 0.404524291772508 0.412636570542076 0.689866457467312 0.49739518405357 0.559425468511082 0.40233313798389 0.677408366207057 0 0.692477437357097 0.462585697306711 9.71090229819371e-05 0 0.000383042378490538 0.000159013852180606 0.322451534386369 0.999883423691515 0.307040846178458 0.5371702375811 4.2990383592096e-05 0.000116576308485382 9.86740859541595e-05 8.50512600085293e-05 88 3601
636 389095 1 0.6 10 "LAT" "MO" 0.246179919403005 0.529424578884847 0.176909422496073 0.38029575370029 0.231101497057041 0.209610630150803 0.500238148323855 0.456430305881254 0.191024278815374 0.190234068229124 0.409672884168634 0.413727351049909 0.68689204661085 0.495174248798723 0.558167769540571 0.401533970272621 0.749193097608361 0 0.699777454063931 0.486970352582026 0.000189888815104409 0 0.000868261690546844 0.000347494353623765 0.250582503913986 0.999880280410973 0.29926649797824 0.512602363729199 3.45096625489923e-05 0.000119719589026534 8.77862672818419e-05 7.97893351516232e-05 88 3601
637 349690 2 0.6 10 "LAT" "MO" 0.251508989730725 0.534394684076394 0.176773853795702 0.375292628578392 0.22629432514918 0.213498661720368 0.501631266212752 0.464871743032309 0.186325417150431 0.186234620904188 0.408740151116016 0.404916930401355 0.691301976600273 0.500248025742045 0.54933389185032 0.396432502623967 0.750759538001967 0 0.749744014869661 0.510278433136961 0.000117951791892965 0 0.000658821545850889 0.000257445090406462 0.249091783117916 0.99988110537097 0.249540653924814 0.489396744198179 3.07270882241923e-05 0.000118894629029753 5.65096596739701e-05 6.73775744534847e-05 93 3601
638 152914 3 0.6 10 "LAT" "MO" 0.247757437590392 0.52904596028437 0.178359832824741 0.380668354131721 0.237375175452999 0.205568475250891 0.506454533213589 0.45629875566416 0.191074089793077 0.186657425866627 0.403964309834658 0.413823412014804 0.690701088294281 0.497482663457593 0.556091348484445 0.399650064059076 0.759739644970307 0 0.71173181699478 0.489837316348376 0.000106044619674004 0 0.000510669550885619 0.000198690297722245 0.240110630457976 0.99966789175628 0.28765707395715 0.50980563891228 4.36799520436615e-05 0.000332108243719556 0.000100439497184814 0.000158354441621912 90 3601
639 82043 4 0.6 10 "LAT" "MO" 0.246592304627241 0.524559910777153 0.181208565293103 0.385269885509364 0.232859305726537 0.207054736443551 0.499148325599502 0.459496008054739 0.193583057842723 0.185142816108061 0.41091139563099 0.410324706178778 0.68650634679733 0.494494877507644 0.559934439243887 0.402450426642283 0.733781563218712 0 0.772680628625673 0.503077250498828 0.000267841494137101 0 0.00198951005221741 0.00073053806188576 0.265918355745879 0.999881131531868 0.225259511030104 0.49611905744416 3.2239541271422e-05 0.000118868468132269 7.03502920055699e-05 7.31539951265492e-05 91 3601
640 28901 5 0.6 10 "LAT" "MO" 0.246633724164328 0.526789738557225 0.17942785992268 0.383038893982677 0.231520292319382 0.208878254852266 0.501630005435453 0.458286335003302 0.190576264043637 0.187990051624147 0.408872753088039 0.41193773179409 0.687032271335976 0.495538408925877 0.557994175590464 0.401524314677813 0.733128381509626 0 0.722905024078544 0.488703395763133 0.000144345308770661 0 0.00130818116267856 0.000472812646184661 0.266694832786684 0.999879017343463 0.275685120471815 0.510739866134255 3.24403949189984e-05 0.000120982656537128 0.000101674286962771 8.39254564267958e-05 94 3601
641 421044 1 0.7 10 "LAT" "MO" 0.248206927778881 0.525831857381716 0.181419118736826 0.384065122162667 0.230127203051393 0.204425762414057 0.503757250519392 0.444625654957079 0.187363052497175 0.191167941428287 0.406339246264566 0.415288553698941 0.682759893244331 0.491375953076198 0.559950112662288 0.402071950922749 0.723099989824027 0 0.705931156685706 0.481440721127383 0.000114139614427326 0 0.000780838171045554 0.000292598400830683 0.276750050787135 0.99987692402981 0.293202467173155 0.518186282553726 3.58197744108154e-05 0.0001230759701898 8.5537970092563e-05 8.03979180596686e-05 78 3601
642 730424 2 0.7 10 "LAT" "MO" 0.247280552475154 0.530106718719122 0.177214310027474 0.379665792063072 0.232593978152371 0.202611561129241 0.502939817793588 0.439693234083913 0.190004911720385 0.193938541835378 0.407423213263436 0.420407867361695 0.682486091756767 0.490814884368546 0.561157763583237 0.402719083242591 0.744326267683521 0 0.682464340623783 0.478775409865889 0.000110104419570466 0 0.000704048432109472 0.000264763164851492 0.255532152658593 0.999872896537766 0.316724247743961 0.52087238688933 3.14752383147805e-05 0.000127103462233711 0.000107363200146204 8.74400799296789e-05 89 3601
643 129093 3 0.7 10 "LAT" "MO" 0.247688590634537 0.523167326688379 0.183253552385812 0.386861103411508 0.229317198423048 0.201455875680391 0.50495581888844 0.436446552072718 0.185744582798669 0.195913401150686 0.405086791022958 0.42381396110307 0.678461664737976 0.488093007652738 0.564911536335167 0.405437921724123 0.69171144813093 0 0.674949290321259 0.460133176074133 0.000100783631163263 0 0.000538322985477267 0.000208632234449921 0.308147584491456 0.999876616166931 0.32437330426002 0.539558975715218 4.0183746450046e-05 0.000123383833069032 0.000139082433243474 9.92159761989263e-05 88 3601
644 427138 4 0.7 10 "LAT" "MO" 0.247058641209416 0.530592683647838 0.176616524597324 0.379080543122765 0.231967925332485 0.204718552491828 0.507222083292705 0.442767311261933 0.186022778240294 0.193003007253373 0.402607485992711 0.417077732638157 0.683745119033728 0.493186649619481 0.555642310090992 0.399949700265901 0.758571593769953 0 0.719179416986582 0.496602685060133 0.000117836917676706 0 0.000705104441629986 0.000269383379801598 0.241279502331567 0.999877298226948 0.280014034650373 0.503043960418912 3.10669808030769e-05 0.000122701773051723 0.000101443921414511 8.39711411528811e-05 87 3601
645 704499 5 0.7 10 "LAT" "MO" 0.252165517041819 0.533347455453701 0.177872308514312 0.375932541766721 0.227189949684461 0.20279386895066 0.499005704012588 0.443531450375953 0.18901406854093 0.190763698337308 0.411492850502188 0.416822974633083 0.68214933567694 0.492118610764971 0.55765007539255 0.401452515081832 0.77089957419541 0 0.72451898220189 0.506979240928257 0.00312499352053889 0 0.0115730392409755 0.00483058732604777 0.225947717076833 0.999877855988781 0.263790964008279 0.488103255393029 2.77152072178437e-05 0.000122144011218547 0.000117014548855695 8.69163526663132e-05 83 418
646 578981 1 0.8 10 "LAT" "MO" 0.245652428572811 0.521973857069805 0.182761784858911 0.388156843942147 0.236546697606984 0.190887111198148 0.511762104680921 0.415720537557377 0.185656145089243 0.199085257836241 0.398194436397316 0.432953745661847 0.673086237377944 0.483269594276464 0.567503187784395 0.406563629951651 0.665895342502842 0 0.656803061058644 0.43887286649313 9.31410996608211e-05 0 0.000793067092908437 0.000282285821259854 0.333963753289298 0.999843381854019 0.342225691677514 0.560719355631011 4.77631081991459e-05 0.00015661814598074 0.000178180170933413 0.000125492054598946 84 3601
647 271095 2 0.8 10 "LAT" "MO" 0.252699048848144 0.527285804481071 0.183434408172847 0.382494620804881 0.23200198130187 0.191571818599986 0.505499729783867 0.421986755088098 0.187352434052374 0.194034029817537 0.404849679820533 0.426787199308096 0.67627284875 0.485515709008482 0.564820872042758 0.404589879989273 0.746790775032689 0 0.67983478560238 0.47977067816957 0.000396142767291218 0 0.00532807701762388 0.00181319196242693 0.252781176156926 0.9998817129213 0.314704400358714 0.518324129005411 3.19060430940581e-05 0.000118287078699805 0.000132737021281682 9.20008625920396e-05 84 416
648 229816 3 0.8 10 "LAT" "MO" 0.248720797055612 0.528288343286627 0.179755911736679 0.381496802514434 0.234182302632154 0.19480271652216 0.509855190262053 0.423623097780579 0.185358142526288 0.195501172818476 0.400152093246378 0.424712272569857 0.677705816209926 0.487282693546199 0.560615227081442 0.402283186147416 0.732782919617527 0 0.676498427116457 0.47194772180577 0.000130721207444772 0 0.00101137769771603 0.000367639065757806 0.267052205775606 0.99987923975227 0.322385814865371 0.527599426383513 3.41533994228456e-05 0.000120760247730337 0.000104380320454986 8.52127449586989e-05 84 3601
649 119562 4 0.8 10 "LAT" "MO" 0.248900012959124 0.530860548830816 0.177740677310314 0.378814300122701 0.229373576913647 0.198006056069129 0.501281976601828 0.432080898089996 0.188881965986147 0.190722051694421 0.408480259292784 0.415872143145371 0.6762796459419 0.488013910228533 0.557344694990882 0.401309475730343 0.746371884902901 0 0.742288571287237 0.501472374382316 0.000299450162605776 0 0.00394125784625483 0.0013766817236498 0.253278329949137 0.999679090979334 0.253572803798582 0.496964868702809 5.03349853561655e-05 0.00032090902066577 0.000197367067926199 0.000186075191225643 88 1622
650 46129 5 0.8 10 "LAT" "MO" 0.248368374175539 0.525408640077276 0.181650628749871 0.383994037598371 0.230404024956517 0.196857714581957 0.504560021549153 0.428964259019303 0.186913237438607 0.193300458000478 0.405600034740997 0.420644410968689 0.675630113714013 0.486381338385891 0.561864324188956 0.403541515847806 0.716808716620569 0 0.70362453910834 0.477693624180368 0.004098350071141 0 0.0241099599472553 0.00917709572077975 0.27905643364302 0.999874480583438 0.272112907996708 0.513026356228737 3.6499665269379e-05 0.000125519416561677 0.0001525929476977 0.000102923870115717 86 422
651 30191 1 0.9 10 "LAT" "MO" 0.251597355318612 0.532108938818953 0.178612773170256 0.377614532004319 0.229134554752381 0.188144056770096 0.5010738590225 0.410874706624266 0.188796248975796 0.193940808128204 0.408987963529826 0.423059482076595 0.668875966841089 0.481583823488486 0.561349830274256 0.403292053630348 0.752380086165748 0 0.722349845121182 0.497388318779356 0.0001343234176377 0 0.00112362519746649 0.000405870276967668 0.24745413556897 0.999875695976607 0.276380935118796 0.502107685050869 3.14548476437821e-05 0.000124304023392676 0.000145594562555075 9.81258928076877e-05 90 3601
652 46740 2 0.9 10 "LAT" "MO" 0.248741988248009 0.527264338000052 0.180554296486478 0.382556298518941 0.231204638765422 0.187040093162522 0.502223724002886 0.406670806343115 0.189587625765431 0.196846357965044 0.408127986294145 0.427525144489056 0.666986720175953 0.478844619969341 0.566988280216953 0.406210672507217 0.73946800406559 0 0.702748986357698 0.484112621295328 0.000108609194569766 0 0.000754513805543733 0.000278441415510261 0.260384599325445 0.999722810126582 0.296241507682632 0.515422764868017 3.87874143948649e-05 0.000277189873418244 0.000254992154126817 0.000186172421144316 91 3601
653 725780 3 0.9 10 "LAT" "MO" 0.244865969055613 0.522685904633798 0.181269765251469 0.386720033998206 0.237570944027111 0.187282585623017 0.51004041608921 0.40944497467775 0.188030961441495 0.196418036928768 0.399996261972618 0.428791010567721 0.669719498705741 0.480945870863209 0.565718763621732 0.405318459804673 0.692355206293686 0 0.642287890131768 0.442836913875321 0.00517571095838847 0 0.0516392291995683 0.018088637109121 0.302424549363631 0.999828641712335 0.305882093237045 0.538940956946157 4.45333842939116e-05 0.000171358287664915 0.000190787431619001 0.000133492069400904 88 293
654 296476 4 0.9 10 "LAT" "MO" 0.245652007436496 0.524980833510865 0.180215213181414 0.384864381053617 0.236531039783504 0.188180700627093 0.514048049707149 0.408235886680809 0.183959733544638 0.197147447544138 0.396189000964893 0.427015388693443 0.670363747847093 0.482388268638074 0.561322394270191 0.40287058348293 0.684337377173618 0 0.697357613249806 0.45931896903867 0.00162457988701263 0 0.0140999180077999 0.00505153279357919 0.313990083360594 0.999724503590718 0.288369589124453 0.535465580961524 4.79595787751455e-05 0.000275496409281967 0.00017287961794163 0.000163917206227404 91 422
655 578699 5 0.9 10 "LAT" "MO" 0.2482806840747 0.527141600478409 0.180460971557738 0.38275453182978 0.228312013919811 0.190448522015732 0.502723155491484 0.410920736506192 0.186759393130362 0.196327442103713 0.407412441954702 0.423076582211157 0.667041220010243 0.480093236760308 0.563547806791813 0.404590814089198 0.697445858309767 0 0.716347455011163 0.476606673887573 0.000104635747406942 0 0.00107947036285868 0.000385671088534008 0.302411331440326 0.999872440040709 0.282431438892069 0.522906954044365 3.81745024992177e-05 0.000127559959291249 0.000141635733908677 0.000100700979527471 90 3601
656 44221 1 1 10 "LAT" "MO" 0.247724225946715 0.524649279455031 0.181989975510438 0.385074767159305 0.229292075897755 0.181963705111221 0.502316503060956 0.394519798737096 0.187956214186528 0.196379672619412 0.407788790127163 0.425212903194392 0.658980006955691 0.473821671598128 0.566325862316379 0.406212356488831 0.68986324087954 0 0.754164913690029 0.484626834265848 0.0023720801859551 0 0.0347313089535259 0.0119836717435734 0.307725257974677 0.999878929691886 0.211019288984905 0.503308870936587 3.94209598280418e-05 0.000121070308113821 8.44883715394669e-05 8.06230539913406e-05 89 901
657 459401 2 1 10 "LAT" "MO" 0.248968587752521 0.530034604413519 0.178501620529757 0.379721917704644 0.232253241013694 0.179917339498949 0.508840787218428 0.386980387964422 0.184824940198636 0.200729584748789 0.401202737863927 0.43121719222031 0.661139168265164 0.474980641734868 0.564056145477182 0.40431430442046 0.72857903581115 0 0.697339466084512 0.478395339685308 0.000722171976449311 0 0.00950244763399417 0.00328444300015036 0.27066438552446 0.999875617758978 0.293014020843013 0.518221170210473 3.44066879399739e-05 0.00012438224102226 0.000144065438480944 9.90471040689712e-05 87 2212
658 242911 3 1 10 "LAT" "MO" 0.251318416166689 0.534277884100587 0.176582030168982 0.375165153365735 0.233959141900724 0.181470408756946 0.512092037354085 0.395549115401708 0.183499273884871 0.194608560656648 0.398021730758377 0.423700983975631 0.666747966824359 0.480749237901264 0.554689864710501 0.399106787166691 0.780714901132994 0 0.717881769743807 0.503074912443344 0.0015589608542971 0 0.0236408037125627 0.00805021866574775 0.217698159189662 0.999884631730083 0.258312878513441 0.488774714826759 2.79788230468854e-05 0.000115368269916553 0.000164548030189524 0.000100154064149709 86 2575
659 155834 4 1 10 "LAT" "MO" 0.247111439463738 0.532776889614365 0.174876496023699 0.3768277237089 0.230892717332849 0.181801052755199 0.503783403597019 0.391837829667883 0.188073630577048 0.198064492794652 0.406413124478349 0.42633796896529 0.659805209551786 0.475676918185903 0.561014619395399 0.403570375424519 0.761465084766496 0 0.7032922865445 0.492281540292872 0.000334102143747442 0 0.00780164415257664 0.00262680210762486 0.238170405461952 0.999880570656424 0.28880195174639 0.50500825292578 3.04076278045967e-05 0.000119429343575563 0.00010411755653328 8.34046737229355e-05 87 3306
660 438021 5 1 10 "LAT" "MO" 0.248475004198716 0.534545137814754 0.17452306725924 0.375155016421658 0.238085463151261 0.180642300298503 0.513613015890148 0.394226047961974 0.185445014047903 0.194069699194476 0.396523342265838 0.423056613078877 0.66720276764848 0.480921166201859 0.554037780501619 0.398430788093567 0.748148622019779 0 0.72655660616421 0.49049244147336 0.00040650540575279 0 0.00219220548066942 0.000835883925852989 0.251414185536693 0.999877633520852 0.271121370723354 0.508578850310635 3.06870377755671e-05 0.000122366479147968 0.000129817631766159 9.28242901526116e-05 89 3601
661 750901 1 0 20 "LAT" "MO" 0.248707734946243 0.534633346980292 0.174612812563156 0.375152379724123 0.23261607334272 0.238813331309811 0.509865534134399 0.530969693951129 0.184199816820431 0.170493455229805 0.399784054809655 0.378750607408754 0.720137139598774 0.524833906332642 0.529306084613393 0.384902925035942 0.730335405851531 0 0.751682139334223 0.500356805170097 9.33973482767816e-05 0 0.000167044347628549 8.74641379763227e-05 0.269537231782519 0.999868840941194 0.248106000420868 0.499486627159747 3.39650176730459e-05 0.000131159058806116 4.48158972801015e-05 6.91035321794189e-05 90 3601
662 393590 2 0 20 "LAT" "MO" 0.248616816517078 0.528759006127034 0.179309481468548 0.381175175813385 0.231356889870232 0.233677979913068 0.501671428338495 0.521822154166819 0.189766867633013 0.174059011338605 0.408048635648336 0.388230273220828 0.713651686300378 0.517101026324789 0.543135360440167 0.39281512995902 0.705073176712088 0 0.690785233834907 0.470631763093325 0.000296429116876091 0 0.000996419629187575 0.000428668470969292 0.294595344233936 0.999881567553125 0.308155339366708 0.528868205919204 3.5049937099493e-05 0.000118432446875348 6.30071691973639e-05 7.13625165019496e-05 84 3601
663 95139 3 0 20 "LAT" "MO" 0.251914466126588 0.535250942356803 0.176300664219571 0.374410282042863 0.226421959470977 0.238924992168194 0.502609489629764 0.529776625672071 0.18522449208747 0.171525912942107 0.407079130044754 0.379975858784376 0.717261417765759 0.522343489421541 0.533051069249148 0.387377029045491 0.76102544120796 0 0.757246297351649 0.518038213088783 0.000103207321090257 0 0.00023397212890219 0.000113888987697033 0.238840757346583 0.999883486603715 0.24247093297533 0.481783961968032 3.05941243666814e-05 0.000116513396284845 4.87975441188068e-05 6.39359554887819e-05 89 3601
664 182587 4 0 20 "LAT" "MO" 0.247877241408322 0.531409357920679 0.176635773760503 0.378327736008331 0.235858828655297 0.232510798498014 0.508528917025214 0.523338702633462 0.187849185826047 0.172097443193882 0.40119298014432 0.386608244275303 0.716246868561633 0.520759515306632 0.536582402780432 0.389055860736663 0.748759102830632 0 0.706647732942385 0.487546557345611 0.00011646500318969 0 0.00016339612887062 9.3179510482832e-05 0.251083925202764 0.999848435550322 0.293113433693643 0.5122717099979 4.05069634142332e-05 0.000151564449678191 7.54372351013349e-05 8.85531460066218e-05 89 3601
665 288396 5 0 20 "LAT" "MO" 0.253802935567442 0.535761976302282 0.177217359562388 0.373879675818389 0.228129504207337 0.237978566878199 0.505584016682931 0.534696680763109 0.184222623814418 0.167088124165873 0.404144172221634 0.374979098894549 0.719911006652978 0.525059396734997 0.52852810754268 0.384640681770329 0.765279629877046 0 0.766027506661778 0.521565775085029 0.000109498751246812 0 0.000189760178315027 0.000101053655860893 0.234580091382769 0.999875855134674 0.233717650610412 0.478261318566496 3.07799889382474e-05 0.000124144865326114 6.50825494955562e-05 7.18526926135409e-05 86 3601
666 812701 1 0.1 20 "LAT" "MO" 0.251993497763826 0.532806545922 0.178420292603658 0.37694346973089 0.227123759560181 0.234157068708074 0.497337105098565 0.526826296547071 0.190207457691244 0.168296408425203 0.412994430730197 0.377988945598118 0.713274326032081 0.518819327596431 0.536924158720105 0.389546430335851 0.742437621962102 0 0.75958055913101 0.510880743966691 0.000102719922795384 0 0.000219711869550164 0.000108440165059405 0.257409654333059 0.999010161874583 0.240118878121755 0.488650379737287 5.00037820437006e-05 0.000989838125417123 8.08508776848698e-05 0.00036043613096255 83 3601
667 554688 2 0.1 20 "LAT" "MO" 0.251347279181862 0.533531889716402 0.177311322940126 0.376078338597906 0.231827194642436 0.231809448254282 0.506027037390785 0.518062218208077 0.186661696719848 0.173403177268523 0.403951310899875 0.386999920341249 0.71498392207858 0.519075502964354 0.537376196928497 0.389196319752429 0.782684773176975 0 0.706179175134811 0.503640833909659 0.000108439158703171 0 0.000204899340374753 0.000104680678572301 0.217179565064355 0.999884689804827 0.293551127081495 0.496186414699545 2.72225999675169e-05 0.000115310195173136 6.4798443319428e-05 6.80707122244443e-05 81 3601
668 805708 3 0.1 20 "LAT" "MO" 0.252567937346004 0.537959587161543 0.174497897462453 0.371572102678533 0.226385292937122 0.236135797261476 0.50135144975358 0.524971655317431 0.186460493542322 0.170979779309925 0.408311560956667 0.379786997274476 0.715089027544602 0.521189624842303 0.531938170314699 0.386841202064535 0.781613937427053 0 0.765838502376426 0.528038182867117 0.000142700969865685 0 0.000466419171150359 0.000204702500806169 0.218219299236368 0.99988021849337 0.233646275074299 0.47169443518859 2.40623667133637e-05 0.000119781506630284 4.88033781245017e-05 6.26794434869334e-05 83 3601
669 57268 4 0.1 20 "LAT" "MO" 0.245688747846506 0.525816673939597 0.179578372949577 0.384027489787193 0.229581346459336 0.235277515010621 0.503648037895265 0.518293867044079 0.187028970210767 0.175727107189027 0.406143501575175 0.386619678590991 0.710547609316464 0.515572102792711 0.542334450349371 0.392653165613457 0.72537429200418 0 0.73375510463009 0.493484162229687 9.53446782185559e-05 0 0.000184606205343595 9.41904580176249e-05 0.27449706922378 0.999881429401936 0.266000223635644 0.506351858628778 3.32940938219559e-05 0.00011857059806438 6.00655289221457e-05 6.97886835172186e-05 91 3601
670 670487 5 0.1 20 "LAT" "MO" 0.247178326358577 0.527676911513687 0.179097288746673 0.382162097364581 0.229270374267861 0.235252732783181 0.501171043652336 0.522241275130669 0.188899080882491 0.172461430167689 0.408671231262747 0.382547882144973 0.711701433409618 0.516630846606365 0.540457799796852 0.391582095156089 0.729621021580571 0 0.768453153218203 0.506925462763518 9.92297736376798e-05 0 0.000199715145590318 0.000100535313951054 0.270244379710216 0.999881690355032 0.231302076409468 0.492908638612711 3.53689355756738e-05 0.000118309644967766 4.50552267388994e-05 6.53633098202123e-05 88 3601
671 69103 1 0.2 20 "LAT" "MO" 0.253270599207237 0.53387466883286 0.17843233558177 0.375829413413342 0.236820237494743 0.226800437344377 0.514923359897744 0.514290662560053 0.183373027786254 0.170024148874854 0.394707869995479 0.385077199028578 0.716891274046357 0.520841994574148 0.531829512242878 0.38554946915327 0.754491340251499 0 0.751134402797276 0.504981561659978 0.000253631512438378 0 0.000314316471335074 0.00018957520550008 0.245223474181698 0.999883783480641 0.248498624463771 0.494762665959807 3.15540543651198e-05 0.000116216519358581 5.26562676180894e-05 6.61971747154765e-05 89 3601
672 310400 2 0.2 20 "LAT" "MO" 0.246527605353536 0.524409721630274 0.181426241519839 0.385580541341634 0.227559828985699 0.232518331002724 0.499452268128816 0.51089383749695 0.188714146496023 0.177033765937724 0.410226497626762 0.388559935431433 0.706605765341959 0.511343713554908 0.547174153953585 0.395091564388027 0.687182571066824 0 0.744128873744678 0.485151297403965 0.000105650641686021 0 0.000454526483217417 0.000187813300157276 0.312672008802738 0.999836566514372 0.255345609001566 0.514570957837676 3.97694887519684e-05 0.000163433485628394 7.09907705383215e-05 8.99314582015857e-05 86 3601
673 128391 3 0.2 20 "LAT" "MO" 0.249021154952615 0.536259416523451 0.173482232294119 0.373330356391559 0.233345755410174 0.23037004213921 0.505988977538924 0.513820226375784 0.188064871447115 0.173067992017131 0.404148812594174 0.385592398194315 0.712736952501998 0.518492825502524 0.534615095758366 0.38798210635896 0.786245286801573 0 0.745272812639881 0.515959115554343 0.000462886825843749 0 0.00118693728921055 0.000548727824138473 0.213263152277871 0.999854791598548 0.25346912052311 0.483411509306327 2.86740947123546e-05 0.000145208401452442 7.11295477987492e-05 8.06473151912298e-05 89 3601
674 805677 4 0.2 20 "LAT" "MO" 0.247610745345495 0.528777484800373 0.178578825214011 0.381171319864686 0.225859930536371 0.228848160203288 0.496179168349313 0.505887074938495 0.190403579460456 0.178331368800513 0.413959233358824 0.393859190392906 0.702318836085154 0.510093865611366 0.54731377347498 0.396587953543654 0.709836586904886 0 0.674791396974908 0.470262424057926 9.60706797466188e-05 0 0.000182182432999721 9.36305874081348e-05 0.290020882468236 0.999867636597594 0.324951793282106 0.529560596217041 4.64599471314156e-05 0.000132363402406157 7.4627309986192e-05 8.33491376242079e-05 90 3601
675 128351 5 0.2 20 "LAT" "MO" 0.245238933033427 0.521723056195664 0.182652451648505 0.388323920009069 0.235050547732022 0.224817923630368 0.503827114687623 0.502872144340779 0.191307580879091 0.177659802217631 0.406186464108546 0.396890577163215 0.705107404395817 0.509244266193878 0.551619834745228 0.397492856996025 0.685628514481583 0 0.68851637886409 0.458809222162142 9.47327964058406e-05 0 0.000198766180105443 9.68875049084491e-05 0.31423691252831 0.999881505585033 0.311213732474115 0.541017812420084 3.98401937005549e-05 0.000118494414966724 7.1122481688855e-05 7.60779128654967e-05 90 3601
676 502692 1 0.3 20 "LAT" "MO" 0.248658018590376 0.535904197606943 0.173583890191015 0.373775290074607 0.232162405588493 0.230060223373659 0.509893125101977 0.505407017545329 0.183767176482792 0.176866596830073 0.399811673256742 0.387835265055425 0.710880647552527 0.516824177893178 0.534217663503881 0.387443183179803 0.758996720006124 0 0.762435165502928 0.513884864295364 0.000104154481781693 0 0.000240553994127638 0.000115473496093241 0.240867268414462 0.999858389223103 0.237258415970047 0.485920949451052 3.18570976324553e-05 0.000141610776897505 6.58645328976384e-05 7.871275749146e-05 81 3601
677 668749 2 0.3 20 "LAT" "MO" 0.248066781678729 0.528310884389354 0.179211772653147 0.381435507383803 0.235125333186506 0.224488569460019 0.510304784128636 0.500272757084766 0.185886898904689 0.176751496296627 0.399626349848376 0.393258744579383 0.707680684325253 0.512885122016917 0.541850167854463 0.391668722679561 0.75307342823605 0 0.709931056193113 0.490827377545072 0.000152604724201497 0 0.000314178115991094 0.000154705869959857 0.246676057169235 0.999874440494377 0.289375934126575 0.508819772680991 9.79098705137856e-05 0.000125559505623121 0.00037883156432048 0.000198143903977229 86 3601
678 124398 3 0.3 20 "LAT" "MO" 0.250665790155747 0.528268517710155 0.181142834535988 0.381573958634646 0.231215279015408 0.224885645188575 0.505311648001895 0.505295136734329 0.186994779741984 0.172830471422209 0.404663549257149 0.388001554469618 0.70676671435973 0.512836760678842 0.540968085700181 0.391729692609278 0.728808072158099 0 0.752973774895879 0.499746836852445 9.84222932144753e-05 0 0.000231469553667778 0.000109655918867308 0.271056464608077 0.999842773053805 0.246734351538205 0.500059806799741 3.70409406101276e-05 0.000157226946194719 6.04040122477741e-05 8.37004289467134e-05 89 3601
679 620868 4 0.3 20 "LAT" "MO" 0.246956885325074 0.527692877924169 0.178942280148159 0.382130266291571 0.231518081108433 0.226645781018988 0.508353704190131 0.499396052214362 0.184668724318959 0.179023873119487 0.401362969200052 0.393994999326759 0.705120747452496 0.511577257246899 0.542634877586605 0.392824524111366 0.726493088501061 0 0.733460853256093 0.492029047736556 0.000163501187522466 0 0.000560591742891078 0.000240712336742291 0.273309495527832 0.999881865593052 0.265911837137076 0.507658099247583 3.3914783584423e-05 0.000118134406947633 6.67178639391107e-05 7.2140679119119e-05 90 3601
680 514328 5 0.3 20 "LAT" "MO" 0.245251793027847 0.513215235759915 0.189842666167506 0.397009544576878 0.233533352557011 0.220660290851063 0.507248817032078 0.492162120707602 0.18712098589013 0.18030098572438 0.402853937043057 0.401607519429685 0.699445436435921 0.504145275322035 0.557264637782016 0.400741915196926 0.651663592977763 0 0.669462218171369 0.441865858311758 8.38930011121231e-05 0 0.000201075328445113 9.39582030681505e-05 0.34820950704656 0.99987712722223 0.33024660042225 0.557955562198088 4.30069745646445e-05 0.000122872777770471 9.01060779352158e-05 8.46212870865128e-05 89 3601
681 663372 1 0.4 20 "LAT" "MO" 0.250702444593571 0.533274092266561 0.177071611902235 0.376445287886121 0.230107726605996 0.224259697504169 0.505851964421079 0.49684149338528 0.185925937965601 0.17603222557871 0.404157334946667 0.389572253520425 0.705069868703736 0.511821300899257 0.539029775446546 0.3903856049715 0.75664856890441 0 0.766430225938298 0.515552312093132 0.000117433688852075 0 0.000264586906010186 0.000127795268625376 0.243202902361861 0.999882886408371 0.233252990448628 0.484254100983069 3.10950448770467e-05 0.00011711359162949 5.21967070635486e-05 6.57916551734009e-05 92 3601
682 82427 2 0.4 20 "LAT" "MO" 0.245699429415586 0.523412213953282 0.181560908667044 0.386539894220279 0.228722106715378 0.223144992223953 0.501777159800373 0.49020636282269 0.187923142500979 0.180614487039543 0.407868171500529 0.396561733044483 0.697566528354917 0.504855595059462 0.550098538207566 0.3973817553851 0.705798638890073 0 0.699866851143601 0.474953946753928 0.000268548025462663 0 0.00154229979827675 0.00060164346554783 0.293893156168018 0.999649496769099 0.298466957562971 0.524276159281581 3.9656916446438e-05 0.000350503230901001 0.000123891495151194 0.000168250498943115 89 3601
683 680655 3 0.4 20 "LAT" "MO" 0.248152190155817 0.530727085432174 0.177346894809637 0.379112109429851 0.230517100913583 0.222341263447432 0.500868598183455 0.494528140010987 0.190304277929379 0.176426277087612 0.409291335884984 0.391913018819197 0.701010554516832 0.508588344352624 0.544077449826629 0.393749971180815 0.725173109185018 0 0.741005842984462 0.494345146514259 0.000101213080633039 0 0.000262051613188745 0.000120894584135519 0.274688992426838 0.999876865276345 0.258633481364159 0.505448874169654 3.6685307511187e-05 0.000123134723655277 9.86240381900933e-05 8.50847319514695e-05 92 3601
684 98616 4 0.4 20 "LAT" "MO" 0.248465364635097 0.527429965748011 0.180174712910975 0.382328109423502 0.226162178676053 0.222779006025138 0.497593076733359 0.490654936939648 0.189173115308396 0.180015503842598 0.412481741915265 0.395931102577021 0.697406549336288 0.505143996570078 0.549363332061969 0.397118792251601 0.74669876582123 0 0.739908173862846 0.504828914723527 0.000126419672996506 0 0.000799792574046531 0.000307738782461999 0.253142483719354 0.999874893875123 0.259224823122349 0.494789748489959 3.23307864193962e-05 0.00012510612487703 6.7210440758918e-05 7.35980040517555e-05 90 3601
685 377022 5 0.4 20 "LAT" "MO" 0.250232601213859 0.529109880250616 0.180242508319198 0.380718099953154 0.228598238934505 0.219723401257586 0.49895630110709 0.4900768263718 0.190178369910731 0.178074922037508 0.410924949732972 0.396595940386034 0.69855424140595 0.506002270776308 0.548495800267436 0.396346084727786 0.737916734179026 0 0.717026142735447 0.492075131674636 0.000225826939875307 0 0.000705909571992615 0.00030851202115428 0.261814799957857 0.999803064700801 0.282073515403522 0.507474455113664 4.26389232415667e-05 0.000196935299199048 0.000194432289038053 0.000141901190546047 87 3601
686 185763 1 0.5 20 "LAT" "MO" 0.252806759584766 0.533000526147533 0.178741083085032 0.376629358265655 0.226788266033017 0.218542639357017 0.499811784729027 0.485072214812819 0.187967313554156 0.177516079523684 0.410150135399199 0.39354063480113 0.698137664974799 0.506073497230733 0.544224476162872 0.393558229984002 0.780757879468186 0 0.771073394359503 0.527731692065862 0.000377206248140886 0 0.0014544618563064 0.000608310567780871 0.218837531734381 0.999870276984032 0.227403558164302 0.471586406648953 2.73825492925855e-05 0.0001297230159685 6.8585619888372e-05 7.35907174045855e-05 89 3601
687 451441 2 0.5 20 "LAT" "MO" 0.248674920403563 0.528926505991804 0.179191057654004 0.380799923318656 0.234202616488579 0.216684205199652 0.50909351908249 0.484899555589329 0.186181072364737 0.176279372427276 0.400752051704103 0.393977066329268 0.699561742091794 0.507690304415183 0.541651502446017 0.392092883730597 0.743760803984918 0 0.723535232190166 0.492370039094938 0.000226154817298645 0 0.000746514660806652 0.00031992763381465 0.255978682353358 0.999875500576325 0.275649931593292 0.507235019757646 3.4358844424754e-05 0.000124499423674811 6.83215557348793e-05 7.50135136017161e-05 85 3601
688 777240 3 0.5 20 "LAT" "MO" 0.249559989486364 0.53188750458428 0.177455784688796 0.377914131060862 0.234029443301264 0.217676602743769 0.508224958278178 0.486049067926337 0.186497360631765 0.176059281610121 0.401481062532969 0.392473636341872 0.701266035531397 0.508778232535284 0.540012426930682 0.390846272108316 0.727450216841416 0 0.800325871962135 0.512214525893388 0.000120829870625727 0 0.000658372645051599 0.000255349905582188 0.272376327907262 0.998650321194846 0.197965318818489 0.486728277955586 5.26253806963263e-05 0.00134967880515443 0.00105043657432473 0.00080184624544386 86 1515
689 193277 4 0.5 20 "LAT" "MO" 0.245741711378576 0.525189462400389 0.180237207552429 0.384806662644448 0.231172965615407 0.217146636351182 0.504688751598604 0.47660180522577 0.187288340441551 0.183645998879259 0.40508840636369 0.4024873455823 0.694061313345165 0.502038826400327 0.55117154687324 0.397719361595244 0.683666529040627 0 0.689268084853444 0.461687381529045 9.60516654079442e-05 0 0.000327578269307109 0.000140304735266774 0.31617792432305 0.999802586551309 0.310287070524046 0.538048780387085 5.94949709156335e-05 0.000197413448690701 0.000117266353203393 0.000123533348603152 91 3601
690 866565 5 0.5 20 "LAT" "MO" 0.246454039381183 0.526023581468736 0.180003709186704 0.383886786079183 0.232825658211307 0.217156160774309 0.509712318178396 0.476140365126432 0.184528280209569 0.183981257044149 0.400190110082451 0.402842798429324 0.696435858366799 0.50382649384766 0.548513246440422 0.39589943310723 0.720609973851872 0 0.720201848390192 0.483976585324461 9.82251496916977e-05 0 0.000278040667543315 0.000124634590351101 0.279252275428178 0.999863759880466 0.279407518746709 0.515803682820004 3.95255702584877e-05 0.000136240119533882 0.000112592195555375 9.50972651844473e-05 88 3601
691 22568 1 0.6 20 "LAT" "MO" 0.25061567631787 0.532559480337923 0.177636369999342 0.377075311434092 0.22779196779691 0.211363330583875 0.499046161940224 0.469373234904585 0.189341270072124 0.181013595672843 0.411152349028522 0.400732811608712 0.689770974698654 0.500510265200942 0.547991235744309 0.396410932069773 0.762054624696778 0 0.736285369700222 0.507404727686227 0.000110801883470037 0 0.000410507755307361 0.000172229827310356 0.237803341759933 0.999878992278743 0.263221143396132 0.492346006791357 3.12316598196455e-05 0.000121007721256781 8.29791483393595e-05 7.70356951058394e-05 89 3601
692 618952 2 0.6 20 "LAT" "MO" 0.252719457944521 0.536897241090221 0.175504856209328 0.372645645616571 0.22546578615569 0.216608642147224 0.500135717749304 0.478018601615355 0.186776835048416 0.177644224245794 0.409929104142857 0.391520596950939 0.694793886247435 0.50506234414 0.539925915503538 0.391501029432423 0.801572800519342 0 0.815829657765266 0.551457628915431 0.000115664339799672 0 0.000366261116588574 0.000161437684565815 0.198287818275604 0.999880496935045 0.183742202779812 0.448314197508988 2.37168652547735e-05 0.000119503064954676 6.18783383329722e-05 6.67358910147282e-05 86 3601
693 240791 3 0.6 20 "LAT" "MO" 0.250047461233823 0.526637155692557 0.182126903587974 0.383355440887768 0.231422594744213 0.206330178710467 0.503865101294596 0.46102107350739 0.188508443603965 0.183407988175297 0.406050661742785 0.409222584672376 0.687800234688502 0.49741177293909 0.554043335367236 0.399716625209255 0.694792589027907 0 0.702398357895528 0.468789602872961 8.79107286158568e-05 0 0.000378880757523233 0.000151693818425679 0.305083601643071 0.999877050024389 0.297122138338488 0.530973567725309 3.58986004057241e-05 0.000122949975610974 0.000100623008460502 8.5135583304594e-05 88 3601
694 407228 4 0.6 20 "LAT" "MO" 0.248579263572794 0.521350254495262 0.185455660009713 0.388597345480424 0.230492659697 0.210317683769028 0.509792117338666 0.462133468335066 0.182515016861952 0.186143754329486 0.40011966871536 0.408340557734417 0.689389607038821 0.497735973027353 0.55411443120115 0.39925032402447 0.710990505299382 0 0.673858332653132 0.467155099900964 0.000448048695962023 0 0.00204921798268516 0.000820136652741307 0.288525923029889 0.999878226598431 0.323985664056822 0.531938056411477 3.55229747670982e-05 0.000121773401569464 0.000106785307360677 8.6707034816975e-05 88 3601
695 710885 5 0.6 20 "LAT" "MO" 0.247353524893668 0.518402702523747 0.187142088867085 0.391834792373766 0.2394200913916 0.207205792661293 0.517451958154023 0.465969354073853 0.183278791446176 0.180001781201429 0.392512602239653 0.404228743331826 0.69397940894656 0.50088621063436 0.55042266151469 0.396435543254999 0.638267178920741 0 0.698659604327259 0.442812642826179 9.8007857162752e-05 0 0.000382980870639409 0.000155339659776019 0.361589733211656 0.999878056794799 0.300863488708129 0.556945620913309 4.50800104401804e-05 0.000121943205200943 9.39260939724263e-05 8.63966007362026e-05 91 3601
696 599140 1 0.7 20 "LAT" "MO" 0.247796639301396 0.529168983666292 0.178391216581304 0.380724943065362 0.238101585879777 0.205697957680171 0.514992986778018 0.459028094868412 0.184228611662416 0.179813619386538 0.394842729000074 0.400761497325871 0.691596182861344 0.501311094448493 0.542433447630258 0.392311108942704 0.711418339782995 0 0.742538265197612 0.483898187119711 0.000134922198841621 0 0.000998383628761833 0.000366453005388055 0.288408677255046 0.999885832045407 0.256386825768941 0.515659572342276 3.80607631182335e-05 0.000114167954592907 7.6525404684822e-05 7.5787532624989e-05 88 3601
697 552859 2 0.7 20 "LAT" "MO" 0.251837937564334 0.535196281902362 0.17627551687188 0.374421822393961 0.230151704364551 0.208715577404417 0.503386560331361 0.466518281735053 0.187713055356895 0.176086855699132 0.406623831153485 0.392968276434502 0.690705219333302 0.501974779085296 0.540075427927907 0.391497943619682 0.771607298580206 0 0.786542677093334 0.526369228451029 0.000171188554949715 0 0.00225894806630918 0.000792895992206037 0.228195874532023 0.999874886891222 0.211127630744839 0.472765366240314 2.56383328218374e-05 0.000125113108778259 7.07440955172176e-05 7.25093164509099e-05 89 2102
698 34398 3 0.7 20 "LAT" "MO" 0.250829059488363 0.528485946237953 0.181161308011272 0.381268431031936 0.228131084337576 0.20367221368661 0.498053170606579 0.454496856311179 0.190803446067666 0.182026061557371 0.412437126370325 0.405509848914098 0.682632357512548 0.494034305643581 0.553990815636309 0.399858751379676 0.736921787201098 0 0.719875852097805 0.492217573478627 0.000174547511633824 0 0.00116461059833925 0.000435962908227241 0.262870917159927 0.999878638776198 0.278872995066879 0.507267666395424 3.27481273410398e-05 0.000121361223802325 8.65422369771076e-05 7.87972177222921e-05 93 3601
699 96048 4 0.7 20 "LAT" "MO" 0.250446145595658 0.528627467008301 0.180745912251927 0.381227158742477 0.224638590896546 0.206263354156381 0.494316603122353 0.454536776840628 0.190781273905914 0.184099059630506 0.415857429689571 0.405127123333979 0.681348090648584 0.492702530421421 0.555626245788347 0.400811306298439 0.726440052382544 0 0.762743077451474 0.505468810158075 0.000111102523424955 0 0.000480768274250947 0.000195928829728167 0.273413741709909 0.999876976899274 0.236699216123267 0.494258353450127 3.51033841220712e-05 0.000123023100725554 7.69381510081927e-05 7.69075620702884e-05 91 3601
700 659394 5 0.7 20 "LAT" "MO" 0.248641233154366 0.527160059169013 0.180677320283308 0.382825065473864 0.232142854340914 0.204434953933025 0.504559453144828 0.456686180126914 0.188392267838512 0.180644313005963 0.405447953778672 0.402994412754131 0.685219041428305 0.496410964530629 0.549713901127782 0.39729305183015 0.691742748802684 0 0.756868643770837 0.485147425025033 9.65783668375789e-05 0 0.000348419224189297 0.00014571341648015 0.308122401649973 0.999879579875933 0.242689894318414 0.514623976888402 3.82711805057641e-05 0.00012042012406684 9.30426865605627e-05 8.28846700847938e-05 88 3601
701 640024 1 0.8 20 "LAT" "MO" 0.248125316027532 0.534895680865158 0.173921359619644 0.37472821209417 0.234589088351681 0.200516110010863 0.51008956454045 0.438149572935149 0.1856221503896 0.188066479321623 0.400143563735514 0.410116280167322 0.683230514390076 0.494336768765663 0.547609989330868 0.395193167459278 0.778478482971169 0 0.717298052765614 0.501752697546633 0.000125954396902059 0 0.000540320406482259 0.000218207149616025 0.221367707477645 0.999879811130153 0.282075500704529 0.49795194201191 2.7855154283718e-05 0.000120188869847481 8.61261233746798e-05 7.71532918416896e-05 93 3601
702 96042 2 0.8 20 "LAT" "MO" 0.247833086966178 0.533865442892799 0.17460468485769 0.375873259799691 0.231337009662722 0.198574805879627 0.503901174843722 0.431610962048228 0.188304141790767 0.192285058223248 0.406337375548093 0.417076202296167 0.677744902508526 0.48961107064669 0.555193884871706 0.400024479687422 0.751943602277463 0 0.66651161146123 0.477536824933391 9.81568814024812e-05 0 0.000588070241292847 0.000224154035900756 0.247928633338429 0.999880122245693 0.332773271712931 0.522148315711392 2.96075027064655e-05 0.000119877754307032 0.000127046584545684 9.07053193161364e-05 91 3601
703 285578 3 0.8 20 "LAT" "MO" 0.247970445542362 0.525661622429294 0.181486502092946 0.38432993639912 0.232601842647991 0.19580023300693 0.509286671689684 0.430347352055605 0.184765809719783 0.19081525523629 0.400734273296041 0.418480981733965 0.676372521197283 0.488629846815424 0.557067567049019 0.401288431156846 0.69156739172164 0 0.647869347873844 0.449173370787008 0.00011937753949019 0 0.000527604795571007 0.000210281281259103 0.308272296303068 0.999870146346424 0.35145180232639 0.550510821698694 4.093443580229e-05 0.000129853653575525 0.00015124500419522 0.000105526233039374 91 3601
704 170568 4 0.8 20 "LAT" "MO" 0.250328908741899 0.533515643240724 0.176580839187123 0.376150817273024 0.237376660949736 0.196512588423053 0.512961870202583 0.443536895242673 0.185553211380927 0.179557954967165 0.396865959946017 0.404530428121458 0.684218158114688 0.497275171412116 0.541692005535215 0.39263516471122 0.768675607340153 0 0.750252865650881 0.506066971131195 0.000133891644878763 0 0.00057441642347252 0.000228241221400349 0.231161201994214 0.999876025604175 0.249078427071828 0.493623341618516 2.92990207540891e-05 0.000123974395824821 9.42908538191278e-05 8.14460288887783e-05 90 3601
705 458609 5 0.8 20 "LAT" "MO" 0.244262531512651 0.521986405084995 0.18181307833216 0.388093383814543 0.236862699237383 0.193620341889455 0.50720413833134 0.430215255479882 0.189947680983051 0.18873944567398 0.402883538131185 0.418607857318816 0.674745572639489 0.48686465191839 0.560500204989191 0.403349545132542 0.680914293178578 0 0.642900677585694 0.439208099788196 0.000100330877396081 0 0.000480910500786075 0.00018692271925108 0.318942024041853 0.999877568257973 0.356472641753846 0.560502541275687 4.33519021725638e-05 0.000122431742027309 0.000145770159673697 0.000102436216865559 88 3601
706 90721 1 0.9 20 "LAT" "MO" 0.249997887144874 0.529770609423709 0.179527873673554 0.380121103360775 0.236941523803073 0.190404685963022 0.513964450556488 0.425555469040645 0.184189822729847 0.183229834409141 0.395730015660099 0.408802946927543 0.677344096910968 0.490422142204442 0.546947530812542 0.394955272562686 0.719175533843353 0 0.72134060453961 0.480054495212687 0.000108027444676381 0 0.000683282941721205 0.000254104963006725 0.280678031844747 0.999865537581129 0.277845006871926 0.519591619512898 3.84068672234446e-05 0.000134462418871105 0.000131105646743101 9.97803114085227e-05 86 3601
707 15135 2 0.9 20 "LAT" "MO" 0.252543742257348 0.531767046629462 0.179609467428356 0.378014176819142 0.231179524599794 0.191828131783824 0.500586508586339 0.432895143310472 0.190863381198748 0.177832897849098 0.409673021223266 0.400831478925535 0.675551398640966 0.489288896515678 0.548305746476201 0.396270944357921 0.748202208166089 0 0.779502214145299 0.513409444335046 9.64085374301213e-05 0 0.000463183825359244 0.00018169948399844 0.251664732795027 0.999864617459753 0.219958752120726 0.486327420767852 3.66505014542809e-05 0.000135382540246678 7.58499086159023e-05 8.1435413103757e-05 91 3601
708 596760 3 0.9 20 "LAT" "MO" 0.250832782544535 0.535021633133398 0.175748182114116 0.37460550628275 0.229201801945589 0.197025873418398 0.506914820561546 0.431847317911615 0.184028240500318 0.18360071806835 0.403100362018901 0.401706510757105 0.677060457908522 0.491325632559775 0.543377140682784 0.393266968069264 0.772248622719647 0 0.788637870704561 0.52826151980253 0.000136882334702961 0 0.000906837364646011 0.000344072753531401 0.227587018485073 0.999877981865315 0.210375445009188 0.471319307382919 2.74764605762649e-05 0.000122018134685204 7.98469216041937e-05 7.51000610192812e-05 91 3601
709 190422 4 0.9 20 "LAT" "MO" 0.251506099500834 0.539139589773016 0.172873152358893 0.370323386628761 0.229585648889112 0.192453038811352 0.502542057326702 0.422921036297115 0.188020337808926 0.187546549214213 0.407790888668277 0.411300247267764 0.673544787201299 0.488348910307193 0.548440039382031 0.396602123994681 0.809053526132985 0 0.719921679012946 0.517289641112657 0.000110781634669781 0 0.000460672982657173 0.000187400642155829 0.190806529988112 0.999755233432083 0.279378457794761 0.482356076404438 2.91622442333806e-05 0.000244766567917192 0.000239190209636224 0.000166881840749376 91 3601
710 200146 5 0.9 20 "LAT" "MO" 0.252595015674901 0.530941137828359 0.180349131467378 0.378834705887536 0.236323686693486 0.186679911081516 0.511707470901278 0.420804754534521 0.185510620269436 0.183880453823999 0.398039026986282 0.413689606338155 0.675598613449903 0.488834713809552 0.549740205560813 0.396785279609506 0.736535346063712 0 0.729784969129743 0.488758555607083 0.000159006817708953 0 0.00202362576028337 0.000687767710211864 0.263265017340509 0.999734912027787 0.268060305642794 0.510409950819252 4.0629778070008e-05 0.000265087972213458 0.000131099467179344 0.000143725863453125 87 3601
711 117510 1 1 20 "LAT" "MO" 0.25055833406429 0.537432206452994 0.173618799265051 0.372202984033526 0.231239517868145 0.187907769218706 0.504385596634451 0.414257237238111 0.187595850189772 0.183267716050647 0.405688841828462 0.40299920760032 0.66970562115114 0.485644726763153 0.54448236550547 0.393763352398418 0.756555885945198 0 0.764403737921932 0.512479265931367 0.000118647181841768 0 0.00163429507109707 0.000571008570371231 0.243292695873005 0.999720342820266 0.233869709493386 0.486817203138392 3.27709999554316e-05 0.000279657179733951 9.22575135847787e-05 0.000132522359869895 83 3601
712 628671 2 1 20 "LAT" "MO" 0.249536615367903 0.533588236720918 0.176048552020161 0.376140290319946 0.231815115059603 0.185415182326988 0.505354993632729 0.410053771140061 0.187459663978492 0.184627860623458 0.404795715153671 0.407402737417515 0.666766912754494 0.483392525322178 0.548136076622112 0.396248720206079 0.745414790174677 0 0.748740509249815 0.502047627238675 0.000181600120154674 0 0.00202962617131469 0.000716744947199883 0.254372677290846 0.999882239278797 0.249126904801289 0.497153044120828 3.09324143229574e-05 0.000117760721203376 0.000102959777581802 8.25836932971182e-05 88 2702
713 123082 3 1 20 "LAT" "MO" 0.251985675305057 0.531551665334977 0.179447214185516 0.378267690055993 0.229939063248336 0.185279425916019 0.505355931957279 0.410747856996281 0.185815647046558 0.184095535372582 0.404782057274144 0.40722875359309 0.667204164469412 0.483167434885124 0.549358396604656 0.396774792951717 0.717317672415827 0 0.771140856245297 0.501333897923649 0.000762740440865127 0 0.0102548958393586 0.00356203504418032 0.281871697487785 0.999722609724446 0.218443879415913 0.494945436750139 4.78896555235945e-05 0.000277390275553958 0.000160368499431757 0.000158630282032223 90 2823
714 28398 4 1 20 "LAT" "MO" 0.248563646214512 0.538454974981712 0.171407290263371 0.371112622552934 0.232461372604192 0.183938396742948 0.506172057369077 0.402635254352684 0.187189699556645 0.190164381656573 0.403867239327739 0.415405285843267 0.664963415561652 0.482382352589256 0.548761371476589 0.397030475185061 0.784996399973471 0 0.679897469766345 0.492609905739724 0.000131950756355667 0 0.0011530799651334 0.000416612282249987 0.214844204240024 0.9998755931468 0.318830263004795 0.506884612612207 2.74450301492373e-05 0.000124406853199587 0.000119187263726348 8.88693658184186e-05 88 3601
715 403878 5 1 20 "LAT" "MO" 0.247778688320297 0.532496696172154 0.175625039003308 0.377229396268615 0.23005695600989 0.187717994589417 0.499802414888622 0.413958069635994 0.190754667577338 0.183235355353912 0.410449369216222 0.403199646692181 0.665553638919605 0.482340832978466 0.549615061934558 0.397161616150054 0.740771779290591 0 0.793590214538118 0.516242019951767 0.000304592942314391 0 0.00493423329321509 0.00171162078032264 0.258891019476907 0.999874617514841 0.201391932126214 0.481966879992596 3.26082901876769e-05 0.000125382485159053 8.36200424521497e-05 7.94792753139643e-05 89 2217
716 87181 1 0 30 "LAT" "MO" 0.247459454733689 0.532551490791858 0.17539556801547 0.377231758609512 0.235192012742882 0.234900021895157 0.509229820446232 0.524271649910412 0.18681787181762 0.173052457280106 0.400666571244431 0.385644174301437 0.717551489371728 0.521631679985203 0.535265897113195 0.38825278307172 0.738603863028134 0 0.71085039789393 0.486491901230815 9.34185605767122e-05 0 0.000128318841381732 7.409547019352e-05 0.261263239503699 0.999848869439581 0.288932015307541 0.513341500080308 3.94789075903851e-05 0.000151130560418584 8.92679571472091e-05 9.25032186833289e-05 90 3601
717 194146 2 0 30 "LAT" "MO" 0.249032739347088 0.533266883121638 0.175943172649522 0.376535204718806 0.229027502188851 0.240419114911878 0.501537099855277 0.533209971469443 0.188240303251743 0.169879600747672 0.408240037758094 0.37642272310143 0.718479356447818 0.522336437704428 0.534063076648937 0.387419493585222 0.731857937107654 0 0.776811356349436 0.512061661636065 0.000129238382552467 0 0.000158725925290207 9.76149142408417e-05 0.267974865467784 0.999829641838747 0.22299021389264 0.487759705764767 3.79590420093064e-05 0.000170358161252512 3.97038326341552e-05 8.10176849273624e-05 89 3601
718 35471 3 0 30 "LAT" "MO" 0.247301311681462 0.525297555870778 0.181187115237771 0.384657722392013 0.235754221087124 0.23172694660021 0.510792334790233 0.521716485089142 0.185938442483576 0.172690770010167 0.399066302632373 0.38827219460651 0.714782479368796 0.518904191430793 0.539816327731514 0.39105028336764 0.702483987724535 0 0.713015177467121 0.473542533161358 9.34171694523058e-05 0 0.000139324462961741 7.7388383379021e-05 0.297386574501349 0.999883186099069 0.28678796541531 0.526310366849981 3.60206046632084e-05 0.000116813900930945 5.7532654607227e-05 6.97116052817941e-05 87 3601
719 741699 4 0 30 "LAT" "MO" 0.248931917397788 0.525784337415102 0.181927207176786 0.384044242826112 0.227349313183187 0.235442150397459 0.496340364638684 0.525548375608368 0.191240733683778 0.172327419471659 0.413531702880529 0.384288982758434 0.711723380978434 0.515559317830087 0.545495360332223 0.394304465777284 0.730462600309042 0 0.74015495901915 0.498895774027386 8.88709022708137e-05 0 0.00014013795987661 7.7219958375068e-05 0.269415664933194 0.999878098739577 0.259653718494685 0.500959482947725 3.28638554936298e-05 0.000121901260422967 5.118452628841e-05 6.75230665137981e-05 85 3601
720 739115 5 0 30 "LAT" "MO" 0.255253657090741 0.536012975401718 0.178022784490686 0.373667746981779 0.234864346840594 0.233268680241299 0.51282562372783 0.533370012018832 0.183514628496623 0.164697516105954 0.396887041298249 0.37620303044904 0.723386684172634 0.52708084426974 0.526234929093263 0.382594535616222 0.758435430458324 0 0.78522192688526 0.519747874625697 0.000108485636537042 0 0.000148628164281019 8.60343994993198e-05 0.241428387307329 0.999881858129519 0.214591708086263 0.48010566942067 2.76965978102028e-05 0.000118141870481337 3.77368641961063e-05 6.04215541333377e-05 88 3601
721 579472 1 0.1 30 "LAT" "MO" 0.250422802070977 0.530053130314571 0.179529520478016 0.379890372382269 0.234075132373608 0.233467220624607 0.509662613098331 0.526429512839515 0.185566213898976 0.168010227643064 0.40001075366373 0.378444347411839 0.717965155069192 0.521691560304442 0.533105962020055 0.386550068831746 0.696702805696436 0 0.776402732552864 0.495241983948272 8.9151152107717e-05 0 0.00015045011860702 8.00560727438405e-05 0.303168089941539 0.999871606266365 0.223397348871862 0.504606023072953 3.99532099168559e-05 0.000128393733634641 4.94684566669874e-05 7.19369060314751e-05 87 3601
722 211154 2 0.1 30 "LAT" "MO" 0.250384055610611 0.535919074799695 0.174772169989648 0.373713557317239 0.22628368091351 0.237534313434037 0.498402863195231 0.522638082781484 0.188569649488113 0.174025216270559 0.411661910403484 0.382364908467776 0.714202049958158 0.518819005442771 0.537367035748321 0.389445512636644 0.768971781060177 0 0.748547584947022 0.517688511160888 9.92455270038464e-05 0 0.000135267722251236 7.97251677652958e-05 0.230899902840378 0.999875657639151 0.251265076376909 0.48216472387804 2.9070572441214e-05 0.000124342360848983 5.2070953817078e-05 6.70397933067088e-05 87 3601
723 490336 3 0.1 30 "LAT" "MO" 0.251719601163736 0.531182247132908 0.179554460314402 0.378505659918571 0.229779405721875 0.230479445282342 0.499660716083124 0.526240874287408 0.190647102847309 0.166085776137696 0.40998887574764 0.378694895488053 0.711978452167953 0.518580576831898 0.536287339299407 0.389597574381263 0.761665676968688 0 0.752485784687348 0.511975817830082 9.84064064850359e-05 0 0.000178832572489653 9.26450735628844e-05 0.238205248043986 0.999879556167512 0.247294467935983 0.487868462827237 3.06685808412569e-05 0.000120443832487711 4.09148041790527e-05 6.30742691175886e-05 84 3601
724 710142 4 0.1 30 "LAT" "MO" 0.248067526859956 0.533438314143768 0.175068524044462 0.376260627662854 0.230593341831536 0.235868836709039 0.509462674577279 0.519184266419732 0.183118756891453 0.175481222025244 0.400567853009113 0.385876704930652 0.714529705400531 0.520437399196036 0.533668502961159 0.387858677327771 0.746535238353205 0 0.732514767863015 0.500800663485469 9.90585496195918e-05 0 0.000140114889610017 8.06984039327778e-05 0.253335040857797 0.999883121159002 0.267298359021986 0.499054790523604 3.06622393788747e-05 0.000116878840997982 4.67582253886668e-05 6.38475869945055e-05 89 3601
725 204934 5 0.1 30 "LAT" "MO" 0.25120817579055 0.52947421378967 0.180605571703329 0.380248237788358 0.228433102964492 0.231720045010486 0.504957610342659 0.514115243118521 0.184857846386013 0.176470627733623 0.404689346088145 0.39108833831014 0.711361323765528 0.516022497419745 0.541934045822964 0.392215572020189 0.766618077004579 0 0.708009964173348 0.500924189666225 9.31691782270093e-05 0 0.000152244566958901 8.25612879371835e-05 0.233258310258384 0.999873317149789 0.291773567075924 0.498920796302119 3.04435588095397e-05 0.00012668285021145 6.42241837695493e-05 7.24527437193215e-05 86 3601
726 772726 1 0.2 30 "LAT" "MO" 0.25023240407244 0.53032931267029 0.179188652162755 0.379449369697262 0.229889001473497 0.231030241201592 0.504700902628044 0.515324502011942 0.186247301085484 0.172628189506351 0.405053727380974 0.38444548034332 0.711151646747529 0.516616140854128 0.53806414275459 0.389912121510154 0.734464826914184 0 0.739591420487036 0.499073317544611 9.01585984701555e-05 0 0.000150308866435589 8.08214419337373e-05 0.265414619477121 0.99988323587452 0.260210006417029 0.500781715444955 3.03950102250435e-05 0.000116764125479624 4.82642294995688e-05 6.41455685000459e-05 88 3601
727 656533 2 0.2 30 "LAT" "MO" 0.24864533311312 0.534679803423062 0.174471097571552 0.374953993308464 0.231140658281958 0.234587664597645 0.507255102060871 0.515847608914131 0.185174489003615 0.174703144159171 0.402382923209243 0.383877250478581 0.714373655992723 0.518959125639225 0.534348730734338 0.387421921112026 0.768306853713268 0 0.750477234849649 0.514171470699936 0.000320098655340316 0 0.000222570180603173 0.000184282041457261 0.231346575991951 0.999880643597832 0.249243759040238 0.485577812123169 2.64716394408719e-05 0.000119356402168182 5.64359295099426e-05 6.64351354374507e-05 86 3601
728 879765 3 0.2 30 "LAT" "MO" 0.252916662612134 0.53818137891057 0.174634302623949 0.371413118084523 0.225301572896398 0.237150959721393 0.501183933760903 0.526383346967533 0.185526845054248 0.168176207595269 0.408756159857319 0.372961790644725 0.715369195229925 0.521800961630501 0.528337355273466 0.38455957065244 0.776470362463572 0 0.819147879699636 0.546080218865131 0.000100639262542114 0 0.000174833050012874 9.37663083835198e-05 0.223402323027622 0.999883813534631 0.180643762452937 0.453768839884893 2.66752462631189e-05 0.000116186465369203 3.35247974139565e-05 5.71749415927733e-05 84 3601
729 74844 4 0.2 30 "LAT" "MO" 0.249761499955815 0.528608956865691 0.180210417765617 0.381254873899333 0.228198408446012 0.231058074455667 0.502540329070629 0.512033977530851 0.186739754638168 0.175308248653806 0.407742939782204 0.387788737675158 0.709017982857495 0.51427927193842 0.54225842105759 0.392455071307301 0.734967859559489 0 0.725810839461708 0.495903760013332 9.04276650423161e-05 0 0.00016048017859913 8.44914011814911e-05 0.26490712121373 0.999878726449703 0.273973002573065 0.503942363110406 3.45915617393035e-05 0.000121273550297326 5.56777866276905e-05 6.93854750806555e-05 90 3601
730 360123 5 0.2 30 "LAT" "MO" 0.24824699033932 0.532351927221847 0.176075756654961 0.377410156986057 0.229242950113093 0.234226500450693 0.502580473802142 0.516514325097644 0.18743932401589 0.173973554789344 0.407176092563701 0.383228402105309 0.711716440903106 0.516929963316338 0.537488635460195 0.38954829037777 0.754089892072978 0 0.752331557520829 0.510811736421705 9.21595962905379e-05 0 0.000152824731629741 8.26864786620837e-05 0.24578611791564 0.999874673882995 0.247461650646784 0.489036290153632 3.18304150914241e-05 0.000125326117004568 5.39671007565354e-05 6.92869460013592e-05 89 3601
731 29957 1 0.3 30 "LAT" "MO" 0.246811098705996 0.531595590232345 0.175727363975645 0.378115710405727 0.228591666293525 0.228868615345685 0.49637463190941 0.50809118744492 0.192258811745393 0.174057786126252 0.413610795110387 0.38590667569456 0.704271380345206 0.511741377757937 0.542043961847289 0.39293887805532 0.756674156611347 0 0.719202773468883 0.499606592758554 0.000128352517623719 0 0.000407786080176351 0.0001793687523126 0.243167520978324 0.999883728149464 0.280326772564188 0.50014533797791 2.99698927051025e-05 0.000116271850535967 6.26678867528801e-05 6.87005112235837e-05 86 3601
732 178982 2 0.3 30 "LAT" "MO" 0.251915943672217 0.533246248998988 0.177928004581273 0.376475233684339 0.228095425907979 0.227408635241956 0.500883007123332 0.508288002266521 0.1881256137426 0.172716775630262 0.409015061608945 0.385623122501204 0.707420004822152 0.514044141742585 0.538770393954135 0.390618122842128 0.760936886459439 0 0.732750686576765 0.507416598340795 9.74847092053148e-05 0 0.000148380665392931 8.28708181834992e-05 0.238935022497974 0.999879526251793 0.267045628553034 0.492432979677764 3.06063333816954e-05 0.000120473748207236 5.53042048077355e-05 6.75511632572858e-05 90 3601
733 613469 3 0.3 30 "LAT" "MO" 0.249998292059007 0.527547407771088 0.181252618304183 0.382324996291188 0.234395045514636 0.223800204869788 0.507403184314202 0.506764981121468 0.187622780609956 0.171151627324518 0.402422452513893 0.387094291838716 0.708193542443431 0.513791318154768 0.540027026238657 0.390956330083112 0.721922550653651 0 0.747128880061592 0.492585589011717 0.000350326071399436 0 0.00167615127191051 0.000662567817915637 0.277691598555308 0.999884051786206 0.251140653474392 0.506683806055789 3.55247196412921e-05 0.000115948213794041 5.43151921049195e-05 6.80371145776831e-05 89 3601
734 118028 4 0.3 30 "LAT" "MO" 0.246951702548236 0.532925633814066 0.174706979804412 0.376728467967334 0.230496103724154 0.232253584030728 0.506426466778535 0.511588722471025 0.185495324446971 0.173662242215923 0.403557516594184 0.382110467445146 0.709701390303117 0.516697322549382 0.533864546467306 0.387817467032257 0.761677872982484 0 0.773764236413665 0.519728441846639 0.000184010671568251 0 0.000233123056005274 0.000140968682170602 0.238109762845859 0.999878622272255 0.225953802734489 0.480065360637119 2.83535000886651e-05 0.000121377727744959 4.88377958403695e-05 6.52288340705402e-05 93 3601
735 390525 5 0.3 30 "LAT" "MO" 0.252482472320957 0.533395241563681 0.178307863811433 0.376359878664941 0.23093746090561 0.228457830523207 0.505069232108702 0.514092568625653 0.18656089113316 0.168839885002993 0.404505605906489 0.379448730414794 0.711877763749774 0.517411527630643 0.533708639947585 0.387063052772058 0.740691259576237 0 0.806402867280576 0.52295291285318 9.41246761358719e-05 0 0.000163037600377724 8.6259010794616e-05 0.259183310485039 0.999877763451594 0.193392510382159 0.476896792829518 3.13052625885972e-05 0.000122236548406347 4.15847368872384e-05 6.40353065072282e-05 82 3601
736 74290 1 0.4 30 "LAT" "MO" 0.247102987817678 0.530071365779829 0.177117644302215 0.379763607852666 0.233582353534247 0.226171052623528 0.509535118583456 0.50467443111611 0.185297762896726 0.171588875821667 0.400291185506519 0.382505766813035 0.706856393975452 0.514564520169753 0.534004283020609 0.387897898524564 0.732360371614035 0 0.772969939999487 0.506194468989781 0.000100839735305069 0 0.00019606156566472 9.91959926540917e-05 0.267504770473 0.999874097045945 0.226776161709523 0.493634425712209 3.40181776598262e-05 0.000125902954054825 5.7836725325011e-05 7.19093053555446e-05 82 3601
737 879797 2 0.4 30 "LAT" "MO" 0.25089295822844 0.539498599618734 0.17217362051385 0.369992634953826 0.231761112353504 0.225405813102616 0.500724501871324 0.50902983121617 0.191484894159139 0.167665769867065 0.409774983728781 0.378005934760295 0.708059883684561 0.516261237413908 0.531324284540054 0.386341060032434 0.798066877278643 0 0.805330095002356 0.541333253794282 0.000104903738630021 0 0.000360688874031855 0.000154550281510626 0.201803738441498 0.999882057717927 0.194265503204309 0.458451077094883 2.44805412294179e-05 0.000117942282072545 4.37129193035986e-05 6.11188293251413e-05 93 3601
738 264276 3 0.4 30 "LAT" "MO" 0.249390584319398 0.535948650037061 0.174017300785578 0.373740574795962 0.233563376071242 0.223215019147801 0.504487790056647 0.505630647711442 0.189689151021875 0.168741816022345 0.405460090561554 0.381690832297047 0.706168979538441 0.515158692846042 0.532448267829797 0.387437829884652 0.754215982101894 0 0.743578998566848 0.503435977434183 9.81889289280621e-05 0 0.00018022306727253 9.26570788566716e-05 0.245657503470807 0.999882315221206 0.256183568759902 0.496404348169249 2.83254983711222e-05 0.000117684778794373 5.72096059774785e-05 6.70173177114613e-05 89 3601
739 308636 4 0.4 30 "LAT" "MO" 0.249857387646775 0.539727689465141 0.171270120982668 0.369803683895984 0.23848646498477 0.220008180763275 0.513318524612224 0.493964698581302 0.186078239063579 0.175566219995955 0.396786336785126 0.393644735396264 0.70835203339482 0.515618637843441 0.532914580042201 0.387022950664616 0.808743069963078 0 0.710050276437978 0.507873703557374 0.000101798246186134 0 0.000202908393631276 0.00010033767398526 0.191132469334291 0.999882076816304 0.289684517847651 0.49195887439511 2.2662456444928e-05 0.000117923183695685 6.22973207398883e-05 6.70843735308124e-05 91 3601
740 302517 5 0.4 30 "LAT" "MO" 0.25143056847183 0.53584016528483 0.175495053018043 0.373805145048849 0.227897133266498 0.22722960522281 0.499275316827633 0.511478347130452 0.189222045950687 0.167044212032149 0.410782843850198 0.375397815826486 0.706557306961138 0.515424458750774 0.531761311000879 0.386999771995459 0.764941103781913 0 0.82690707371982 0.540506055090708 9.68094998581955e-05 0 0.000189507502369026 9.64262699344989e-05 0.234932426365729 0.999879816805398 0.172867843128232 0.459336923897459 2.96603524993739e-05 0.000120183194601795 3.55756495780655e-05 6.0594741898e-05 86 3601
741 83817 1 0.5 30 "LAT" "MO" 0.250851110536493 0.534204046207273 0.176379432500872 0.375450685632867 0.235176409489357 0.218363793989695 0.509724682989872 0.492611935427493 0.186656953730058 0.171852111619047 0.400410652173449 0.387087047274762 0.704391314015546 0.512243509360856 0.534888497849976 0.387938357736378 0.772740265614303 0 0.767668351518945 0.517037242511569 9.85494929933196e-05 0 0.000202939456515845 9.98453141802537e-05 0.22713343671818 0.999880918257422 0.232072153882272 0.482795835852 2.77481745236103e-05 0.000119081742578306 5.65551422669377e-05 6.70763222506884e-05 92 3601
742 25370 2 0.5 30 "LAT" "MO" 0.250362020472634 0.528125349686853 0.181095817089069 0.381854934467349 0.235304727206859 0.213592894285913 0.505280709695734 0.486597336637413 0.19039149128772 0.172891772081353 0.40471624977168 0.393406174792422 0.699259641965407 0.506753920247152 0.544379080458142 0.393720915817171 0.704651047285832 0 0.697910320391528 0.468925327718757 8.71187236942066e-05 0 0.000177716544626814 8.7075145699098e-05 0.295225885268194 0.999882628260834 0.301838490351593 0.53091271513137 3.59487222801498e-05 0.000117371739165645 7.34727122514641e-05 7.48820041733644e-05 88 3601
743 259628 3 0.5 30 "LAT" "MO" 0.248889965903094 0.526613266468977 0.181288542476804 0.38330028129276 0.228605900457937 0.220853199173026 0.503838483736733 0.490942663398461 0.186020091177664 0.175190256049424 0.406025200111539 0.388874185892156 0.698349065534058 0.507133462862994 0.542498889703892 0.392951192405642 0.706767415270815 0 0.749634876891732 0.492933313131433 9.24109862199008e-05 0 0.000185316090484652 9.31620258867111e-05 0.293102197601182 0.999809706367843 0.25009130649163 0.506869810610373 3.79761417836977e-05 0.000190293632157115 8.85005261542334e-05 0.00010371423230776 87 3601
744 107032 4 0.5 30 "LAT" "MO" 0.246734419393159 0.529380343345854 0.177443051392016 0.380477204360548 0.232589658761504 0.221064536474659 0.505261908060817 0.49526672238108 0.18825392755827 0.171871711915337 0.405042304589023 0.384403347965906 0.700388614629322 0.509885958620171 0.537568690865623 0.390335118136454 0.723922185657034 0 0.766130728087571 0.500960223917671 9.12192450217998e-05 0 0.000210711682091111 0.000100586687297471 0.275953110684754 0.999870511627004 0.233594447485562 0.498864250299036 3.34844131897581e-05 0.000129488372996149 6.41127447760031e-05 7.49390959957491e-05 85 3601
745 617059 5 0.5 30 "LAT" "MO" 0.253855320336379 0.531657536227718 0.180621567529721 0.378018723587821 0.227849802245369 0.215842931483018 0.500826967904401 0.48442548585873 0.187839748911587 0.176802245228621 0.409479315335799 0.395947966538649 0.697548054064765 0.505910580284449 0.545263561669929 0.394523372956991 0.75696106098043 0 0.697725606127182 0.49421244060648 0.000205753504925911 0 0.000403813401010075 0.000203381861939346 0.242804920125473 0.999880212011399 0.301796856473118 0.50551179659131 2.82653891713712e-05 0.000119787988601391 7.37239986902648e-05 7.23809402708295e-05 87 3601
746 258041 1 0.6 30 "LAT" "MO" 0.253113040075777 0.529262670020676 0.182147591169638 0.380612430730966 0.227684977590196 0.2171219322451 0.505718414209654 0.486697359265291 0.183710479784339 0.171728928992532 0.404014046189457 0.384530732504841 0.697919949911073 0.50739755886204 0.53758699994651 0.3899199041582 0.715658300262382 0 0.767740259194033 0.503788406722172 9.57805006430839e-05 0 0.000237785138915109 0.000111606064826165 0.284208309393454 0.999818377893134 0.231683689841594 0.495917943254213 3.76098435210308e-05 0.000181622106865947 0.000338265825458018 0.000182043958788992 87 3601
747 68345 2 0.6 30 "LAT" "MO" 0.247165648243798 0.528100669345098 0.178917105026452 0.381788734018639 0.235022022357448 0.21218760344129 0.507836275729489 0.477545484547374 0.187953323471952 0.175414676629726 0.402072550549744 0.394030764491801 0.694375274042536 0.504553893384084 0.54228510512813 0.39299627299551 0.716892221593646 0 0.717916882703292 0.479685106548008 9.85822698190091e-05 0 0.000220770813494886 0.000105302030412211 0.282974149116041 0.999882417258522 0.281786373151615 0.520134005206351 3.5047020494387e-05 0.000117582741478051 7.59733315980692e-05 7.55862152291845e-05 83 3601
748 538595 3 0.6 30 "LAT" "MO" 0.248967351402031 0.530999172619268 0.177742257861275 0.378786350583269 0.228433028901508 0.215870076124916 0.495977579034341 0.488189641335424 0.192631157342808 0.169744330077388 0.414170630782197 0.383032056002753 0.693270456428454 0.505055851124717 0.54011774528147 0.392449046692778 0.739070502933746 0 0.791058077819452 0.51688888676837 0.000208786953315725 0 0.000208432561439025 0.000141100200100522 0.260690151545993 0.999882651800243 0.208679434524705 0.482903679435801 3.05585669456047e-05 0.000117348199756701 5.40550944040624e-05 6.63335957287185e-05 85 3601
749 660794 4 0.6 30 "LAT" "MO" 0.245578629047013 0.525516770194011 0.17972704965875 0.384369971986224 0.231904682288388 0.215206994410946 0.502244148023206 0.479503224227842 0.189950557181425 0.176175313496709 0.407741227970257 0.391912619412127 0.692690305746346 0.502461799862515 0.545852920336884 0.394952545724747 0.725306979505082 0 0.726926895181674 0.487982616870168 9.04985349373085e-05 0 0.000220536519264332 0.000103369006175456 0.274566689248967 0.999877669232013 0.272776299314538 0.511836584888526 3.5832711013844e-05 0.000122330767987163 7.62689845239791e-05 7.74292351306097e-05 91 3601
750 635657 5 0.6 30 "LAT" "MO" 0.251283763257752 0.534349492859863 0.176707218464298 0.375335676882024 0.233032089371735 0.213103382046729 0.504318581867628 0.487296199488446 0.189307359663669 0.168274905734253 0.405810931247355 0.383927880352078 0.697419234676216 0.508943065533993 0.53428948386222 0.38863865219167 0.756516781914087 0 0.778731606829881 0.51567635053229 9.81457312056498e-05 0 0.000215131230972177 0.000103596571751188 0.243355619818071 0.999879459790054 0.220998528662897 0.484152611643446 2.94525366371381e-05 0.000120540209945841 5.47332762496968e-05 6.74412525130017e-05 92 3601
751 773359 1 0.7 30 "LAT" "MO" 0.252577800361841 0.533300033747851 0.178373660342965 0.376481150759908 0.228455984716979 0.215565355362318 0.50674846495022 0.482583138384824 0.183435331980983 0.169357804317442 0.403102805903841 0.378696716854271 0.696599140441138 0.5076961686616 0.531166796641389 0.386339789150028 0.731545221077054 0 0.81368315879615 0.524746411027839 0.000167136795881309 0 0.000553032796774628 0.000240900305022976 0.268255106477673 0.999880799052305 0.18570994763281 0.474945417355137 3.25356493908493e-05 0.000119200947694894 5.38607742653704e-05 6.72713120011675e-05 81 3601
752 668826 2 0.7 30 "LAT" "MO" 0.251750013679084 0.541048738795898 0.171598511648761 0.368527992379781 0.234082541632437 0.21158921513272 0.506101602929639 0.482521492099707 0.188622905319243 0.16644563026478 0.403795636567673 0.378963439230727 0.697421770444241 0.510100555046292 0.526667047232784 0.384183555220289 0.776504617151976 0 0.787295148021618 0.525600532430768 0.000100318077064581 0 0.000268777962152029 0.000121940926567856 0.223368636941268 0.999878845262574 0.212385376293457 0.474212214767999 2.64278296915565e-05 0.000121154737426507 5.06977227726011e-05 6.53118746652976e-05 86 3601
753 462981 3 0.7 30 "LAT" "MO" 0.246969013709721 0.527605881673131 0.179064718913789 0.382394838971897 0.229841397121038 0.212098643555405 0.503013405077526 0.46954728537162 0.18764865290591 0.177397510234693 0.406757101561283 0.392178823730519 0.688909054386164 0.500024909883189 0.544110882054392 0.394091651096816 0.702072594995635 0 0.729446888336664 0.483023851354708 9.98202475290642e-05 0 0.000252127585304175 0.000117490091577075 0.297793525144847 0.999881468139573 0.270210567664055 0.516778624210641 3.40596119883738e-05 0.000118531860426709 9.04164139768396e-05 8.00343430742935e-05 86 3601
754 238173 4 0.7 30 "LAT" "MO" 0.249417957795837 0.529349532349651 0.17939496083003 0.380513569290145 0.227393128730804 0.209666130762078 0.498206946242449 0.469194666942367 0.189693634589086 0.175804118286185 0.411839480660709 0.39239856903609 0.686477217288719 0.49913331072085 0.544892713705302 0.39512150622328 0.717181457687479 0 0.761964125233823 0.50031075085221 9.58654117508043e-05 0 0.000225260616397714 0.00010715837015206 0.282679758076263 0.999839288868983 0.237710743616137 0.499482561925933 4.29188245076823e-05 0.000160711131016653 9.98705336419878e-05 9.95288517051336e-05 90 3601
755 464197 5 0.7 30 "LAT" "MO" 0.24849671613374 0.533542829111363 0.175298605256061 0.376190953672628 0.2314505236691 0.210109867303971 0.501344696113371 0.468927070883823 0.190248455088654 0.176296421906435 0.408479092500691 0.392772307961346 0.69005710710681 0.501370107442037 0.54184348225115 0.39277366317897 0.749870426316203 0 0.725276750253928 0.496774423239973 0.00010075430925832 0 0.000304245284563837 0.000134072803172201 0.249997717957033 0.999882537506887 0.274341502924567 0.503017069920285 3.11014175050875e-05 0.000117462493113438 7.75015369402458e-05 7.44340365695282e-05 81 3601
756 153265 1 0.8 30 "LAT" "MO" 0.251168827478242 0.536757070495244 0.174528275813751 0.372813893869174 0.232349771089044 0.205882855543472 0.502512819547341 0.465369475708704 0.190166529662873 0.17054911637339 0.407647208277245 0.384711994010453 0.689401454110758 0.501957603024497 0.535243921850014 0.388666423446034 0.793378541162575 0 0.811960830773942 0.540539957671086 0.000103690524025536 0 0.000334215308598541 0.00014460094912739 0.206493054076973 0.999877388610361 0.187649342207329 0.459248767446829 2.47142364269032e-05 0.000122611389639402 5.56117101313789e-05 6.66739329580609e-05 89 3601
757 447192 2 0.8 30 "LAT" "MO" 0.253761401026403 0.543256428181854 0.171190372776762 0.366211436932911 0.230974448636059 0.205916371964701 0.506169144945326 0.461985283142911 0.186002088483255 0.173632200592379 0.403823735773345 0.38857128540267 0.690652221627162 0.50415188095565 0.530824661852396 0.386338302287238 0.807842025523558 0 0.776730672197834 0.536268662398985 0.000107296605957533 0 0.000250358656212574 0.00011894866991155 0.192027743442621 0.999885710533759 0.222918567683394 0.463534768477667 2.29344278633595e-05 0.000114289466240692 0.000100401462559319 7.76204534370003e-05 90 3601
758 789926 3 0.8 30 "LAT" "MO" 0.249741800697052 0.534175735472363 0.175704175162378 0.375592092766805 0.232225462585611 0.206712392176591 0.504395129629567 0.466681600763428 0.188303451972768 0.170102249095041 0.40531314159941 0.383455956302435 0.688679655459255 0.502085049078486 0.534109876230187 0.388425011996863 0.736648511895915 0 0.779695498800398 0.510158012260604 9.87266631589882e-05 0 0.000293970903146951 0.000130056788936683 0.263192788173445 0.999874786297787 0.219940491799269 0.489627380864683 5.99732674811517e-05 0.000125213702213322 7.00384971854886e-05 8.45500857757263e-05 84 3601
759 858997 4 0.8 30 "LAT" "MO" 0.248857960952854 0.534262427410374 0.174991631072283 0.375441981573673 0.229586364513983 0.207435838943946 0.502059176625577 0.462003376857821 0.18844857780078 0.174612078849384 0.407920090031786 0.388266776858657 0.685880164410783 0.49953513135109 0.538052287722448 0.390849364777774 0.762585797856063 0 0.788218806867379 0.524066196600782 9.2945425163042e-05 0 0.000297070793235801 0.000129883555438107 0.237292568742274 0.99988316675156 0.211426145216011 0.47573707036995 2.86879765006383e-05 0.000116833248439722 5.79771233742068e-05 6.68494738297851e-05 92 3601
760 54600 5 0.8 30 "LAT" "MO" 0.250628786597507 0.532643246762369 0.177556945456706 0.377097289222932 0.227345703019657 0.202988261435756 0.494976324746109 0.458282407922741 0.192598329971803 0.17396958326329 0.415381656657616 0.39194709775165 0.680962751052919 0.495790806958504 0.544124858691799 0.394986726077953 0.752833994928817 0 0.773437635240762 0.516192295311232 9.83099159470511e-05 0 0.000304390080705133 0.000133332689890078 0.247039534752533 0.999880062029574 0.226188578030588 0.483603182628969 2.81604027028897e-05 0.000119937970426027 6.9396647945297e-05 7.1189369909708e-05 92 3601
761 761878 1 0.9 30 "LAT" "MO" 0.249810596713718 0.539560764564984 0.171394404423058 0.370064573643176 0.234435243801087 0.197468924951482 0.503995877453726 0.445702213108442 0.190559953151559 0.173915184345968 0.405896827600243 0.391485047022761 0.681714765466287 0.496882713243202 0.535869541920585 0.38945394696553 0.784148821994464 0 0.76491370541634 0.51920021635774 0.000100757806272834 0 0.000381000967461523 0.000157720659520912 0.215712126513672 0.999712722364756 0.234607420931642 0.480502429812598 3.82936855905856e-05 0.000287277635244356 9.78726845566178e-05 0.000139633170141077 87 3601
762 458471 2 0.9 30 "LAT" "MO" 0.247723326901276 0.527609506237348 0.179620186872357 0.382251050164594 0.234227007668125 0.194568139239879 0.509003155418918 0.433613561269172 0.186259250347613 0.181648716996744 0.4010534636069 0.404128432379582 0.676518473809279 0.490473328410127 0.547528154216714 0.396013516204652 0.723889670822012 0 0.663520901381347 0.464967169916262 0.0002913829272126 0 0.00111891623062493 0.000460572623922085 0.275786764961664 0.99988112926316 0.33524864785578 0.534485919381839 3.21812891110528e-05 0.000118870736840312 0.000111534532248172 8.63380779776278e-05 89 3601
763 295094 3 0.9 30 "LAT" "MO" 0.252433811073774 0.539211988686537 0.173454810067352 0.370349130852657 0.236318357847289 0.195903527190716 0.509229249494038 0.449403418154589 0.187758355562981 0.169362902722504 0.400906990010758 0.387917619688402 0.68465569611178 0.5001775748189 0.530576068352837 0.38659699779088 0.788665549243966 0 0.775561000733537 0.523303496650766 0.000102469637153016 0 0.000289462627434434 0.000127957164063035 0.211207160090479 0.999879913168403 0.224080705563235 0.47649818822289 2.48210284024014e-05 0.000120086831597218 6.88310757940937e-05 7.03579622807429e-05 89 3601
764 72218 4 0.9 30 "LAT" "MO" 0.252667130887698 0.537370253393531 0.175213840268133 0.372209583765949 0.230556854199258 0.199668611948457 0.508089872372428 0.44970973423117 0.184322867506622 0.172503468814762 0.402257251220945 0.387566626965801 0.682892597035413 0.498924097852893 0.532040176589517 0.387477272118251 0.784844483459875 0 0.767397262174646 0.525220470098003 9.72765904109953e-05 0 0.000295725306956782 0.000130172486825614 0.215032364829748 0.999877286565642 0.232240871790857 0.474579085360039 2.58751199665455e-05 0.000122713434358393 6.614072753967e-05 7.02720551327756e-05 92 3601
765 393283 5 0.9 30 "LAT" "MO" 0.249775764606529 0.526873761228316 0.181730684062356 0.383071488809962 0.230072648225303 0.196731795747706 0.506168410098733 0.439319827187342 0.185231809140414 0.178774094234132 0.404128097834546 0.39818037942574 0.676580208579537 0.491310510440505 0.545736587436902 0.395207194126822 0.710357475668312 0 0.685238225700819 0.471184574726347 8.98710789435948e-05 0 0.000295441803926077 0.000127171601260264 0.289517066195456 0.999874153724145 0.314364594885737 0.528601900861203 3.55870572883778e-05 0.000125846275855158 0.00010173760951772 8.63528111898646e-05 91 3601
766 344635 1 1 30 "LAT" "MO" 0.255950406107855 0.552638491639086 0.165229904281432 0.356586061685434 0.228229955561552 0.194345889942481 0.497294385162779 0.442248670202611 0.191182074960566 0.167002536437376 0.412895521945689 0.379021018852921 0.678526251611888 0.498070620812844 0.523414515679373 0.38312149900376 0.843308372199291 0 0.816117191486833 0.564039882583601 0.000109649262551662 0 0.000420516514202949 0.000175451754156247 0.156562096182173 0.999879836110939 0.183405342552427 0.435720585536834 1.98823559838251e-05 0.000120163889060863 5.69494465369514e-05 6.40801254086382e-05 82 3601
767 453612 2 1 30 "LAT" "MO" 0.253307122156313 0.542960262892136 0.171077216045334 0.36648848252473 0.227540148083736 0.195775596481577 0.499126429019387 0.441915366090833 0.189278523486556 0.168528091845268 0.411144260523885 0.379531764014168 0.676622866721626 0.495274788965903 0.528883831377158 0.385931948391469 0.806764042048337 0 0.800026801822514 0.54634141279614 0.000110665108344187 0 0.000447931670205507 0.000185768177302779 0.193101070525757 0.999873503385833 0.199463534670864 0.453403570622472 2.42223175620732e-05 0.000126496614166931 6.17318364172043e-05 6.92484040853546e-05 88 3601
768 729719 3 1 30 "LAT" "MO" 0.251357737562095 0.541395765579091 0.171022944039301 0.368105111823543 0.233236313378146 0.191085949795043 0.500797986504175 0.438503166315957 0.192286175688409 0.167547202213242 0.409461225559111 0.383321351865716 0.675680000735284 0.494498221020935 0.530856321940953 0.38730864452807 0.799957461290251 0 0.799873824749953 0.537094960380162 0.000158025633475818 0 0.000780035115987986 0.000305814442088508 0.199859654297632 0.999880467755713 0.199270292208183 0.46252688908891 2.4858778641225e-05 0.000119532244287391 7.58479258764538e-05 7.23360888389913e-05 87 3601
769 216026 4 1 30 "LAT" "MO" 0.255034832542044 0.540470929036838 0.174230697807373 0.369096351296984 0.229728694071528 0.195900654645036 0.508127357781732 0.447594251207778 0.183527398345192 0.164334350017089 0.401940500380972 0.374173468388037 0.680664181258608 0.499525235120456 0.522092446169654 0.382014640116822 0.76591942892306 0 0.854488069842934 0.54874816959641 0.000576724263903419 0 0.000432709915922558 0.000344643283068628 0.233473681230747 0.999866009987982 0.144919608401972 0.450801560110031 3.0165582289575e-05 0.000133990012018385 0.000159611839171577 0.000105627010489492 92 3601
770 740215 5 1 30 "LAT" "MO" 0.255671741145442 0.540736705641961 0.17446189221634 0.368825161317594 0.224471537044557 0.193054883176479 0.495151527950459 0.43555354458776 0.189956891465165 0.171330519616732 0.415243550564923 0.385580112721847 0.673198161366478 0.491307840376413 0.535749303298237 0.38993899343839 0.790559913918157 0 0.793380541720432 0.540718833905873 0.000105590449536532 0 0.00045200536455517 0.000184978206073876 0.209310705448626 0.999874659297369 0.206094222641032 0.459024076375763 2.37901836804901e-05 0.000125340702630821 7.32302739802614e-05 7.2111512289804e-05 91 3601
771 745161 1 0 40 "LAT" "MO" 0.245157917790156 0.525959344785677 0.178968156684209 0.383844114300603 0.238162087714592 0.23432893658003 0.505848551248021 0.530324130931154 0.192155439452942 0.167786066472508 0.404543168433321 0.379342569109173 0.717648942084778 0.520149335660493 0.538909662609659 0.389834478879806 0.748605183278251 0 0.776291447846108 0.508258316243502 8.68227045721123e-05 0 0.000113027941678773 6.64379911870544e-05 0.251276680712418 0.999883442140479 0.223558633680706 0.491613720045748 3.13133047588869e-05 0.000116557859521445 3.68905315075675e-05 6.15257195626279e-05 91 3601
772 559432 2 0 40 "LAT" "MO" 0.2459839657927 0.525934457444775 0.179746593742126 0.38400147012717 0.234709273689834 0.233588255125114 0.50342554167437 0.524895622319007 0.191458559368562 0.171540450331719 0.406382242977453 0.384982884596247 0.714281494607648 0.517589091063455 0.542745603442407 0.392305521061246 0.712062000870739 0 0.734446464509224 0.484287589804233 8.76006369044908e-05 0 0.000121050154075225 6.95962400963242e-05 0.287814682304448 0.999877370603854 0.265388811063416 0.515575807273794 3.57161879082211e-05 0.00012262939614616 4.36742732850363e-05 6.70066818762548e-05 86 3601
773 828379 3 0 40 "LAT" "MO" 0.253515746947535 0.533676296400145 0.178714235452923 0.376021512212705 0.22587201889372 0.236406445570222 0.497827043558212 0.532902288703517 0.188855687203183 0.167286766545078 0.412029122110416 0.376765198009448 0.715794211411478 0.521178389826477 0.534856689201184 0.388580625778901 0.756770381358152 0 0.762050258820415 0.517996791606218 9.22957297612538e-05 0 0.000111308212717292 6.9222363217384e-05 0.243108275621383 0.999889225236736 0.237803956289419 0.4818771771285 2.9047290704408e-05 0.000110774763263601 3.44766774483384e-05 5.68089020647407e-05 88 3601
774 269356 4 0 40 "LAT" "MO" 0.249895353612119 0.526136271915474 0.182407481048102 0.383802554573215 0.227414160671438 0.235548049475494 0.50038521158156 0.527098245196864 0.188015809129191 0.171232499253373 0.409435787720996 0.382783936313499 0.71285756375905 0.517538337743027 0.541655789430666 0.39236656871502 0.711263894677202 0 0.724402257510419 0.487417476738718 8.42448943793295e-05 0 0.00010625379975397 6.44715597317391e-05 0.288599842986445 0.999543664609924 0.275417498690056 0.512329086878523 5.20174419729215e-05 0.000456335390075553 7.39899997713365e-05 0.000188964823027153 87 3601
775 740728 5 0 40 "LAT" "MO" 0.24347139511982 0.522789239829899 0.180472480302745 0.387292267880663 0.238143492917748 0.234811988807757 0.511732947926377 0.524881705997168 0.186952192421705 0.172436164414763 0.398029229740997 0.385034388380583 0.716426876845324 0.519413380488756 0.539860837139212 0.390524844960948 0.681359399264306 0 0.728876719262792 0.469784083706272 8.24323026788892e-05 0 0.000109602417361012 6.38455496979818e-05 0.318511529737884 0.999712986089129 0.270910974673348 0.530006957985896 4.66386951308601e-05 0.000287013910871214 0.000102703646499231 0.000145112758133588 81 3601
776 700193 1 0.1 40 "LAT" "MO" 0.248400776539015 0.532659110596069 0.175973907492445 0.377074750672583 0.233298089139723 0.237327640907723 0.510538781613473 0.528171583568191 0.184023005826758 0.169814936861035 0.399008631835281 0.37746313822305 0.719026506586461 0.52345016505616 0.529811850180239 0.384898727326861 0.742175872503208 0 0.750932103293803 0.503757962561292 9.12576831726499e-05 0 0.000121974088410318 7.17544887367511e-05 0.257702172734882 0.99988438874062 0.2489090756011 0.496109940212547 3.06970787373568e-05 0.00011561125937997 3.68470166866497e-05 6.03427374242336e-05 85 3601
777 271039 2 0.1 40 "LAT" "MO" 0.252356179903999 0.527434291131283 0.183059549855026 0.38237583204464 0.230774595727663 0.228288925691638 0.501382828075793 0.518196546310248 0.189721208607125 0.170964510494442 0.408489877701998 0.387724219581818 0.7114197013233 0.515447153823145 0.543745268956593 0.393161434672586 0.739006443925945 0 0.683052119974641 0.480686308474522 0.000113481343678261 0 0.00017172851970334 9.53385610979961e-05 0.260845257554842 0.999885705887428 0.316725098709009 0.519152464027743 3.48171755348296e-05 0.0001142941125718 5.10527966467524e-05 6.58889366362333e-05 88 3601
778 370405 3 0.1 40 "LAT" "MO" 0.252223489580583 0.533247373130405 0.178164775431302 0.376519572524054 0.230054706739725 0.23141744335447 0.50374304190418 0.521340988913569 0.187211115819505 0.170831710118718 0.405888172922129 0.38448982583024 0.713695639674777 0.519217325330826 0.536207601369525 0.389252931991596 0.7426495183321 0 0.719567958797556 0.495027995682518 8.76497739696209e-05 0 0.000111158979007091 6.69619650788662e-05 0.257224684360918 0.999848463747502 0.280270764052517 0.504826338847033 3.81475330121609e-05 0.000151536252498435 5.01181709201586e-05 7.87035053706519e-05 80 3601
779 410256 4 0.1 40 "LAT" "MO" 0.246436864794293 0.522323302344676 0.183098378422923 0.387801386211458 0.231506205971696 0.233289327245847 0.50553728323219 0.517908492509049 0.186866935726236 0.174961411633314 0.404078047481402 0.387913484410755 0.711232398011836 0.514929610012264 0.544926725782472 0.393641238924476 0.664462494783114 0 0.715747533502826 0.464757387975593 0.000136471441145792 0 0.000144498553968897 9.4629770580361e-05 0.335349728934171 0.999632891281222 0.284051849784597 0.534992153740288 5.13048415692676e-05 0.000367108718778213 5.61181586081206e-05 0.000155828513539034 84 3601
780 90125 5 0.1 40 "LAT" "MO" 0.248466929757775 0.530907024347396 0.177495524997246 0.378903917067534 0.230910584806161 0.236034208832982 0.506370180985483 0.525657123619389 0.185977848261146 0.170807099496626 0.403483345193989 0.379961237793104 0.715411723396918 0.520650157395397 0.534280472755018 0.387827482389502 0.737233562036401 0 0.76688339656327 0.508552768321251 8.83182090113476e-05 0 0.000116700269733317 6.91409245938737e-05 0.262646446605676 0.999881134291547 0.232963806530633 0.491316746921628 3.16731489123263e-05 0.000118865708453297 3.60966363641413e-05 6.13438325280147e-05 86 3601
781 390874 1 0.2 40 "LAT" "MO" 0.248885837605724 0.533923847339429 0.175368144700351 0.375939815986242 0.235972952363068 0.232203238061372 0.51023572544544 0.526612641152265 0.186364568368706 0.165374001546833 0.399263570512314 0.37449883943767 0.717062028030164 0.523225510698291 0.527106714615889 0.38371539872215 0.717558340068734 0 0.781108106220648 0.502195245310006 8.35118122289576e-05 0 0.000115133218548182 6.63578625186068e-05 0.282324552329401 0.999876560665781 0.21873816144014 0.49767360386734 3.35957896361779e-05 0.000123439334219189 3.85991206638595e-05 6.47929601352518e-05 88 3601
782 533545 2 0.2 40 "LAT" "MO" 0.246868044367225 0.527878102590581 0.178723092603925 0.381962552822433 0.233827989559638 0.226317916398204 0.501985795904914 0.509523145296852 0.191741365051303 0.174254151191641 0.407891461056311 0.39174578781411 0.707013950325067 0.512845052430768 0.54471860884687 0.394264825450893 0.729564707486233 0 0.684776377624309 0.474036029107976 8.88621300993014e-05 0 0.000111885757103856 6.695204509485e-05 0.27031363193029 0.999835627743935 0.315041569449658 0.525808660363951 3.27984533776184e-05 0.000164372256065472 7.01671689287715e-05 8.83584829785816e-05 89 3601
783 531105 3 0.2 40 "LAT" "MO" 0.248240097670387 0.522580172367311 0.184173879691122 0.387445843870879 0.231896043017125 0.233400963683213 0.511723122276135 0.520604748476124 0.182136875395182 0.1708128287267 0.398020362193728 0.38050313729567 0.713537104370724 0.518023657537518 0.537123583813004 0.389028309540583 0.685027012723282 0 0.744533234980931 0.482542463803621 8.21292550824563e-05 0 0.000124502754492311 6.94824262191389e-05 0.314851673462529 0.99987958421901 0.255300119478257 0.51732155343613 3.91845591060975e-05 0.000120415780990076 4.21427863199077e-05 6.65003340302575e-05 91 3601
784 295576 4 0.2 40 "LAT" "MO" 0.24886232449373 0.529219968216496 0.17904391269919 0.380543894737294 0.226848973551618 0.234021207807687 0.497597580177628 0.523395909718148 0.18983161664742 0.1691210413026 0.412311952369641 0.377750281928771 0.709732505853035 0.516444782649964 0.537996570649209 0.390583841981602 0.748701731080128 0 0.768973785256461 0.515837467067275 8.91692683742714e-05 0 0.000124756935400377 7.24555220231101e-05 0.251178265338302 0.999881060093092 0.230863034409103 0.484028526593357 3.08343131958277e-05 0.000118939906907997 3.84233990351377e-05 6.15508173440377e-05 89 3601
785 152119 5 0.2 40 "LAT" "MO" 0.252645547597419 0.536733879476681 0.175643924897891 0.372939664468943 0.231128226031169 0.234164915616304 0.507500759238939 0.530548689010768 0.185084544829313 0.163682679115744 0.402333019629726 0.370363757837728 0.717938689244893 0.52465578597628 0.524411148842948 0.382265016414055 0.758009825860178 0 0.815606072838932 0.532782143260534 8.93028084625972e-05 0 0.000119327862605481 7.04081042245313e-05 0.241871102160085 0.999853663244928 0.184239313894347 0.467078318509795 2.97691712744852e-05 0.000146336755071749 3.52854041156781e-05 6.9130125446773e-05 90 3601
786 776303 1 0.3 40 "LAT" "MO" 0.250331889631362 0.534428088648964 0.175912569408186 0.375246902949199 0.228611676905234 0.232245386922265 0.498794208607011 0.521764896639779 0.190236065172242 0.166873442009232 0.411050687681892 0.374280952814489 0.711188953458861 0.518027891575179 0.533022076589661 0.387303708109541 0.764121843396947 0 0.794447010617132 0.528866479882396 9.31149026280602e-05 0 0.00013862827174405 7.82933756243633e-05 0.235756997790451 0.999568815552134 0.205368601597958 0.47089190190351 2.80439099740882e-05 0.000431184447865807 4.57595131655494e-05 0.000163324838469568 87 3601
787 37248 2 0.3 40 "LAT" "MO" 0.248752619497569 0.533388668113648 0.175625430023782 0.37638541953262 0.23213588553244 0.23167266728772 0.504371016506062 0.51832528238797 0.188455942617819 0.16897027057697 0.405747453039767 0.377678475767244 0.712561172317729 0.518413215407502 0.533051643218571 0.387020463052305 0.74621675244722 0 0.777421609110916 0.514212550440453 0.000109335315466324 0 0.000186850587869284 9.94229200920002e-05 0.253645389856528 0.999882855771603 0.222355247935443 0.485628162533406 2.85223807857837e-05 0.000117144228396641 3.62923657715956e-05 5.98641060488744e-05 87 3601
788 401975 3 0.3 40 "LAT" "MO" 0.246018449732733 0.528922233381378 0.177307647719799 0.380964075270199 0.231409504811487 0.229853812470318 0.502104197000797 0.513288551473895 0.189907249460799 0.171768713815681 0.407855165950903 0.383072864549282 0.707281767014538 0.514387009148232 0.53898361099628 0.391143148603676 0.722320130602702 0 0.749086438236032 0.495602837646021 8.42111886270346e-05 0 0.000120528533212683 6.87342214249093e-05 0.277563916491378 0.999884576814493 0.250751155799386 0.504266053014744 3.1741717292587e-05 0.000115423185506719 4.18774313689423e-05 6.23751178100769e-05 90 3601
789 319520 4 0.3 40 "LAT" "MO" 0.249678713373592 0.540830946648621 0.170282025258916 0.368587059351707 0.232238526186234 0.231787439392963 0.504412640710406 0.524186382961182 0.188729211499934 0.164702504255941 0.405519223924004 0.371931429568617 0.71370467895279 0.52276031883226 0.523713741014792 0.382547007504655 0.799749233668781 0 0.790869602298105 0.537067659198575 9.7751022083441e-05 0 0.000125567145354468 7.51656813980392e-05 0.200130709551695 0.999885035345507 0.208970503783066 0.462800813749588 2.23057574409349e-05 0.000114964654492518 3.43267734745713e-05 5.63613704386845e-05 89 3601
790 485716 5 0.3 40 "LAT" "MO" 0.25097256742056 0.529642871505486 0.180254107064165 0.380147732937246 0.230643984505174 0.228003700095258 0.504388263323954 0.515992585924169 0.187466124907039 0.168135533433617 0.40543807270016 0.38009824025855 0.709620252020992 0.516475749996772 0.53585576540482 0.388944722451199 0.73469806633579 0 0.756526254281125 0.503812984243228 9.2521332226838e-05 0 0.000128685678711896 7.43472758501803e-05 0.265176158481187 0.999875202129875 0.243298748233412 0.496045498769939 3.32538507965842e-05 0.000124797870125064 4.63118067514313e-05 6.71697109829866e-05 90 3601
791 654690 1 0.4 40 "LAT" "MO" 0.250517680688514 0.534865037574147 0.175714121831663 0.374826452697217 0.230901798300793 0.227895709394671 0.507912900826165 0.506929200880955 0.184571266295935 0.172721997916265 0.401995956948758 0.383538149148118 0.709315188383978 0.516426662218684 0.533007386043863 0.387063790935587 0.762650926406373 0 0.758023259805032 0.514773546392261 8.67257102590517e-05 0 0.000125951150275867 7.16240897294219e-05 0.237230386008607 0.999864965533246 0.241808369304188 0.48508613012796 3.19618747611804e-05 0.000135034466754275 4.24197405039363e-05 6.86993900503561e-05 90 3601
792 354792 2 0.4 40 "LAT" "MO" 0.24873071331792 0.525466351507294 0.182110592810963 0.384441695127557 0.229411890992389 0.223336662285466 0.496404443954516 0.50383227989671 0.192844755838975 0.171658886229596 0.413351189130636 0.38662314706842 0.701479266595775 0.508430260114882 0.546614234879534 0.395195027867763 0.716228390360487 0 0.72738225735104 0.487076764224434 0.000153770567927025 0 0.00135443260932452 0.000495013202499984 0.283584661164793 0.999851475811184 0.271203239506107 0.512348792609502 3.31779067934962e-05 0.000148524188816032 6.00705335289026e-05 7.94299635640503e-05 79 3601
793 594631 3 0.4 40 "LAT" "MO" 0.249437407243825 0.531204712935811 0.177858550797216 0.378561948953245 0.228179362123355 0.227618979461034 0.502688693351783 0.504213696245453 0.186727582753255 0.174593855950579 0.407355386537128 0.386250026266439 0.705235748828215 0.512524100045058 0.539179989501049 0.391027020016988 0.743174541072019 0 0.721395419377482 0.497313567861651 0.000196679027375591 0 0.000291154710861982 0.000164756973517742 0.256600418984565 0.999880009551024 0.278259403496142 0.502455403740944 2.83609160405635e-05 0.000119990448975982 5.40224155131851e-05 6.62714238865418e-05 91 3601
794 838622 4 0.4 40 "LAT" "MO" 0.24928859163872 0.530159916919479 0.178614775901942 0.379611537324736 0.233684695993657 0.224632758189269 0.509408109582317 0.504828771227902 0.185413276892392 0.171744079855128 0.400320853670413 0.385463504209291 0.707606045821647 0.514643835303187 0.535772132649462 0.388830478343236 0.745269165195648 0 0.759271371969667 0.505769399807961 0.000238067370965929 0 0.000262680421553782 0.00016811582590011 0.254461546806015 0.999881965501283 0.240416029771326 0.493996750220014 3.12206273715953e-05 0.00011803449871709 4.99178374532922e-05 6.57341461253332e-05 88 3601
795 271707 5 0.4 40 "LAT" "MO" 0.253044215827212 0.533468692438694 0.178586123343471 0.37626096983967 0.230493370889971 0.224312693016258 0.508126992908031 0.503916741908124 0.184063996313803 0.172290310380828 0.401766639356814 0.386632458921442 0.707850279733441 0.515119892990702 0.534940430038102 0.388473832679882 0.754360395897405 0 0.730897103262022 0.503049744160741 8.55931581603149e-05 0 0.000130517020195825 7.25394088325364e-05 0.245523176752947 0.999876138707053 0.268922933360525 0.496810783691315 3.08341914874305e-05 0.000123861292947378 4.94463572569909e-05 6.69327391113976e-05 89 3601
796 872138 1 0.5 40 "LAT" "MO" 0.253335982080476 0.532936690493161 0.179189133134658 0.376746311404063 0.226541681752355 0.225811184251443 0.501225820314397 0.508453207217111 0.186524855276131 0.167150631755677 0.408664311295255 0.375793387906609 0.705688848084274 0.514153275562484 0.532864620166466 0.38738567995593 0.7731063286861 0 0.803467820814633 0.537287743244151 9.50004007978099e-05 0 0.000151241761852102 8.33356392912652e-05 0.226763788601667 0.999794507165227 0.196339597407489 0.462537659693535 3.48823114345357e-05 0.00020549283477328 4.13400160261215e-05 9.12614230223832e-05 87 3601
797 786115 2 0.5 40 "LAT" "MO" 0.248597534990098 0.532591055219426 0.176195665486295 0.377167145194423 0.235905021626462 0.221669988257215 0.506775102814568 0.504101171236609 0.189547200975437 0.167343943213716 0.40308766283797 0.379769955226449 0.706172544873776 0.514306717909004 0.533086809675449 0.387217544556449 0.740995631306254 0 0.787479061773893 0.511275464384623 9.19022573592375e-05 0 0.000143131785251211 7.81489993021448e-05 0.258883477621069 0.999884090741591 0.212337696202129 0.488585078425904 2.89888153175911e-05 0.000115909258408643 4.01102387266637e-05 6.13081901713925e-05 90 3601
798 845076 3 0.5 40 "LAT" "MO" 0.248137465431154 0.535457068554313 0.173475547501345 0.374155192831949 0.231139899905693 0.225864312017443 0.499882813965644 0.508186339143947 0.191626123495681 0.167408768856965 0.410269182411838 0.376076594917781 0.70514167735429 0.514250578415696 0.53251043985399 0.387347118866757 0.778744289033362 0 0.794758471708226 0.531168790919727 9.63957816385355e-05 0 0.000155573818434757 8.46301841302794e-05 0.221133276857305 0.999885913929848 0.205050442410514 0.468688823813969 2.60383276947872e-05 0.00011408607015213 3.55120628255477e-05 5.77550821731119e-05 76 3601
799 189760 4 0.5 40 "LAT" "MO" 0.252888285500406 0.531633586772669 0.179985590028574 0.378194032359513 0.231931662214055 0.218276699549212 0.499945849589472 0.504836763685136 0.192027271527382 0.164291474885968 0.409973290906478 0.379500008510177 0.703096647263673 0.512053734117341 0.536304336441924 0.389800516318631 0.724847165805185 0 0.770362449201694 0.50253991739523 0.000111558549323463 0 0.000151610979931187 8.79260850010618e-05 0.275006437546088 0.999882058599705 0.229448079389283 0.497309192309539 3.48380994027587e-05 0.000117941400295175 3.78604290915128e-05 6.29642102302643e-05 85 3601
800 215955 5 0.5 40 "LAT" "MO" 0.24885134216042 0.535333729466529 0.174112867437229 0.37437584332293 0.233817308406023 0.222255368561724 0.501883014644238 0.504731772696757 0.191695824530074 0.167631107402491 0.408011300813849 0.379908315571907 0.704924019128167 0.513835429361461 0.533439799369793 0.387904525087074 0.759015514041855 0 0.750563379925815 0.506916711210502 0.000137027402415744 0 0.000132653106399514 9.05889554072741e-05 0.240815831924941 0.999527579782873 0.249244304790499 0.492807147679666 3.16266307883695e-05 0.000472420217127209 5.96621772862862e-05 0.000185552154425122 79 3601
801 80524 1 0.6 40 "LAT" "MO" 0.25189469546834 0.534047848237123 0.177255033169294 0.375652996135758 0.233643551965821 0.219651979175744 0.507248448443844 0.501470648954866 0.186972946922952 0.164887587911577 0.40259659567193 0.375818549690554 0.705190226609905 0.514336889707827 0.529115568003823 0.38507232935557 0.754004646067462 0 0.775968178815788 0.514977015001924 0.000194231930982547 0 0.000210923357445512 0.000136236439809996 0.245772705655795 0.999882124129394 0.223776537966648 0.484823957119274 2.8416345760178e-05 0.000117875870605753 4.43598601187827e-05 6.27914389924082e-05 82 3601
802 161222 2 0.6 40 "LAT" "MO" 0.249221927672592 0.538700106680133 0.171694134908693 0.370942667143975 0.230974196136069 0.224493555084812 0.500461820570723 0.507456042935038 0.190889136961571 0.164048279877878 0.409690476375004 0.370243484426447 0.704689678893474 0.51525974017875 0.526631551748142 0.384241628580963 0.767348371931632 0 0.811985389025592 0.533794586761575 0.000148838188382524 0 0.000199639470789684 0.000117479901617073 0.232478009484509 0.99988817561142 0.187776789994084 0.46603055096942 2.47803954759987e-05 0.000111824388579846 3.81815095341064e-05 5.73823673871508e-05 91 3601
803 797915 3 0.6 40 "LAT" "MO" 0.249911192461238 0.537064954512963 0.173406195892628 0.372500440544338 0.231929951286634 0.22098275655561 0.503110080049519 0.498792202332185 0.18929370977578 0.16780723850634 0.406831455205446 0.378222062752262 0.702823900303482 0.512926057849008 0.530507144174747 0.386263546034586 0.786263648342562 0 0.773822066856647 0.526455175593889 9.30981003263398e-05 0 0.000129704881707059 7.48093276896551e-05 0.213619490184835 0.99988610569334 0.226006305238684 0.473410987896484 2.3763372276484e-05 0.000113894306659669 4.19230229614632e-05 5.90271819371101e-05 89 3601
804 750198 4 0.6 40 "LAT" "MO" 0.248792769506332 0.530826718349762 0.177785482857751 0.378990969052859 0.235582898635846 0.217797798247092 0.507262501935741 0.497740021900281 0.188668067274902 0.166457240049124 0.402303987699933 0.379761823128615 0.702173466389271 0.511945747649008 0.532910790181777 0.38749734437904 0.734243857890223 0 0.774116518821251 0.504445211307628 8.97133850621241e-05 0 0.000141101507982164 7.6663342103552e-05 0.265632832549558 0.999876032569495 0.225686494053126 0.495407458963815 3.35961751570171e-05 0.000123967430504561 5.58856176403259e-05 7.06663864541203e-05 87 3601
805 441994 5 0.6 40 "LAT" "MO" 0.251877892374955 0.537097467887886 0.17479519366894 0.372493089565196 0.229884035390477 0.22323728244122 0.502364319550515 0.505268307205997 0.188392695616104 0.164567351231878 0.407791908983096 0.371927113001124 0.704999210206652 0.514847707490512 0.527755240516921 0.384501513724295 0.777488841138983 0 0.824129957378149 0.542785758839452 9.97033434579109e-05 0 0.000150382031190914 8.43224711991716e-05 0.222386340370055 0.9998785125613 0.175684420396697 0.457070474070762 2.5115147503802e-05 0.000121487438700249 3.52401939628323e-05 5.94446185864835e-05 90 3601
806 355681 1 0.7 40 "LAT" "MO" 0.253658263671971 0.534751064088617 0.177947524306561 0.37496516385377 0.229966268158287 0.21919359802187 0.506513215826755 0.497395285004548 0.184997007193712 0.163934450280766 0.403374303761354 0.371445357245472 0.702818129852128 0.513022544078688 0.526878981781039 0.383622099622102 0.751898899692216 0 0.822784310352613 0.533874005457429 9.00767387009372e-05 0 0.000161779732629276 8.46933670975905e-05 0.247981849302814 0.999879768011963 0.177016428548715 0.465980182161755 2.91742662686145e-05 0.000120231988036804 3.74813660422422e-05 6.11190137183491e-05 87 3601
807 289793 2 0.7 40 "LAT" "MO" 0.24742720441353 0.533922030789924 0.174309430911575 0.375785604175477 0.230284871303484 0.220297959841771 0.500876855504176 0.491993416975152 0.189781072840759 0.169113542723818 0.409023739303547 0.376927296769464 0.698010035558786 0.508811591489408 0.533204046476153 0.387664392768406 0.755281134413326 0 0.780569328230088 0.519316453077344 9.95172225590316e-05 0 0.000164848512570462 8.90187325925978e-05 0.244592179587903 0.999879034460498 0.219222148723953 0.480531530090148 2.71687762117419e-05 0.000120965539501599 4.36745333885647e-05 6.29980999155599e-05 90 3601
808 52834 3 0.7 40 "LAT" "MO" 0.252133325746195 0.532785040697122 0.178519376323406 0.377011786542178 0.230733256643852 0.217382769361736 0.502726800414639 0.494774728896221 0.188557192500934 0.16477588578171 0.407370286832547 0.374476552548762 0.700249351751783 0.510278053817133 0.531852454606049 0.386657334694841 0.732968319661379 0 0.787183325704457 0.513754454938597 9.44492262358392e-05 0 0.000130428667300416 7.56690114377544e-05 0.266901219060562 0.999860150188266 0.212643349037125 0.486098052525051 3.60120518229271e-05 0.000139849811733548 4.28965911177298e-05 7.18235249146629e-05 90 3601
809 539515 4 0.7 40 "LAT" "MO" 0.24659194108564 0.522139622618587 0.183350026155107 0.38791929659478 0.236164922419283 0.212089832614611 0.508163516665823 0.484627183457636 0.188593299302337 0.168413634208548 0.401807140856486 0.384239850018366 0.694846696119534 0.505107475088076 0.540356959665992 0.391840109997714 0.683148371325399 0 0.732110369555392 0.471847218572292 0.000155739716394707 0 0.000632287210481185 0.000257479164533977 0.316658472067886 0.999879304688438 0.26719687590133 0.527822779281234 3.74168903195956e-05 0.000120695311561767 6.04673327965655e-05 7.25229819397654e-05 90 3601
810 29690 5 0.7 40 "LAT" "MO" 0.257685455757787 0.538333310336604 0.177810883957631 0.371291312553887 0.231113190412693 0.211021127047457 0.505573584019562 0.48423807014648 0.186658100118758 0.168012377445388 0.404557334730433 0.384740809445523 0.699819773217938 0.50991284933124 0.532481361521777 0.386995348354563 0.77378952646221 0 0.73534162942682 0.511127689964716 9.45736361807347e-05 0 0.000145968003999339 8.03490840796034e-05 0.226087937343102 0.999875407363985 0.264451932503729 0.488722366822235 2.79625585075094e-05 0.00012459263601504 6.04700654516777e-05 6.95941289692481e-05 92 3601
811 293802 1 0.8 40 "LAT" "MO" 0.251526656060015 0.543473673352541 0.169488486036199 0.366059165532619 0.23250631605451 0.212946037518746 0.502148025634677 0.483528863022227 0.190690150287304 0.16610250689629 0.407901146675502 0.37662771495549 0.696979009633272 0.509785413515295 0.526281143219793 0.384039336435915 0.787849174127242 0 0.77889397606668 0.528373108081454 0.000130372380608269 0 0.00019527868138954 0.000109077902858605 0.21199547099297 0.999879318910959 0.220864878210865 0.471454859458458 2.49824991795611e-05 0.000120681089041375 4.5867041065556e-05 6.29545572296612e-05 85 3601
812 128492 2 0.8 40 "LAT" "MO" 0.250698804972586 0.54249018200773 0.169691879227663 0.367003858993941 0.231582719930331 0.215257596717023 0.499508409361708 0.491719233759728 0.19197793358318 0.161810755942695 0.410493454259416 0.368829668362089 0.69753912161994 0.511271169049935 0.523480568753538 0.38270345437916 0.785871030505307 0 0.802853872920225 0.536353625434152 9.78131783647685e-05 0 0.000153909347528227 8.44697069672782e-05 0.21400632473912 0.999880743257223 0.196945826810202 0.463499349325409 2.48315772079768e-05 0.000119256742776783 4.63909220451563e-05 6.25555334723196e-05 79 3601
813 719939 3 0.8 40 "LAT" "MO" 0.250898655333231 0.542536320431819 0.169817477520066 0.366960941120658 0.229371306904238 0.217256523785257 0.496475523035983 0.496727012092932 0.193083856098392 0.159517238590712 0.413736752948297 0.36401772723108 0.697526486022725 0.51185452660553 0.522418572209171 0.382261334692488 0.808360495280318 0 0.844936081525229 0.560293028089762 9.22015088526673e-05 0 0.000157536923082458 8.41191708535164e-05 0.191523651282223 0.999885660710911 0.154878218608599 0.439568524223253 2.36519286061443e-05 0.000114339289088807 2.81629430900141e-05 5.43285161319372e-05 91 3601
814 507673 4 0.8 40 "LAT" "MO" 0.248707390355135 0.532702463225141 0.176174862732901 0.377106561590625 0.235241728975438 0.212505376705988 0.513366819042747 0.476896446121071 0.183459324607526 0.170553797015231 0.396860414876337 0.382123032354427 0.696454496036562 0.50779973781382 0.530187984355659 0.385667419436953 0.732011641337367 0 0.7648081021639 0.502568271062548 9.67961355933685e-05 0 0.000163962287966686 8.69887023662302e-05 0.267855369309813 0.999880820271154 0.234962685815955 0.497271824847599 3.61932172264263e-05 0.000119179728845946 6.52497321788287e-05 7.29153874872936e-05 89 3601
815 692958 5 0.8 40 "LAT" "MO" 0.251777833668371 0.539246708076756 0.173030223740329 0.370298399495453 0.230491341238074 0.208408136861809 0.495959783345373 0.475337275000382 0.194310545964971 0.169125677726208 0.414068222965314 0.384796948272943 0.690677311768254 0.503755413477877 0.536466447431508 0.390169502154613 0.797042792502702 0 0.743582851965841 0.520143094253393 9.09854208281219e-05 0 0.00015116157862197 8.07609051825433e-05 0.202841785511548 0.99988174847724 0.256204924723885 0.479709329385335 2.44365649218253e-05 0.000118251522760243 6.10617316520857e-05 6.68154560894405e-05 88 3601
816 100672 1 0.9 40 "LAT" "MO" 0.249891559646053 0.536624519743556 0.173854410219668 0.373118810370881 0.229012604000048 0.211798864530703 0.499370159626405 0.479237963592751 0.190176994933699 0.163880559899894 0.410720589910875 0.370189660793828 0.690703028176803 0.505219965625587 0.527911965053261 0.38516530993595 0.746402195795731 0 0.804813689693555 0.525712445526586 8.92197273876198e-05 0 0.00016222860312831 8.47061547294592e-05 0.25347673330396 0.999880677915288 0.19498463716716 0.474140352855408 3.18511729215243e-05 0.00011932208471221 3.94445361569464e-05 6.24954632765553e-05 90 3601
817 190888 2 0.9 40 "LAT" "MO" 0.252181823800103 0.541515614682106 0.171522829985226 0.368053387903075 0.229738530631649 0.208558581230358 0.497136896216149 0.475306490512886 0.192573573419642 0.164611242771248 0.413001050950245 0.374286410596792 0.690478935662111 0.504954655533078 0.528707646176116 0.385573724340452 0.783143413946869 0 0.781681095735974 0.529756528394225 9.62976176440843e-05 0 0.000160762856299579 8.62686586381321e-05 0.216734943032773 0.999886749495842 0.21811292815023 0.470096975899896 2.53454027140273e-05 0.000113250504157701 4.52132574958034e-05 6.02270472405934e-05 88 3601
818 742340 3 0.9 40 "LAT" "MO" 0.251230409138215 0.535541559649751 0.175621570218131 0.374210473896534 0.232421162409712 0.210383421118351 0.510290728488992 0.477333062556965 0.183814490464892 0.164458779826376 0.39976840752892 0.372598598554561 0.694034992666278 0.508032778993102 0.523894840509399 0.382543935976207 0.746119911877983 0 0.774581154772814 0.513577266398795 9.04652315194604e-05 0 0.000157238120495568 8.30299179131734e-05 0.253757498150719 0.999882229462512 0.225206612605669 0.486272316924583 3.21247397793416e-05 0.0001177705374884 5.4994501021917e-05 6.73867587082827e-05 89 3601
819 742592 4 0.9 40 "LAT" "MO" 0.250824792054831 0.541740127785713 0.170361765036135 0.367801565959935 0.232985268412048 0.208013914741987 0.503760998367632 0.472031386948816 0.189557928988674 0.166581562248821 0.406246685641265 0.377068866542353 0.691823975208866 0.506123116893459 0.526501256273631 0.384102191424006 0.795716530595236 0 0.771841533242233 0.528333333597378 9.76513028596273e-05 0 0.000172278020034552 9.01317766596274e-05 0.20414938097778 0.999787814186703 0.227928861014184 0.47147594759257 3.64371241249441e-05 0.000212185813296894 5.73277235484074e-05 0.00010058703339248 88 3601
820 752793 5 0.9 40 "LAT" "MO" 0.251877147791945 0.545130542301944 0.168400219915989 0.364261312727517 0.22991771155642 0.21544340957304 0.507499739416535 0.486582567580228 0.184407597970268 0.161259392875559 0.402531718237553 0.363594687802336 0.697238268921405 0.513059974202682 0.514067210761816 0.377279021585504 0.815633455949888 0 0.836207594715215 0.561524756316821 0.000100947198183692 0 0.000176050563745442 9.36585292148153e-05 0.184244543727083 0.99988461022886 0.163582029436532 0.438325929687124 2.10531248460185e-05 0.00011538977113968 3.43252845069774e-05 5.56554668395032e-05 91 3601
821 297771 1 1 40 "LAT" "MO" 0.253758874021812 0.538496214026434 0.175029589786331 0.37115628890548 0.228938149743945 0.2059320455108 0.501510438198211 0.474786484797265 0.188237649624598 0.158491689659758 0.408554051827797 0.364275240794201 0.688629069276557 0.505509086288857 0.521758929070687 0.381811377423503 0.761825835433105 0 0.83966336514892 0.543023172849935 8.94919467045576e-05 0 0.000215181115744431 0.000101959246668562 0.238056128556916 0.999884949958027 0.160080022619293 0.456814363214438 2.85440632744308e-05 0.000115050041973403 4.1431116043041e-05 6.05046889590189e-05 87 3601
822 126882 2 1 40 "LAT" "MO" 0.251390818693949 0.539991469070948 0.172157360514523 0.369501838000602 0.235378724842686 0.203195232702309 0.506388746150666 0.474481337551763 0.189392508898506 0.15636252977927 0.403602386367525 0.36384490598342 0.689964776238944 0.507566922818242 0.517912399192298 0.379681726337636 0.790629006002056 0 0.846101754213846 0.548594729097292 0.000122278813717743 0 0.000194133338636204 0.000105294809823733 0.209223893483562 0.999884299242549 0.153669125870602 0.451241987961909 2.48217006637418e-05 0.00011570075745121 3.49865769155896e-05 5.79881309748153e-05 90 3601
823 683553 3 1 40 "LAT" "MO" 0.254098346141316 0.539665193505677 0.174315126668272 0.369988989663991 0.231498694687381 0.204644490722752 0.504882781743226 0.472064561349751 0.187399553003514 0.158967207457885 0.404860363157286 0.365730793527388 0.690241531551449 0.506143363064092 0.520681887129671 0.380703699231382 0.76973092201019 0 0.820815621087618 0.537596526605891 0.000114258142931327 0 0.000270134126848727 0.000128090565831954 0.230126416253604 0.999690763394803 0.178844556971711 0.462142772878379 2.84035932743205e-05 0.000309236605196644 6.96878138218623e-05 0.000132609949898354 86 3601
824 252649 4 1 40 "LAT" "MO" 0.253051799568002 0.533260050153656 0.178798836215816 0.376473551867716 0.229971430971993 0.202286418210267 0.504725197210075 0.464078002148105 0.186348721028461 0.163200527653074 0.405604135085965 0.373292538884568 0.685309648750262 0.501375372753197 0.52834808489735 0.385482496839831 0.745678209545864 0 0.781898980895743 0.516996929382418 9.19452498736293e-05 0 0.000214149321860815 0.000102049685106584 0.25419250962284 0.999755972716973 0.217766170338614 0.482769912500405 3.73355814223157e-05 0.00024402728302722 0.00012069944378258 0.000131108432070252 86 3601
825 318186 5 1 40 "LAT" "MO" 0.254314805345338 0.544671297957217 0.170401872866902 0.36476091947022 0.229173047921202 0.205261874060329 0.503109585658553 0.468009726883526 0.187060474041387 0.162254048346748 0.40688563984631 0.368974471036055 0.68874972732687 0.505753669688409 0.519716395255037 0.380544751712254 0.804560513497705 0 0.814966160585288 0.550252143769963 0.00010141190764652 0 0.000303870610076685 0.000135363177545423 0.195315462601915 0.999887952168733 0.184686574769096 0.449554412716095 2.26119927334495e-05 0.000112047831267123 4.33940355390986e-05 5.80803363971683e-05 89 3601
826 60015 1 0 50 "LAT" "MO" 0.246585211981031 0.528584956721062 0.177977366439518 0.381207860595439 0.232534847980004 0.238623224283303 0.509269985429081 0.52499845244579 0.184744345069864 0.175150719011433 0.400819107154773 0.384916554399999 0.717743284244338 0.52070817093854 0.537872430520815 0.389242703578676 0.751274151395756 0 0.718485001267322 0.496171117757544 0.000189959049073629 0 8.56997357668148e-05 9.35884946468074e-05 0.248505341976592 0.999823693512726 0.281389592403148 0.503654323274177 3.05475785791619e-05 0.000176306487274408 3.97065937635314e-05 8.09704736322156e-05 88 3601
827 71412 2 0 50 "LAT" "MO" 0.25106722245734 0.540834262313577 0.171231124580631 0.368656038989845 0.231574948125097 0.237653091554122 0.500172434081117 0.536682333145853 0.191417441870264 0.165333305866367 0.409577665124137 0.372976409062299 0.720295262136559 0.525380902080067 0.527981872317261 0.384268641438417 0.806277982950856 0 0.762408804065324 0.530664296482401 0.000126844449349555 0 0.000164924679175799 9.82790871545068e-05 0.193573700145844 0.9998857154055 0.237395378155148 0.469182788032229 2.14724539503192e-05 0.00011428459450032 3.08931003514587e-05 5.46363982147459e-05 87 3601
828 825644 3 0 50 "LAT" "MO" 0.246697765678654 0.530830291087596 0.176181912880445 0.378959233000572 0.232706578984794 0.237563874442606 0.500470835135107 0.533539599665022 0.192393033831119 0.16759285069303 0.40930021717906 0.376078656817479 0.716968219106054 0.520958878492246 0.536167797404595 0.388793276337087 0.743714862352429 0 0.791114674120352 0.516423811136574 8.45310188273562e-05 0 9.78528378146341e-05 6.13172708830469e-05 0.256162989915138 0.999793352290835 0.208757333634898 0.483424507943075 3.76167136049599e-05 0.000206647709165123 3.01394069352195e-05 9.03636494679427e-05 86 3601
829 4083 4 0 50 "LAT" "MO" 0.245534234818945 0.526322800407647 0.179075019846331 0.383629127943962 0.235501197053427 0.234835234396311 0.506595750646798 0.528633552531069 0.189067563869186 0.169464128254327 0.402937066469715 0.381095928146089 0.715870666268683 0.520006961820178 0.537606711969845 0.389748664782892 0.697888942965395 0 0.757565019621331 0.486763125926212 0.000177271346523439 0 0.000110543691414314 9.68459088881393e-05 0.301895156142851 0.9997765193695 0.242287523374567 0.513040866307482 3.86295452303454e-05 0.000223480630499548 3.69133126876807e-05 9.91618574172951e-05 87 3601
830 221232 5 0 50 "LAT" "MO" 0.25323884525665 0.541480974900617 0.172167544114652 0.367997339202058 0.234205058654442 0.239636304006117 0.512177568678253 0.539107916054036 0.183564237780652 0.164838036461648 0.397636322719503 0.370450590962707 0.727080207917208 0.530536988591257 0.520569818356952 0.379099785803559 0.802961842452621 0 0.799590106309935 0.541845723480269 9.68610708342551e-05 0 9.68053180979377e-05 6.54781249443576e-05 0.196914288083778 0.999862138536932 0.200286431083471 0.458026010099781 2.70083927676581e-05 0.000137861463068081 2.66572884969536e-05 6.27882950059911e-05 74 3601
831 70106 1 0.1 50 "LAT" "MO" 0.253746877710336 0.540301516739922 0.173497357054046 0.369150353243078 0.22863622945837 0.236945146300667 0.501406832955616 0.533055397098645 0.188284756607198 0.166318350641815 0.408575665833091 0.373788915544059 0.719328253469373 0.524622004122366 0.528100464303059 0.384182593626386 0.807637530351616 0 0.776855110823745 0.539443920590802 0.000100216425871874 0 0.000112617158194365 7.22842781454498e-05 0.192240771610883 0.999884329787306 0.223003954764164 0.46042996622432 2.14816116293468e-05 0.000115670212693831 2.83172538966102e-05 5.38289067320252e-05 92 3601
832 41562 2 0.1 50 "LAT" "MO" 0.253221172437648 0.5372945203932 0.175542778013314 0.372358941874422 0.233004602718712 0.232528311349533 0.504535400463188 0.532409019770011 0.189101510993881 0.163695703989691 0.405299701711305 0.374463773207389 0.718754086505893 0.52426929743403 0.528339992996886 0.384579957919568 0.762563779092081 0 0.766802172495927 0.515610791095996 0.000147040828677406 0 0.000543747139058965 0.00022760816792336 0.237248626903547 0.999761340750716 0.232621921818063 0.484059253356244 4.05531756949727e-05 0.00023865924928373 3.21585469507278e-05 0.000102347379837492 88 3601
833 593390 3 0.1 50 "LAT" "MO" 0.251534143146888 0.52979949322462 0.180554087563411 0.379976465760133 0.233533525788517 0.228878852030953 0.505829497510918 0.52117813295191 0.188454690539501 0.169686892845646 0.4043922562501 0.385829297185642 0.713946520966358 0.51872100595257 0.538695670948557 0.390340646727496 0.742751652023038 0 0.717583229162143 0.491192298468519 8.41228768111114e-05 0 8.76878100794873e-05 5.76937353690327e-05 0.257133723725111 0.999884085447301 0.282292789406057 0.508689646723024 3.05013750397493e-05 0.00011591455269883 3.62936217200444e-05 6.03610730882421e-05 89 3601
834 133534 4 0.1 50 "LAT" "MO" 0.251982196914574 0.535725934087382 0.175958394577677 0.37387871394513 0.228331117658079 0.2346473912359 0.501145256886919 0.526389358649786 0.188398632740385 0.169838472561503 0.408799668637435 0.380649015099128 0.714960705808553 0.520758616117558 0.534195499879565 0.388150896937491 0.777525347659784 0 0.717593279069558 0.508401723870407 9.1613585730053e-05 0 9.04917026508271e-05 6.18556019348644e-05 0.222357936254249 0.999882404156553 0.282279224677172 0.491477734943488 2.51025002371778e-05 0.000117595843446801 3.70045506183015e-05 5.86855841692773e-05 90 3601
835 329782 5 0.1 50 "LAT" "MO" 0.253912373436623 0.537212860545108 0.176079720958796 0.372370299614927 0.230212031984268 0.233936680923671 0.503099002940296 0.529979494505948 0.188020686749743 0.166467523949045 0.406736068661236 0.376815515930247 0.718061086344562 0.523091331962071 0.530567931657585 0.385700629747741 0.778398710139041 0 0.76725880216166 0.524080664017286 9.23021606033357e-05 0 9.7716936462832e-05 6.43423817771425e-05 0.221481270997757 0.999883262788441 0.232613710924353 0.475797937968843 2.77167025977635e-05 0.000116737211558991 2.97699775249304e-05 5.70556320939208e-05 89 3601
836 541865 1 0.2 50 "LAT" "MO" 0.251569262142827 0.534223784580227 0.177005014099247 0.375578880020338 0.22787220878528 0.236779846202126 0.502806114706468 0.529010039415817 0.186285749462724 0.167893334942926 0.40686068769298 0.374543114131619 0.716221317130234 0.521735410221312 0.531184098504897 0.386001972571709 0.739189970966781 0 0.816240576741415 0.52894523928114 8.34300570395017e-05 0 0.000113747026842973 6.68811702891219e-05 0.260693868554088 0.999889025624531 0.183621337922321 0.470932972983777 3.27304220918223e-05 0.000110974375468976 2.43383094210942e-05 5.49065647931487e-05 88 3601
837 271696 2 0.2 50 "LAT" "MO" 0.249961946114191 0.532172300880489 0.177422692310518 0.377634374590399 0.229605490498266 0.236202016961394 0.502448499294605 0.528397111697627 0.187876729864011 0.167945990480468 0.40709762143857 0.375283165385493 0.71576945357385 0.520663153019048 0.533245412654997 0.387082035413617 0.742980848939457 0 0.790499830398804 0.519725514821588 9.2417139617172e-05 0 9.92172165230668e-05 6.4941824569444e-05 0.256894706780018 0.999888976599731 0.209371828347864 0.480153066637716 3.20271409081114e-05 0.0001110234002692 2.91240368096107e-05 5.64767161269631e-05 86 3601
838 876593 3 0.2 50 "LAT" "MO" 0.251670362266687 0.533734115344372 0.177395380998229 0.376032046347125 0.232066420128696 0.232247747311527 0.50749852608957 0.526593150898728 0.18591672643831 0.166508418916077 0.402169347340044 0.377245680161187 0.715984529706909 0.522227978305076 0.529820526352616 0.385622138477381 0.747512523172013 0 0.746045526636141 0.504333177272916 8.51961597187191e-05 0 9.84564315996739e-05 6.18584255462345e-05 0.252365849794065 0.999879277596994 0.253763543845147 0.495522892861028 3.64308742029065e-05 0.000120722403005832 9.24730871125624e-05 8.20714405098216e-05 88 3601
839 402720 4 0.2 50 "LAT" "MO" 0.253714112434114 0.531465250008739 0.180694901080614 0.378322247382248 0.230330427851393 0.231073389591781 0.508321718173545 0.520529666989663 0.183812593224075 0.170319986293705 0.401617130653721 0.383220029226525 0.715117929877288 0.519938525811944 0.534827480598394 0.387970945390093 0.738972281957516 0 0.728756315504535 0.497545417985353 8.41387682752777e-05 0 9.25411875611514e-05 5.97613840222903e-05 0.260912037882496 0.9998794540253 0.271112933551499 0.502332432165906 3.15413917135929e-05 0.00012054597469996 3.82097564044465e-05 6.23884647187048e-05 92 3601
840 258364 5 0.2 50 "LAT" "MO" 0.248984071616717 0.533114358229121 0.176030716882837 0.376603786142715 0.227842049262621 0.237813513060928 0.49984224084776 0.526605254538977 0.188745959629487 0.170579079456677 0.410292065017346 0.377261494946295 0.714639633940267 0.519604947908925 0.535355755969001 0.388348255037684 0.756443077674417 0 0.755939230019543 0.514488359678051 0.000199170258449655 0 9.62107092997131e-05 0.000101089641173278 0.24332858634045 0.99988394535885 0.243933638077525 0.485353025306167 2.91657266833172e-05 0.000116054641149845 3.09211936318908e-05 5.7525374608333e-05 85 3601
841 693686 1 0.3 50 "LAT" "MO" 0.249684206172667 0.540924293569218 0.170209138057539 0.368494708495703 0.230777615605498 0.234905088627903 0.499470980344885 0.525950311570914 0.191590709828038 0.167404270684431 0.410515231698482 0.374248878245892 0.715366910406068 0.521699987157103 0.529204118570008 0.384927618513746 0.82327779879472 0 0.780636161981294 0.543189802422152 0.000101575640408747 0 0.000101114050149951 6.86089188667624e-05 0.17659961348032 0.999840941706526 0.219223999089829 0.456670111618968 2.1012084551722e-05 0.000159058293474246 3.87248787271583e-05 7.14770400132444e-05 89 3601
842 94864 2 0.3 50 "LAT" "MO" 0.245932974336477 0.525078985951067 0.180455646560005 0.384977038126234 0.234787315214383 0.231220777584198 0.508083405473358 0.518766340319504 0.187199039822611 0.170201236289918 0.401397762850207 0.381395928806995 0.711941067135058 0.516997870899837 0.537855922672534 0.389677606090146 0.676508736286863 0 0.734277472126926 0.472728279961749 8.91586481222853e-05 0 0.000139337679802475 7.62655775083516e-05 0.323365067723869 0.999878872951348 0.265545592823753 0.527130547987045 3.70373411459392e-05 0.000121127048651866 3.7597369518489e-05 6.49064736974193e-05 85 3601
843 44628 3 0.3 50 "LAT" "MO" 0.250346153644438 0.532833958596523 0.177214253607098 0.376928060353225 0.227372429350727 0.233221991084106 0.499458586562661 0.52013639407217 0.18857148653108 0.170712229473916 0.410541871366122 0.380242321814444 0.710940574079272 0.517312748650293 0.536497969612094 0.389485642829126 0.741296431467565 0 0.736642346395195 0.502600960120125 8.65360003282393e-05 0 9.70763677452777e-05 6.23425768645041e-05 0.258585514304984 0.999881960060751 0.263225626946109 0.497276362520082 3.1518227122397e-05 0.000118039939248696 3.49502909502715e-05 6.03347829290515e-05 91 3601
844 781403 4 0.3 50 "LAT" "MO" 0.253334876669491 0.530017723832855 0.181653599795803 0.379798133065729 0.228843417287481 0.230122114069692 0.507728845170005 0.517734309776546 0.183069874261421 0.170111957581396 0.401908448299527 0.382366015425001 0.712300408026664 0.518328436767529 0.53483543163862 0.388309355709528 0.735185810963843 0 0.746398506162162 0.502992846177365 8.96888474592883e-05 0 9.86782261011225e-05 6.38514507103913e-05 0.264692679285005 0.999885092264794 0.253465197672927 0.496882933284566 3.18209036933224e-05 0.000114907735206399 3.76179388095835e-05 6.03690873586895e-05 90 3601
845 194930 5 0.3 50 "LAT" "MO" 0.247074414875887 0.532237036442137 0.175345771068929 0.377467904011211 0.230257564047845 0.233193015551908 0.497685074213405 0.520748404576547 0.192562345404084 0.1701316455536 0.41210847167204 0.379496651374373 0.71052499447564 0.516480511080871 0.538039762026612 0.390194814377347 0.756869974540616 0 0.733491018382537 0.503643908211662 9.10250960408332e-05 0 9.80303657858861e-05 6.38222723611152e-05 0.242992742913372 0.999626467437241 0.266360079939494 0.496138335698504 4.62574499710586e-05 0.000373532562758806 5.0871312183256e-05 0.00015393381747234 89 3601
846 420976 1 0.4 50 "LAT" "MO" 0.24782620476787 0.534247993167373 0.17422637184761 0.375393328808663 0.231882299038429 0.235684202554857 0.506281983457923 0.525850441433344 0.186625173751166 0.16645327701053 0.403430040958342 0.370936929477324 0.715392706361156 0.521769485879452 0.527304822609305 0.383713650205788 0.761914586651013 0 0.798391383720441 0.527624669258294 0.000286968091297086 0 0.000124623361631736 0.000139972440648097 0.237771741405025 0.999881611659639 0.201458335224951 0.472179345806675 2.67038526640882e-05 0.000118388340361334 2.56576929765103e-05 5.60124943824165e-05 88 3601
847 853912 2 0.4 50 "LAT" "MO" 0.250434957761283 0.532858116085376 0.177296284260193 0.37696634389984 0.233498116795511 0.229522939390571 0.509977459309889 0.514607211955338 0.184696226940073 0.170508157804994 0.399688740874169 0.381799116473377 0.713456013947365 0.518998707021873 0.532500669005261 0.386436283542185 0.735172732788227 0 0.743258640957147 0.498170134541351 8.99275195476133e-05 0 9.80981148005535e-05 6.32845968442755e-05 0.264705866791593 0.99988424252062 0.256609405404866 0.50170685465955 3.14729006329223e-05 0.000115757479380023 3.38555231864087e-05 5.97262022544423e-05 85 3601
848 720866 3 0.4 50 "LAT" "MO" 0.248036814095028 0.530982548021053 0.177053772122167 0.378821875619171 0.233301106930552 0.230226478504305 0.50523636660889 0.515718299657333 0.188851810119207 0.170184541886458 0.405039534997002 0.380588727895398 0.711564399529885 0.517060953018758 0.536090124127833 0.38854168440034 0.736684592618992 0 0.761636008762886 0.504296407320187 8.26444377731613e-05 0 9.56063668353244e-05 5.99138048979681e-05 0.263202161993521 0.999884504058907 0.238233263062322 0.495583867142888 3.06009497131151e-05 0.000115495941092613 3.51218079559805e-05 5.98117320266039e-05 91 3601
849 341484 4 0.4 50 "LAT" "MO" 0.249036512309393 0.529711512468292 0.178877577590438 0.380234731793918 0.233104603807093 0.228519264776767 0.503684147131221 0.517841765346247 0.189858223934266 0.167233420533494 0.406198091852304 0.378558366643115 0.710660380893253 0.516765517023174 0.535969222058197 0.3888353688075 0.708180444862388 0 0.768596168388521 0.496264346602832 8.15096678491939e-05 0 0.000110729258255717 6.43836068787679e-05 0.291700996487381 0.999881199800136 0.231259834226802 0.503608715598303 3.70489823820321e-05 0.000118800199864463 3.326812642138e-05 6.25541919859972e-05 88 3601
850 299090 5 0.4 50 "LAT" "MO" 0.246585052449336 0.524547123572868 0.181337000066512 0.385460788714191 0.227989217045986 0.23431199138582 0.500033768086599 0.523442325512258 0.188722350264731 0.167234219171926 0.40984366711962 0.373133731064749 0.708886260881143 0.515637190352196 0.537293569503169 0.389974839648698 0.69017162757711 0 0.772813394663237 0.496303251129628 8.62085443794164e-05 0 0.000103484624941692 6.43192320186462e-05 0.309705460412203 0.999880417034188 0.227051485775866 0.503570820787747 3.67034663075154e-05 0.000119582965811708 3.1634935954964e-05 6.1608850606372e-05 90 3601
851 651791 1 0.5 50 "LAT" "MO" 0.249054758674082 0.529528468200427 0.178976986886677 0.380296535707155 0.235348075972558 0.225069514396841 0.502017074309345 0.521697325712836 0.193264277535892 0.160160403898614 0.407968464683155 0.37071869585049 0.70947234904348 0.51726037585021 0.532401668321183 0.387164926185749 0.730360133419797 0 0.801006725051369 0.511937324329326 8.67037555277876e-05 0 0.000112695209897103 6.64599855310968e-05 0.269522192449716 0.999884675975513 0.198853697125245 0.487938703292515 3.09703749592976e-05 0.000115324024487402 2.68826134893915e-05 5.75123926282584e-05 89 3601
852 596447 2 0.5 50 "LAT" "MO" 0.246440402371033 0.530508481125008 0.176275105691341 0.379257493418688 0.235469199283386 0.228902331221809 0.509679182935421 0.511582233641864 0.186724591856134 0.170546127456201 0.400538766192357 0.380601969980807 0.710811932876229 0.517020021679748 0.533545825003676 0.387200014482253 0.748130736546499 0 0.728418161157638 0.495660482398799 8.62049583174705e-05 0 9.1860243216917e-05 5.97211407402462e-05 0.25174941148595 0.999863240809293 0.271446797733319 0.504209109847799 3.36470092333575e-05 0.000136759190706768 4.31808658259359e-05 7.06866126622911e-05 88 3601
853 35056 3 0.5 50 "LAT" "MO" 0.252162684362172 0.537681644711714 0.174553549624454 0.371941512205443 0.229215401878399 0.231372039666389 0.503323578529376 0.518506519256121 0.187027960372483 0.166972745937478 0.406412344176722 0.373694036023587 0.712750125906959 0.519638332731834 0.528554255934415 0.384373997867131 0.779864064851662 0 0.781808993211569 0.530755730763974 0.000221826520979334 0 0.000144412371638367 0.000125164649973575 0.219887730587737 0.999887234378307 0.218019111776047 0.469064695269135 2.63780396216563e-05 0.000112765621693325 2.7482640745586e-05 5.44093169179836e-05 84 3601
854 705600 4 0.5 50 "LAT" "MO" 0.249438488278228 0.532867513478213 0.176584894255833 0.376844533788867 0.232246989726367 0.225294243208308 0.505398110688432 0.509194844822022 0.187753857371096 0.169496018873549 0.404433824954305 0.382470168723052 0.706979721212904 0.515657923366839 0.533834770500479 0.388292185316961 0.752480886288702 0 0.739829595473658 0.502726113635088 8.849265092644e-05 0 9.70530987000528e-05 6.23947989350347e-05 0.247399130059176 0.999880157499187 0.260030037166092 0.497147308007739 3.14910011956201e-05 0.000119842500813163 4.3314261549995e-05 6.41835582374585e-05 90 3601
855 797836 5 0.5 50 "LAT" "MO" 0.249189609444199 0.530748039072919 0.178070117109037 0.379031544141884 0.234036538866453 0.224168209745617 0.499791886651168 0.514020235904579 0.193947695983525 0.165080862745172 0.410068924129613 0.378091406095207 0.707394358056268 0.51454388525299 0.537098675837735 0.389679841446666 0.739900720267118 0 0.748771567828963 0.499087845129017 8.93389901096644e-05 0 0.000118141324787647 6.922571772987e-05 0.259980153060564 0.999887042514151 0.251074267091826 0.500783734494406 2.97876822082857e-05 0.000112957485848695 3.60237544225981e-05 5.91946588468911e-05 91 3601
856 147218 1 0.6 50 "LAT" "MO" 0.247643384125411 0.525377381010986 0.181458739543843 0.384691113163858 0.231530228438943 0.227300155554129 0.506902867417915 0.507374462522112 0.185643346417189 0.170425065691897 0.402766063858103 0.379613806496093 0.706473768118483 0.512996717861019 0.537527151652928 0.389444976238812 0.69233702396453 0 0.726561158107351 0.478972296761906 8.08603014120559e-05 0 9.84025518377827e-05 6.04184562201411e-05 0.30754506568641 0.999883522285654 0.273296835185115 0.520902292075128 3.70500476482599e-05 0.000116477714345681 4.36041556967353e-05 6.49927067455306e-05 80 3601
857 684015 2 0.6 50 "LAT" "MO" 0.253395308958219 0.534718660670295 0.177772677018256 0.374985358049776 0.230546150042672 0.227880275500216 0.503180182919255 0.519587610428634 0.18812985867298 0.161813791914792 0.406917330396943 0.368479617870824 0.711821734501107 0.518999357664251 0.527716327606028 0.383935563140445 0.763748861222012 0 0.800593876008361 0.530134729333184 8.62263803542569e-05 0 0.00010368657202988 6.42115625744481e-05 0.236134172610625 0.999883767994822 0.199275746027859 0.46974414421489 3.07397870082759e-05 0.000116232005177503 2.66913917500238e-05 5.69148893519356e-05 91 3601
858 495853 3 0.6 50 "LAT" "MO" 0.248762718868115 0.533613032408096 0.175425685602333 0.376138544985493 0.231634257348737 0.231833766895692 0.505646996524661 0.523531912286821 0.187124496221816 0.161628089982225 0.404565274529026 0.364463674385751 0.712230743112545 0.520658748045033 0.524178271806374 0.382226487023183 0.749706681284851 0 0.836134900804951 0.536446490697032 8.83058787333678e-05 0 0.00011534995769002 6.8802839182718e-05 0.25017447243464 0.99988758096438 0.163726781779555 0.463430253489253 3.05404017757841e-05 0.000112419035620133 2.29674578036794e-05 5.44529745323037e-05 93 3601
859 32184 4 0.6 50 "LAT" "MO" 0.249884385280772 0.528302409474999 0.180674529139861 0.381692606116302 0.23235422630416 0.230660826610975 0.508970459192004 0.522347593549179 0.184583800167679 0.161805015197583 0.400642450175084 0.365852403634441 0.712899438195908 0.519576527331498 0.527063344505123 0.383290982740657 0.697989560057596 0 0.823898823125848 0.513889016496925 8.08642867897768e-05 0 0.000115861080492411 6.629032265054e-05 0.30189418359521 0.999883123516558 0.175959781155538 0.485986206647564 3.53920604042429e-05 0.000116876483442279 2.55346381212985e-05 5.8486532860395e-05 87 3601
860 734816 5 0.6 50 "LAT" "MO" 0.24761272526731 0.528862507906701 0.178590160147275 0.381051502703331 0.233504111319699 0.22616011207576 0.505737861673049 0.511371406847571 0.188384791313978 0.166693455239901 0.40437243082368 0.375830969052194 0.707276948662769 0.515125672453106 0.533668406701154 0.387552401343348 0.716379290395562 0 0.776531711170604 0.501798888842712 8.60990734094207e-05 0 0.000101263181522979 6.29145053548695e-05 0.283488721697001 0.999271333410593 0.223328887292169 0.497871513986348 4.58888340268785e-05 0.00072866658940715 3.81383557047982e-05 0.000266682665584949 91 3601
861 497726 1 0.7 50 "LAT" "MO" 0.250852859146443 0.532488002352022 0.177828149524739 0.377301799151464 0.23174621447604 0.223935143136406 0.503939437470985 0.510430956850698 0.188739496444047 0.163107131038608 0.405972050334946 0.371335335616311 0.706534216758888 0.515403944062066 0.529674777007395 0.385483391271248 0.738947413227403 0 0.78131947894241 0.513106627494755 8.56587742431922e-05 0 0.000107378630684991 6.49824881346847e-05 0.260935694348249 0.999883049476849 0.21854170841332 0.486769284283714 3.1233650104311e-05 0.000116950523150554 3.14340135848807e-05 5.91057333965406e-05 89 3601
862 767553 2 0.7 50 "LAT" "MO" 0.253697604431821 0.539753796871175 0.173970274536722 0.36981201394615 0.225821110377097 0.22533489386944 0.496119280980845 0.509603392256878 0.190242783377208 0.165087954418187 0.413973251244893 0.372695498188891 0.704853608678357 0.515101578922681 0.529301012332116 0.385847730603977 0.780261002302285 0 0.776722576939242 0.531361170627162 0.000113344716829145 0 0.00012553638444583 8.13821796208879e-05 0.219577114686133 0.999764816547367 0.223098432572409 0.46844802667712 4.85382947521955e-05 0.000235183452632803 5.34541039035034e-05 0.000109420516097858 89 3601
863 822243 3 0.7 50 "LAT" "MO" 0.251693864631693 0.539636989812122 0.172643268196738 0.369957344281808 0.23100198995228 0.224325272873478 0.505228069064103 0.504572046821786 0.186788428180006 0.167953826933413 0.404772303682519 0.377356497254051 0.707021127457451 0.516446427486291 0.527385523310157 0.384322249960436 0.775826509188018 0 0.737839213575623 0.512777973876142 9.38531152448214e-05 0 9.6175925013774e-05 6.43037681136962e-05 0.224052683029483 0.999881241290291 0.262026958436531 0.487097603993198 2.69546672540533e-05 0.000118758709708748 3.76520628322113e-05 6.01183625461663e-05 82 3601
864 368170 4 0.7 50 "LAT" "MO" 0.242719899842744 0.521724965036813 0.180794990368035 0.388341255924066 0.235216295646713 0.222710324232026 0.506601525975924 0.500929322821895 0.189142742188899 0.169433197426598 0.403564666959156 0.380201393096003 0.700646519721483 0.509579118732667 0.539370929983532 0.391179534159328 0.683201212103505 0 0.751867237599874 0.47974546593733 8.10974163426696e-05 0 0.000121523213413203 6.75725121242469e-05 0.316678823644964 0.999875958670144 0.247974271167888 0.520120536733582 3.88668351884036e-05 0.000124041329856393 3.69680188246962e-05 6.6424816963756e-05 91 3601
865 535670 5 0.7 50 "LAT" "MO" 0.246820520680498 0.53026130528379 0.17683659354705 0.379689811608614 0.235289482697791 0.224558076173673 0.508700085139035 0.508918382915398 0.187315826916699 0.164834003338398 0.401001871943547 0.37297821472461 0.706668079551962 0.515726450191806 0.528986423802146 0.385127934974487 0.703352351105737 0 0.771641725878874 0.494420686179321 8.36376789820091e-05 0 0.000106580516190314 6.36606677388954e-05 0.296525825560259 0.998570206093627 0.228187837193366 0.505011287163569 3.81856550226178e-05 0.00142979390637273 6.38564115702234e-05 0.000504365989371802 90 3435
866 485311 1 0.8 50 "LAT" "MO" 0.252683731749815 0.538179114766627 0.17454740857882 0.371488488133703 0.229624456510319 0.223279942252148 0.499627703739347 0.510632045553176 0.190400122077164 0.160487418611965 0.41020490191991 0.366283580128991 0.705588130512282 0.516082215287316 0.525434949267949 0.383182282870755 0.765851761045309 0 0.819670237171098 0.537299865468023 8.80632189811836e-05 0 0.000113914592529178 6.82441636120824e-05 0.234030439641856 0.999871236323283 0.180185268644294 0.462570037647623 2.97360938531147e-05 0.000128763676716822 3.05795920782732e-05 6.18527207418876e-05 89 3601
867 750602 2 0.8 50 "LAT" "MO" 0.250996689474148 0.533815269176228 0.176890251985329 0.375951353007312 0.227897420430062 0.223248558608556 0.502098113243592 0.504262410239564 0.187084506910684 0.165054012891813 0.408030544253785 0.371765756589826 0.702142668512766 0.513370866834147 0.529028771787827 0.385606124991385 0.739410024039517 0 0.76452572631654 0.511242906203197 8.57524533034414e-05 0 0.000106525406899052 6.52036175079659e-05 0.260474813409221 0.999883985679847 0.235330694995355 0.488632251602791 2.94100979582108e-05 0.000116014320153045 3.70532812062553e-05 5.96385765042296e-05 92 3601
868 848417 3 0.8 50 "LAT" "MO" 0.2516528783749 0.536394315771114 0.175238614251884 0.373326192502914 0.232371458790363 0.217425125896534 0.5019269827748 0.495708706727181 0.190713401747186 0.166629012963842 0.408168801330843 0.379001732862016 0.701449463061797 0.511400148730125 0.532581028962912 0.387268367635408 0.75628824245029 0 0.730790159490325 0.501408018419044 8.45990455224845e-05 0 9.91898335474982e-05 6.17419009179792e-05 0.243600593906 0.999884390139042 0.269069830112292 0.498470017713466 2.65645981883696e-05 0.000115609860958297 4.08205638358087e-05 6.0221966572243e-05 89 3601
869 580420 4 0.8 50 "LAT" "MO" 0.252638158115169 0.540392287489943 0.172664725313323 0.369061071596956 0.231778355852942 0.223396874871524 0.50396634583744 0.513019086720357 0.188477362309454 0.159009305565229 0.405742666692136 0.364541780370563 0.707813388839635 0.518937854580938 0.520151393188006 0.380438109030177 0.796460059466301 0 0.838206969278074 0.552460407630133 0.000110634940661249 0 0.000126133940239996 7.99178197850319e-05 0.203405386866267 0.999876848717842 0.161643608740156 0.447403858666467 2.39187267711246e-05 0.000123151282157963 2.32880415291277e-05 5.58158836141342e-05 88 3601
870 347467 5 0.8 50 "LAT" "MO" 0.245806827717569 0.530812016981489 0.175598531792588 0.379055781357687 0.232959823361425 0.225194276522621 0.50756974950077 0.503617477977205 0.186359362123382 0.166760520488578 0.402432329636699 0.372275976560741 0.703960927601615 0.513839853914311 0.528718414404548 0.384999903911144 0.720257459740119 0 0.777100370458145 0.504683469175319 8.56751949907586e-05 0 0.000110828939167758 6.6160280168118e-05 0.27962294328282 0.999887912149825 0.222756040404001 0.495191385262512 3.39217820700222e-05 0.000112087850175348 3.27601986862678e-05 5.89852820014835e-05 91 3601
871 331356 1 0.9 50 "LAT" "MO" 0.251848886679322 0.545133339588767 0.168410452307788 0.364311712798536 0.229603523607557 0.222118375384777 0.495509743547078 0.505203206188274 0.1938463822187 0.160667949325389 0.414555517122604 0.364769151272691 0.703570785671655 0.515125788948642 0.522924783851877 0.38183906241511 0.812372855037994 0 0.824193581813762 0.555202646651468 0.00012600025400562 0 0.000213848918141792 0.000114569199185998 0.187479954597744 0.99988240208235 0.175563188923511 0.44462790086609 2.11901102562151e-05 0.000117597917650416 2.93803445851676e-05 5.48832832560942e-05 83 3601
872 26485 2 0.9 50 "LAT" "MO" 0.251477004801493 0.54160427771135 0.170956674591989 0.367862181200135 0.231456112088348 0.221880641026276 0.507173934821875 0.501646813612784 0.185412774827087 0.162610992715135 0.402460821922427 0.366920867077156 0.704813757916117 0.516829277102527 0.518980442134211 0.37944424740505 0.802480257947647 0 0.77970847503773 0.536296150729429 9.39968171753692e-05 0 0.000116528097578296 7.11565674818325e-05 0.197402156601135 0.999886114864141 0.220141419182095 0.463576694927264 2.35886340425795e-05 0.000113885135858831 3.35776825965472e-05 5.59977758251661e-05 86 3601
873 587397 3 0.9 50 "LAT" "MO" 0.254285383533426 0.544635218341444 0.170420800883948 0.364816872531898 0.230464826946586 0.218899616765912 0.503216666283711 0.496450956705094 0.188074363115355 0.164369414881009 0.406923994324465 0.372139993613734 0.703649827245924 0.514870361010247 0.522864578880313 0.381644798298421 0.802934447172379 0 0.767121673707053 0.53306897425621 9.40804562855579e-05 0 0.000117108953047733 7.13799025524019e-05 0.196948337917356 0.999883632600795 0.232725843939625 0.466802528411867 2.31344539800402e-05 0.00011636739920536 3.53734002744346e-05 5.71174293700156e-05 88 3601
874 804330 4 0.9 50 "LAT" "MO" 0.247964944725765 0.534590518471637 0.174064879851305 0.375067550043934 0.232526251203548 0.217649020565715 0.503039266644572 0.490726889610476 0.189898057885382 0.16738403793676 0.407265501346106 0.376592743601236 0.698140216495027 0.509467060834682 0.531346975673447 0.386720832034323 0.756768040347612 0 0.783695799980727 0.518866514503794 9.15381740312643e-05 0 0.000118058580931127 7.04168345069194e-05 0.243112397432264 0.999881975802197 0.216151691502196 0.481003583373432 2.80240460924132e-05 0.000118024197803346 3.44499361454865e-05 5.94852882675945e-05 88 3601
875 347803 5 0.9 50 "LAT" "MO" 0.248939344900013 0.536621972840881 0.173157447574015 0.373034487193131 0.231941524150495 0.217154104177979 0.501114374921584 0.496577648973648 0.191256888331642 0.162975980950163 0.408970257050558 0.371724699162561 0.698034973228487 0.511412136345148 0.52739031685582 0.385150762977938 0.782799996591325 0 0.784777642608182 0.528209801081264 9.27181174433289e-05 0 0.000110896311018406 6.84389312032067e-05 0.217080013121928 0.999848224889377 0.215079454390089 0.471652342443738 2.72721693037552e-05 0.000151775110623448 3.20066907101577e-05 6.94175437954275e-05 89 3601
876 865842 1 1 50 "LAT" "MO" 0.251755678546787 0.545768112880498 0.167836188730883 0.363702615091347 0.228027706251443 0.222740340804998 0.500581617363776 0.506562115495496 0.188277571056415 0.15688163253472 0.409011235470418 0.356216423627266 0.702523725603228 0.517482285771516 0.512995392322018 0.376925443075716 0.798405878378619 0 0.83765889735143 0.557354541241721 0.000140320349010046 0 0.000125753163209249 9.07709837809849e-05 0.201431568361449 0.999888520261894 0.16219159461679 0.442503531915429 2.22329109215115e-05 0.000111479738106284 2.37548685699395e-05 5.11558590692948e-05 84 3601
877 248376 2 1 50 "LAT" "MO" 0.250660377960288 0.53919618880958 0.172316760160705 0.370418021457414 0.233310743400487 0.217336991630972 0.505928498266301 0.497312598950199 0.188095888952163 0.159151157858313 0.404013760387888 0.363509746873073 0.701308112991746 0.514199919038232 0.519563806971181 0.37990441022942 0.769065218747781 0 0.832051168509054 0.539797395939992 9.54954553573593e-05 0 0.000178549210165197 9.17740380986337e-05 0.230814420824264 0.999886380378911 0.167743152825821 0.460056370280394 2.48649725978625e-05 0.000113619621088597 2.71294549598583e-05 5.4459741515818e-05 78 3601
878 159212 3 1 50 "LAT" "MO" 0.250599344241957 0.543003982491134 0.169272013193552 0.366467427904691 0.225528911614632 0.222528269311759 0.495807490053179 0.501408272587732 0.190527885049773 0.160567695709256 0.414497491344981 0.360978542372893 0.698656525168348 0.513341362270761 0.52036759395258 0.381072315418468 0.795243110380659 0 0.827073048099457 0.554472956154667 9.64789890131905e-05 0 0.000119174291035834 7.36106567135936e-05 0.204636295098786 0.99988252243365 0.172778879507104 0.445398182316914 2.41155315419326e-05 0.000117477566349807 2.88981024024649e-05 5.52508717051941e-05 89 3601
879 501484 4 1 50 "LAT" "MO" 0.252596961803189 0.53681808597649 0.175564134024111 0.372913226827813 0.234371648021971 0.216537464239332 0.511022506630873 0.502838955818893 0.184627015923738 0.154733781270437 0.398752023748126 0.358650042016937 0.703506074064492 0.517044605984582 0.514924931218285 0.377449388497299 0.74926681036444 0 0.836380355744812 0.533704079202721 8.77957004833061e-05 0 0.000118755851996319 6.93044482188017e-05 0.250613963960125 0.999885050407874 0.16347698571707 0.466170446011965 3.14299749509353e-05 0.000114949592125952 2.39026861222648e-05 5.61703370951857e-05 88 3601
880 504707 5 1 50 "LAT" "MO" 0.251530380095188 0.530960969376408 0.179588920269461 0.378862667419542 0.231257980627645 0.21554817119425 0.50599059725382 0.495212452372823 0.186411515711864 0.159368453696052 0.403878424949621 0.365295473087802 0.698336531917083 0.510868092906846 0.525368889677377 0.383280936086515 0.734413029740176 0 0.826575382102815 0.527214879679854 0.000175840710205783 0 0.000209686316300787 0.000130092006887051 0.265377862885736 0.999880771251332 0.173187676302158 0.472595943933957 3.32666638822751e-05 0.000119228748667496 2.72552787259907e-05 5.90843793020219e-05 83 3601
881 439283 1 0 60 "LAT" "MO" 0.25011656317716 0.531605145476697 0.177992985804143 0.378101551264201 0.231579272642479 0.237359464567141 0.507795031098836 0.527363140046906 0.184763319848928 0.172245284899567 0.401674672183318 0.382402039069612 0.71905530038678 0.521946673718559 0.535001590552638 0.38771676459181 0.762259011776614 0 0.758234990984567 0.514264201118488 9.33512136451523e-05 0 9.45126371278451e-05 6.35252726718561e-05 0.237620180351616 0.999877678915608 0.241640502787304 0.485613282603945 2.74566581242886e-05 0.000122321084391846 2.99935910008315e-05 5.89910048942277e-05 79 3601
882 55996 2 0 60 "LAT" "MO" 0.254036246709473 0.536973575472006 0.176433814434773 0.372639518964836 0.226304347162654 0.233772444423048 0.496629528088223 0.523689040757085 0.189867531656626 0.172714020908154 0.412944483604926 0.386140755909204 0.714113038295175 0.518965492520198 0.539015366999553 0.390718724996539 0.781937105656699 0 0.733383698004228 0.516485634462385 8.98922198565998e-05 0 9.00004847583377e-05 6.12353839457522e-05 0.21794783730883 0.999875698443363 0.266492600488221 0.483393532448379 2.51648146143243e-05 0.000124301556637127 3.37010227926567e-05 5.95977052900343e-05 80 3601
883 302430 3 0 60 "LAT" "MO" 0.249234150404582 0.533661357621937 0.175666246267203 0.375915218089201 0.231512094759046 0.238568868081393 0.508417229660025 0.528898271685367 0.184606341498909 0.171953512387976 0.401362823644916 0.380869077928557 0.719315113245022 0.523360760943009 0.532226100154087 0.386366804771135 0.785491671090827 0 0.74579773119183 0.518378214483732 0.000107875638079079 0 0.000164995449041299 9.19095747514978e-05 0.214356278955304 0.999860879296782 0.254002626453236 0.481458157563367 4.41743157903426e-05 0.000139120703218143 3.46469058924069e-05 7.17183781497713e-05 91 3601
884 802854 4 0 60 "LAT" "MO" 0.248764629441986 0.527823811433516 0.18010296896564 0.381994481437152 0.227049469070847 0.237532528629829 0.497350322981075 0.53025191278015 0.190014525086502 0.170140504659557 0.412535063474865 0.379505200996629 0.713346627142663 0.51817925051344 0.540257998711699 0.391658089371587 0.731959640311185 0 0.757134849141208 0.505835311515967 8.63606798421359e-05 0 8.8561192819674e-05 5.94257852539442e-05 0.267920838125332 0.999660981671235 0.242739302583506 0.493972752476554 3.31608836413813e-05 0.000339018328764593 3.72870824667537e-05 0.000132510222224309 83 3601
885 441939 5 0 60 "LAT" "MO" 0.250589128350826 0.529915489483754 0.179769009982986 0.37988993148166 0.226384044339705 0.236288727264211 0.498455999245078 0.527553258654456 0.188793405997788 0.171469564209178 0.411501290802027 0.38222764641955 0.713261899954742 0.518410518173188 0.540031980189952 0.391454606343625 0.731193495978005 0 0.744755352251061 0.502175866816745 8.68543285186698e-05 0 9.35760190647358e-05 6.13395244548296e-05 0.268687946777802 0.999880662018354 0.255119618230039 0.497703187788854 3.17029156742639e-05 0.000119337981646436 3.14534998350624e-05 5.96058699455824e-05 88 3601
886 411201 1 0.1 60 "LAT" "MO" 0.25681203921611 0.53691971783319 0.178378540409168 0.372680585594062 0.224929013379051 0.233680018469377 0.493288281851679 0.532445650188585 0.191969637770797 0.165045039820886 0.416708117617626 0.375649837556066 0.715421071064538 0.520599381617804 0.535393218000851 0.388673043912125 0.778814272068041 0 0.755000451757603 0.524386436732683 9.67312441612222e-05 0 9.32784786355044e-05 6.49690364480728e-05 0.221049726531274 0.999876050510754 0.244869124258605 0.47548319796285 3.92701565245045e-05 0.000123949489246314 3.7145505156197e-05 6.53962680193872e-05 89 3601
887 380091 2 0.1 60 "LAT" "MO" 0.248866229978979 0.523800681529315 0.183594787749543 0.386219930938709 0.232178570739007 0.231039243702822 0.502694343656295 0.521532773880203 0.189711355343644 0.171625461647646 0.406899213020214 0.386870787607941 0.712084044420807 0.515627378884786 0.544931604740833 0.39374985547205 0.689140447423625 0 0.688118132072334 0.463248979993532 8.82686814403502e-05 0 0.000210421923628227 9.90059616520157e-05 0.310733234462914 0.999879467506019 0.311634792198968 0.536587420170469 3.80494320213511e-05 0.000120532493980954 3.66538050693248e-05 6.45938743465572e-05 83 3601
888 352774 3 0.1 60 "LAT" "MO" 0.249651709640454 0.53648203603253 0.173706221150687 0.373028953919705 0.229426337816136 0.23934405133487 0.502176364555808 0.533473711087718 0.188447441093855 0.168251873371699 0.407966261577595 0.37456521958285 0.718422098791461 0.523666988291115 0.53040553561624 0.38559672913146 0.801762803517388 0 0.776823113641994 0.536089611360225 9.08029187607151e-05 0 9.41338998015481e-05 6.2763412854221e-05 0.198124641839133 0.999878571048243 0.223056463949745 0.463792366229187 2.17517247182681e-05 0.000121428951757167 2.62885084592164e-05 5.52589977344169e-05 93 3601
889 523034 4 0.1 60 "LAT" "MO" 0.24754606028777 0.527174677887191 0.179853624010817 0.382757803211514 0.229739363444595 0.233911992896919 0.497219202405211 0.526976818002375 0.192555548584445 0.16933780459666 0.412546489024316 0.381076258932327 0.711197416629285 0.5166553302296 0.541746977191922 0.392635293103538 0.712657528452939 0 0.753791292482406 0.494719203176451 8.27799280750503e-05 0 9.29561673082215e-05 5.92386992229964e-05 0.287198771667865 0.998956304576889 0.245954197280446 0.50480839005233 6.09199511204974e-05 0.00104369542311059 0.000161554069839776 0.000413168071995677 87 3318
890 355939 5 0.1 60 "LAT" "MO" 0.247471655884076 0.531332668801118 0.176384158257254 0.37839867388229 0.230031400187646 0.233872622618133 0.492100719700067 0.530471383842737 0.196955613983922 0.166690733088304 0.417676854940831 0.37754692994257 0.711375678689855 0.517418442429633 0.54003050532948 0.391793503406642 0.754737528658053 0 0.761870090054587 0.511311178398481 8.46580332379298e-05 0 9.14304128966146e-05 5.93131164278384e-05 0.245142927212537 0.999864660614188 0.238004484240455 0.488562203871686 3.48860961716394e-05 0.000135339385811825 3.39952920614545e-05 6.73046134053031e-05 84 3601
891 190828 1 0.2 60 "LAT" "MO" 0.250433841785867 0.536283235931972 0.174465354049988 0.373304434216969 0.233105365934397 0.238364435705191 0.511052804198147 0.531734071350547 0.183786662650405 0.168175441352772 0.399082502985669 0.374545288236904 0.721903643425455 0.526092382270072 0.526427458053165 0.382617214025638 0.789507743660555 0 0.775474955279717 0.529358785856403 8.74620726680361e-05 0 9.18906543250492e-05 6.06227746351699e-05 0.210379250238114 0.999882557990575 0.224406007858396 0.470524776573007 2.55440286622448e-05 0.000117442009425135 2.71462075622815e-05 5.58147959550566e-05 89 3601
892 524826 2 0.2 60 "LAT" "MO" 0.247465238161956 0.526994893035804 0.179921413665447 0.382989134979836 0.236487428269027 0.232279851359815 0.509507032536506 0.523448958517251 0.187426512243753 0.170053071087716 0.400010096196999 0.382983253693106 0.716232517790798 0.519604397894808 0.537400996996915 0.389096525825782 0.698222912699262 0 0.709438345774633 0.470875830916802 8.34178617579066e-05 0 8.85463834393182e-05 5.74880995839923e-05 0.301652397079546 0.999866543454827 0.290435964565524 0.528996253749019 4.12723594346432e-05 0.000133456545172692 3.71432764034355e-05 7.04272345956132e-05 89 3601
893 35809 3 0.2 60 "LAT" "MO" 0.248807456028308 0.530299593466786 0.178237760443398 0.379505026737484 0.234763965784113 0.228691658944373 0.50262568608047 0.522855629582823 0.192277362492504 0.167922575122677 0.407278151492491 0.383390249585249 0.712263080756794 0.518120261155434 0.538437698058579 0.390608606029822 0.74094245962868 0 0.731976692632349 0.493109140557596 9.2266649062517e-05 0 8.8320662554587e-05 6.04940501789345e-05 0.258936165345489 0.999882420122489 0.267899886038797 0.506770080293191 2.91083767684989e-05 0.000117579877510727 3.51006662995335e-05 6.0285099034059e-05 88 3601
894 738342 4 0.2 60 "LAT" "MO" 0.253143879273541 0.527477906479968 0.183639243116594 0.382367511785552 0.226814999668885 0.231482881600922 0.49908756618293 0.52267356155606 0.188349360179868 0.169988470450992 0.410634652920759 0.383587688799387 0.711441760543348 0.516155266616212 0.541977073747455 0.392515067661525 0.731019252595252 0 0.733352945258532 0.497850648350693 8.4617555161304e-05 0 8.62882992609105e-05 5.80842523140782e-05 0.268866919423859 0.999883051334835 0.266527302725221 0.502032593690889 2.92104257276876e-05 0.000116948665164926 3.34637169864151e-05 5.86737061036096e-05 84 3601
895 480421 5 0.2 60 "LAT" "MO" 0.251118878329297 0.541426317966371 0.170795213737895 0.368020852596407 0.232626742603174 0.234047672264399 0.500705918219936 0.531441260569309 0.191958942540905 0.165222435392076 0.409001996322459 0.374648255343247 0.71779329319687 0.524009587996054 0.527976591670875 0.384466740951099 0.805232339270494 0 0.782537297046306 0.535499722441459 9.74129940408186e-05 0 9.36173738873448e-05 6.44391046071312e-05 0.194647572510022 0.999878664880667 0.21734294953408 0.464379892490677 2.26752254431809e-05 0.00012133511933259 2.6136045726533e-05 5.59459632565104e-05 88 3601
896 780274 1 0.3 60 "LAT" "MO" 0.247444301340976 0.530545819028404 0.176972779328991 0.379305425686742 0.229189388257627 0.240383465614144 0.502767472502131 0.532908555401339 0.187139764589928 0.167739893864287 0.406771483931114 0.371533955804883 0.717017155212746 0.521748884923832 0.531852437783206 0.386239606877303 0.724332582441935 0 0.773181066284278 0.508434403747827 8.43136294310077e-05 0 9.65749732734249e-05 6.1392544343857e-05 0.275548595361203 0.999835213671862 0.226688789002889 0.491428226640117 3.45085674305481e-05 0.000164786328137934 3.35697395595267e-05 7.59770677123748e-05 84 3601
897 123246 2 0.3 60 "LAT" "MO" 0.252576279686558 0.536742388910274 0.175555048221139 0.372811741467113 0.231168780641906 0.230800632184919 0.498373154572394 0.524157631478365 0.192782082716569 0.167688170699471 0.411590894602349 0.38038151175585 0.714545692513382 0.519342847800937 0.536025301637179 0.388765700990319 0.795380349333079 0 0.747490882612995 0.521617511656944 9.34149920711065e-05 0 9.01672635723566e-05 6.20334446607537e-05 0.204503352147578 0.999886848830116 0.2523854708057 0.478264827782098 2.28835272723995e-05 0.000113151169883616 3.34793177335036e-05 5.56271162968338e-05 82 3601
898 41553 3 0.3 60 "LAT" "MO" 0.250833815391929 0.528878351895038 0.18076703364037 0.380911924546855 0.231878097597484 0.232784972122787 0.509366429196673 0.524090055187977 0.184141323505171 0.168952385918355 0.400229401335518 0.379938682075266 0.7154968851122 0.52050156776903 0.533860743063897 0.387382064434415 0.735419539346996 0 0.752857636212728 0.502596543026699 8.65506287566148e-05 0 8.55299226518607e-05 5.81450176145067e-05 0.264460766698631 0.999881710864023 0.247023739162888 0.49728456836098 3.31433256166557e-05 0.000118289135977022 3.3094701732868e-05 6.07435947063649e-05 85 3601
899 835084 4 0.3 60 "LAT" "MO" 0.252185049863931 0.53507712064458 0.176699468332296 0.374572520041321 0.224033209686786 0.237210051813256 0.497712753244763 0.530586874159271 0.187676728704515 0.167264343514002 0.412176072595119 0.373611864934908 0.713428311363974 0.520854087730769 0.531640540550813 0.387117397755943 0.752828964940044 0 0.761904534636091 0.518468980366068 8.31962941008983e-05 0 9.34086988366046e-05 6.0368847562767e-05 0.24705763889462 0.9998779399837 0.237972797453146 0.481411798703289 3.01998712352914e-05 0.000122060016299738 2.92592119265362e-05 5.88520830799453e-05 86 3601
900 832290 5 0.3 60 "LAT" "MO" 0.250583819394796 0.537881910308915 0.17328171904787 0.371686490026948 0.227704052447499 0.238575175855437 0.500445399038153 0.533512826093725 0.188218837497098 0.166030788374659 0.409241848234815 0.370862847669395 0.716863047697733 0.523560772932033 0.527531344919627 0.384373902847235 0.784895861385995 0 0.791950653310907 0.536856492952189 9.12787562513879e-05 0 0.000100256550672466 6.51557719965537e-05 0.214985659684664 0.99988228103045 0.207924125221654 0.463023020226854 2.72001730892759e-05 0.000117718969550059 2.49649167664573e-05 5.53310489601396e-05 89 3601
901 224066 1 0.4 60 "LAT" "MO" 0.249941628640575 0.53887554231105 0.172053821068404 0.370698444531807 0.229603345968786 0.235624101414221 0.494802472793824 0.533334333621677 0.19433835564193 0.163235213175758 0.415173844688139 0.368837746114976 0.715169076023581 0.521847164227554 0.529627389886092 0.385492398280841 0.788937456599514 0 0.803972645128157 0.539615393469053 8.96950016812721e-05 0 9.83533904054552e-05 6.36502413068829e-05 0.21094406221581 0.999872963652987 0.195894405965153 0.460258577339856 2.87861829953084e-05 0.000127036347013422 3.45955162852791e-05 6.23789497849689e-05 88 3601
902 410833 2 0.4 60 "LAT" "MO" 0.246805090480941 0.53047131206402 0.176602483802793 0.379299922271525 0.229122033434939 0.236152131755125 0.493537846393102 0.532788717351635 0.195031854151244 0.163954970159517 0.416340124996828 0.369376233651048 0.712079255671006 0.518400110288621 0.535589308113555 0.388968377843102 0.73690919839085 0 0.815362683870337 0.525058966791844 0.000112508482378149 0 0.000252899179612029 0.000122928178463744 0.262945722331712 0.999876589155521 0.184359763750932 0.474758835143992 3.25707950599029e-05 0.000123410844478625 2.46531991185791e-05 5.92698856999373e-05 84 3601
903 647879 3 0.4 60 "LAT" "MO" 0.246962734750347 0.530063899822238 0.17712438852276 0.379725214116681 0.230813957490561 0.2313775334173 0.498154231749934 0.518017380680466 0.192747213612042 0.171732424573555 0.411886408252364 0.383884321725547 0.709154225658207 0.515016113223696 0.541604026708358 0.392322624387352 0.744194599238428 0 0.728675766246542 0.496658125221205 8.38275722646673e-05 0 8.5187472027782e-05 5.69667266374278e-05 0.255690157612994 0.999874756993283 0.271206459246817 0.503222541505222 3.14155763125854e-05 0.000125243006717003 3.25870346135545e-05 6.23665469353052e-05 89 3601
904 872840 4 0.4 60 "LAT" "MO" 0.248984430791051 0.5343448704625 0.174988144961803 0.375290027526112 0.230794592420072 0.234915600978972 0.497108831417142 0.533827735832042 0.193293441020196 0.162372047525402 0.412643715154079 0.368497598531467 0.714694624190095 0.521218867601233 0.530653633507402 0.386127123488714 0.776214670248585 0 0.789748115182331 0.529137040092763 9.28205612172155e-05 0 8.85561154319466e-05 6.13326111708407e-05 0.223666920562657 0.999448211949764 0.21012877584322 0.470602555332441 2.55886275406098e-05 0.000551788050235842 3.4552859016195e-05 0.000199071963624687 86 3601
905 399060 5 0.4 60 "LAT" "MO" 0.24880909905375 0.532750758952966 0.176201598822579 0.377176207999933 0.235484181571643 0.233985433402516 0.507732722621771 0.532652000492661 0.188093870120766 0.162653852756603 0.401654821815932 0.36986956885488 0.718278714027909 0.523860674314914 0.526949321699949 0.383529710691121 0.721281399975659 0 0.767386054686228 0.499487003751759 8.25365949506756e-05 0 8.65853984034262e-05 5.67547483385144e-05 0.278599312908649 0.99987867630841 0.232498899819703 0.500394429272495 3.67505207417793e-05 0.000121323691589902 2.84600956648091e-05 6.18122274071511e-05 82 3601
906 286079 1 0.5 60 "LAT" "MO" 0.246468845808322 0.531337059089095 0.175717155024092 0.378463918066369 0.237091912314295 0.229949865669181 0.506709699857297 0.518267316507119 0.19033489149549 0.169343354049262 0.403231775928039 0.381109371374427 0.713510623791798 0.518412955411154 0.535395400568845 0.388093398317783 0.7436416083068 0 0.711090834475013 0.486404991736384 8.85067416603005e-05 0 8.79040571558596e-05 5.89576073567289e-05 0.25624057466679 0.999886300054008 0.288788190231526 0.51347752688384 2.93102847497198e-05 0.000113699945992432 3.30712363050187e-05 5.85237724193131e-05 89 3601
907 744324 2 0.5 60 "LAT" "MO" 0.2520790663738 0.535664760354493 0.176074042782995 0.373919974414031 0.228151296044556 0.232700314328526 0.499430280073004 0.525290624855344 0.189469686673089 0.165993293547388 0.410420046442373 0.374259698391967 0.712930676746882 0.519835396395118 0.531537023003472 0.386619337442163 0.784594136585251 0 0.773454178270832 0.529627317975619 9.17307301143317e-05 0 9.38387446927611e-05 6.30450885449984e-05 0.215289206319503 0.99987927998707 0.226424505345154 0.470253188344285 2.49263651316991e-05 0.000120720012929814 2.74776393217063e-05 5.64485915512118e-05 87 3601
908 152596 3 0.5 60 "LAT" "MO" 0.248700142399411 0.532200348446994 0.176495285779605 0.377505851879144 0.233531493218735 0.233043899665701 0.50541905216763 0.523592442370534 0.188483998183247 0.167569610897511 0.404555126566502 0.376110864430179 0.715275535283847 0.520122389754337 0.532548894860364 0.386454610921529 0.758153257728307 0 0.768167050586371 0.514166907118239 9.23472425093979e-05 0 9.43459308187887e-05 6.28847155890221e-05 0.241726738266388 0.999878586146559 0.231709045470399 0.48571134556138 2.76567627963969e-05 0.000121413853441031 2.95580124110389e-05 5.88626047919516e-05 86 3601
909 446063 4 0.5 60 "LAT" "MO" 0.248860799007896 0.535275767057328 0.174186063232127 0.374387539926601 0.228137870609758 0.234730127679243 0.498054131793322 0.52742495196648 0.19038013863137 0.165773732534075 0.411617838556877 0.372091739648449 0.711728797296897 0.519864383563833 0.530339934397572 0.38652331533647 0.766629154538931 0 0.790837507513648 0.528590024143695 8.50455780333284e-05 0 9.22981560165591e-05 6.01583617338687e-05 0.233258272645139 0.99987805094845 0.209044932495515 0.471292733891711 2.75272378961833e-05 0.00012194905155019 2.52618348205008e-05 5.70836028601951e-05 88 3601
910 324501 5 0.5 60 "LAT" "MO" 0.250216770873506 0.527503966738466 0.181504225827285 0.382390115007491 0.231373397244232 0.229585930103161 0.506130971716662 0.51756748897079 0.186435989590133 0.169540439699017 0.403657819034619 0.381661438034427 0.711176098220899 0.516751070996163 0.537480655116435 0.38969154778684 0.72271039599227 0 0.73241446748352 0.491229351094745 8.34347102075813e-05 0 0.00014680659403326 7.703993595898e-05 0.277175223534198 0.999886258708568 0.267404932379757 0.508634851129497 3.09457633250475e-05 0.000113741291432374 3.37935426897743e-05 5.87578397981918e-05 90 3601
911 438594 1 0.6 60 "LAT" "MO" 0.25372149119942 0.539838591346915 0.173909404627585 0.369719779661944 0.223087674185409 0.235771298885896 0.495758124811157 0.529706084275462 0.188366832524905 0.163781250313078 0.414108352401377 0.36747006999026 0.712580464270725 0.52160841078413 0.526057487465568 0.384039340098214 0.784622234454709 0 0.808187845404644 0.546580477295297 9.41805076621964e-05 0 9.88308073962672e-05 6.62171293244868e-05 0.215259270665897 0.999885980454274 0.191689723258794 0.453301113515106 2.4314371731867e-05 0.000114019545726222 2.36005291660224e-05 5.21920602727312e-05 90 3601
912 109437 2 0.6 60 "LAT" "MO" 0.252617060865425 0.53578776181777 0.176374939714988 0.373881038853255 0.229615751331175 0.235113300062004 0.505618220715224 0.530555953545064 0.185362672745827 0.162803717776604 0.40418065062286 0.36692552111738 0.717346112258603 0.523713610091996 0.524541330237419 0.382075006626347 0.769036775711969 0 0.811591125653814 0.537212396687928 8.93007703902119e-05 0 0.00010012359950116 6.43307056438268e-05 0.230847101083136 0.999877658566954 0.188284936827762 0.462666901457525 2.68224345047742e-05 0.000122341433045955 2.38139189226157e-05 5.63711489038276e-05 91 3601
913 43433 3 0.6 60 "LAT" "MO" 0.253147025705869 0.540508408918234 0.172945237413452 0.369070692754914 0.232575124379674 0.232945357843813 0.507608998032475 0.527794308392769 0.185922325467016 0.163152743498806 0.401850932834182 0.369359741981558 0.718667507929356 0.524974037881203 0.522020306379274 0.380578170245389 0.780387072800778 0 0.787110791711248 0.530279525776433 9.12000212819398e-05 0 9.3627330504063e-05 6.250998159972e-05 0.219495337666552 0.999786602115829 0.212762645377466 0.469568962616442 2.63895113877178e-05 0.000213397884170525 3.29355807821766e-05 8.90016255258989e-05 85 3601
914 582382 4 0.6 60 "LAT" "MO" 0.25140325063058 0.539008008266461 0.172898802076468 0.370492705599227 0.230287174456452 0.233992604479536 0.503433102716361 0.530253782319511 0.187864377837183 0.162310278578261 0.406374311995376 0.367327770280366 0.715683029566569 0.523865778506443 0.523073458491911 0.381908996466879 0.793548351238844 0 0.79940849156607 0.540204782560152 8.94236275564389e-05 0 9.62607982572563e-05 6.29169797669847e-05 0.206336751377782 0.999878435047392 0.200472061617601 0.459676670966431 2.54737558172145e-05 0.000121564952608222 2.3186018071152e-05 5.56294936502177e-05 90 3601
915 113632 5 0.6 60 "LAT" "MO" 0.252924217407058 0.53820070171906 0.174624887006726 0.371407306176252 0.22618091387229 0.23421260399839 0.497651904731946 0.527977174896662 0.189243052816572 0.163911889780176 0.412188482929921 0.369021240339203 0.713317735277737 0.5210304550819 0.527779829603474 0.384586744064655 0.774023373457069 0 0.812501713046557 0.541282726065417 0.000149731599702849 0 0.000288856766306214 0.000148456187207783 0.225798305772043 0.99987106593968 0.187186405749922 0.458510247412681 2.85891711847813e-05 0.000128934060319992 2.30244372147573e-05 5.85703346939822e-05 90 3601
916 430042 1 0.7 60 "LAT" "MO" 0.249857371543761 0.539066701220434 0.171821755736432 0.370508240670507 0.236138318156009 0.229194962698369 0.510208321009924 0.518442638165182 0.186671521359271 0.166182913995661 0.399678202041975 0.375401115127536 0.715190652398139 0.522296058245242 0.524676191091364 0.382326934490701 0.782289794795725 0 0.734039537902676 0.509484697273283 9.19160807986386e-05 0 8.68717885313254e-05 6.00665436789557e-05 0.217592395137742 0.999888213276032 0.265838765703496 0.490398203066845 2.58939857340318e-05 0.000111786723968414 3.48246052961933e-05 5.70331161922201e-05 87 3601
917 639494 2 0.7 60 "LAT" "MO" 0.255136913886147 0.538987337659856 0.175504825931551 0.370554082084962 0.232340781148961 0.224946629093841 0.503116802639665 0.516608189709399 0.189678218747793 0.164421140348559 0.406671354291024 0.377075995559702 0.712424324128948 0.519403355624857 0.529604185027903 0.385207395637061 0.782963834094635 0 0.743091447129404 0.515643726118559 0.000118123483726014 0 9.37584090026655e-05 7.18913527418025e-05 0.216891005784542 0.999885036314955 0.256781457478509 0.484226739495639 2.70366370969473e-05 0.000114963685045444 3.33369830846454e-05 5.76430330609886e-05 90 3601
918 10271 3 0.7 60 "LAT" "MO" 0.256303067270609 0.541606072542542 0.174219569499657 0.367926320916203 0.224652197094328 0.232443034496671 0.496408691913548 0.527843489485831 0.188988028475117 0.161435865505922 0.413304146964158 0.366012743540513 0.713398298861608 0.521783095572511 0.524643463480695 0.382775676973771 0.785016496086603 0 0.803079770842323 0.543910117441671 9.15717244796881e-05 0 9.4113333438329e-05 6.35905678216042e-05 0.214866611742886 0.999884855617243 0.196802578600039 0.455973289593193 2.53204460313542e-05 0.000115144382757437 2.35372241995296e-05 5.30023973146445e-05 88 3601
919 721202 4 0.7 60 "LAT" "MO" 0.253540733715527 0.538672858974111 0.17467698376818 0.370963864279831 0.228187955670128 0.232067680522744 0.50102037281489 0.529267702497117 0.188103899529897 0.160250632840322 0.408716778514941 0.365149624196778 0.713796369908399 0.522631303815708 0.523031516138399 0.382174531078406 0.767334908225654 0 0.808293011202629 0.535853116299759 0.000110879137705923 0 0.000103156786272705 7.29304644354108e-05 0.232527787611371 0.999882704549173 0.191579430593843 0.464019182849207 2.64250252688073e-05 0.000117295450826671 2.44014172558871e-05 5.47703865988147e-05 81 3601
920 304587 5 0.7 60 "LAT" "MO" 0.248398155204284 0.53219191184786 0.176399340542333 0.377621137182232 0.22769115502254 0.234231107601472 0.503703294206929 0.519349743256906 0.185212889148623 0.16897779883204 0.405962071758247 0.37409053088803 0.710320417828296 0.518194261799116 0.530590028522997 0.386201855554602 0.727132308163368 0 0.765706259116472 0.507939018109977 7.94093543738967e-05 0 9.28551845090573e-05 5.85694397010189e-05 0.272756150225225 0.999881870997575 0.234171237898834 0.491943659472814 3.21322570335453e-05 0.0001181290024248 2.96478001852965e-05 5.87529775086204e-05 76 3601
921 402058 1 0.8 60 "LAT" "MO" 0.249505888166106 0.536323368207044 0.173820110381339 0.373272346497245 0.227541232685672 0.23190484457901 0.499171608267502 0.518383527123126 0.189126954936696 0.166449281318739 0.410635314865029 0.371299261657777 0.708951965430788 0.517673447820293 0.529396346636774 0.385507311902431 0.787660941819252 0 0.786571012544843 0.535763001104512 0.000113934878582918 0 0.000103613543541282 7.41008369716726e-05 0.212200483004938 0.999876893911341 0.213300330106723 0.464106678577712 2.46402972278044e-05 0.000123106088658761 2.50438048928783e-05 5.62194808042163e-05 87 3601
922 399540 2 0.8 60 "LAT" "MO" 0.24812911355115 0.529916001123271 0.17807141367256 0.379942828042561 0.234124919755683 0.225835472945947 0.501794916345815 0.513821858924856 0.192211183156861 0.165806513971784 0.408167757037587 0.376682174302012 0.70808950625278 0.514883001580418 0.536089110801205 0.388845580554929 0.729514307886615 0 0.770309086975085 0.503070678861069 8.46655119258475e-05 0 9.96076641085015e-05 6.17123768628791e-05 0.270364084951405 0.99988375639634 0.229560818990924 0.496806710194581 3.69416500546815e-05 0.00011624360366032 3.04863698830246e-05 6.0898567487342e-05 87 3601
923 713031 3 0.8 60 "LAT" "MO" 0.247694869455022 0.528726574427603 0.178663693638991 0.381159638473559 0.238017210559408 0.227211699740755 0.510607012012261 0.520166514451099 0.187902088572914 0.162148715415734 0.39927243540082 0.370612444270787 0.712923779755185 0.519530109761756 0.528714497627639 0.384289880748877 0.712425620626494 0 0.781450519982822 0.498705948350764 8.33202742370646e-05 0 9.40807832884082e-05 5.91997523306711e-05 0.287457540946465 0.999865559450904 0.218426805722876 0.501169478852338 3.35181528042776e-05 0.000134440549096053 2.85935110137643e-05 6.53730445674645e-05 91 3601
924 434193 4 0.8 60 "LAT" "MO" 0.251391360146623 0.535049891220671 0.176169358497788 0.374716557454487 0.231068670495414 0.230725070974335 0.50498231728081 0.524383220730898 0.187044811735674 0.161491937545974 0.404979947193627 0.366333026823328 0.713185101616373 0.521263586471108 0.524706107779436 0.382455875647492 0.751038204151694 0 0.812619547572535 0.529280907741586 8.63960657365506e-05 0 9.84409262725035e-05 6.2523190699173e-05 0.248848305784991 0.999885050851203 0.18725991975463 0.470602807805024 2.70939975790745e-05 0.00011494914879656 2.20917465617841e-05 5.37612626901505e-05 90 3601
925 444648 5 0.8 60 "LAT" "MO" 0.250809866657824 0.531874717053616 0.178259069527049 0.37782058707399 0.231467705883866 0.226599216051896 0.502019608750901 0.516498857132917 0.189833746449154 0.164045631388811 0.407890877310982 0.373395037145347 0.708876788593586 0.516567302789371 0.532138447365015 0.3868879650231 0.765824067491621 0 0.754591300656941 0.51358606044389 9.03225812009939e-05 0 8.99891305393081e-05 6.08971316737371e-05 0.234042507339687 0.999842150070498 0.245288772347694 0.486276997223482 4.31025874903058e-05 0.000157849929501595 2.9937864825722e-05 7.60452009537124e-05 88 3601
926 109418 1 0.9 60 "LAT" "MO" 0.249741074121006 0.534603913546464 0.175343076939223 0.375170160523445 0.236575861893169 0.223876521994787 0.51029009525153 0.510298399870394 0.186936653127614 0.164852395365508 0.399322829761067 0.375213363347983 0.710193458008961 0.518235912745036 0.527132125432345 0.383733250800802 0.738315931894994 0 0.746598969941673 0.497474054282554 0.000108806813906114 0 0.000131570972264988 8.03060458644322e-05 0.261502390821032 0.99987294492656 0.253233726831154 0.502366950806274 7.28704700684702e-05 0.000127055073439592 3.57322549083845e-05 7.86888653066437e-05 88 3601
927 502485 2 0.9 60 "LAT" "MO" 0.248245421601892 0.533501679313738 0.175190121014019 0.376207201796586 0.231435548200311 0.231136560018239 0.502503546374399 0.522109971119523 0.189325375776284 0.161601658173571 0.407316372480294 0.364405783947023 0.710817529820442 0.519051190586526 0.526117154963873 0.38321195495639 0.762535776793834 0 0.807199345461492 0.530918351991445 9.40165690343745e-05 0 9.99432781602701e-05 6.55992809046192e-05 0.237337701325873 0.999887640996365 0.192665265847378 0.468956750487415 3.25053112579048e-05 0.000112359003634824 3.54454129699513e-05 5.92982402351885e-05 86 3601
928 135510 3 0.9 60 "LAT" "MO" 0.249191817619789 0.529535126098085 0.179083744541942 0.380382510665021 0.228044534114898 0.228850969248554 0.497735734300615 0.515943727397977 0.190448240800462 0.164489559345366 0.412053316635825 0.370307416162046 0.706087320983241 0.514202817445502 0.53402154468777 0.388041035819468 0.710012659128635 0 0.781038965348016 0.505951775612485 8.46611972660418e-05 0 0.000103076002531256 6.36351058726322e-05 0.289866690972772 0.999886419788666 0.218829528578904 0.493926232863721 3.59887013268202e-05 0.000113580211334081 2.84300705488339e-05 5.83564179215154e-05 89 3601
929 227431 4 0.9 60 "LAT" "MO" 0.249278837404376 0.539920611921028 0.170769704059446 0.369695975931549 0.229252416866155 0.227630677784986 0.49748914106144 0.51276095248366 0.191843342671818 0.166059560190621 0.412340396101332 0.37338986473749 0.706161932055518 0.516448225234204 0.528672606921886 0.385637521181841 0.770257651257973 0 0.757179387381697 0.517544646717397 8.68743385729664e-05 0 9.90010549333573e-05 6.28761967725223e-05 0.229629695925719 0.999878450819391 0.242686000834866 0.482332559747513 2.57784777353071e-05 0.00012154918060937 3.56107285039307e-05 5.991733831728e-05 91 3601
930 769407 5 0.9 60 "LAT" "MO" 0.249612197108057 0.53612943200008 0.173966350903581 0.373445105724931 0.231487306708695 0.226784120971665 0.499670962655776 0.518297019642963 0.191882098685359 0.161350205127822 0.410209108927222 0.368181820586508 0.707883624788416 0.517727037316008 0.527198654716761 0.384578514983594 0.782098352069774 0 0.778712833385825 0.526944334209317 0.000100045786853435 0 0.000127254299226766 7.64881550222172e-05 0.217777402627931 0.99988780043293 0.221132329721249 0.472925282380091 2.41995154416071e-05 0.00011219956707017 2.75825936995474e-05 5.38952555697773e-05 86 3601
931 577894 1 1 60 "LAT" "MO" 0.250600880216586 0.54230706830935 0.169741315382157 0.367122900323467 0.242727957112479 0.224236905088752 0.515465484714814 0.521392299597459 0.187136659591991 0.155418132048449 0.394190824618855 0.360864282066372 0.717565742417817 0.526169683845173 0.512296107022597 0.374783397317847 0.812657897669292 0 0.796267701908741 0.53541933731213 9.42874713560226e-05 0 0.000101862177505852 6.51763785385973e-05 0.187225176102369 0.999879276616833 0.20360380111048 0.464458735413678 2.26387569827919e-05 0.00012072338316721 2.66348032730533e-05 5.67508956532896e-05 66 3601
932 721679 2 1 60 "LAT" "MO" 0.251795379302207 0.540289902843621 0.172176258499852 0.369261050381991 0.22968258118952 0.227803075850633 0.500309740643665 0.518689695258564 0.189943374153487 0.159897629563533 0.409734266370675 0.363521753535559 0.70928103634236 0.519492332745259 0.522017262216872 0.381447955405632 0.789224126513449 0 0.803816185704937 0.540743612818663 9.59111557266247e-05 0 0.000120506926584674 7.32689927744181e-05 0.210655425122361 0.999884174083875 0.196037412018787 0.459128831227831 2.4537208463171e-05 0.00011582591612485 2.58953496917471e-05 5.42869607313689e-05 91 3601
933 513452 3 1 60 "LAT" "MO" 0.254518734822101 0.543003493476242 0.171910683630877 0.366540176998459 0.234976785819385 0.220911739391062 0.505979783542819 0.5082992934556 0.189328256864839 0.162178923754074 0.404004566102847 0.372706033795622 0.710407260032548 0.519094759798226 0.52341786424979 0.3815574903943 0.79411106747108 0 0.728320088019084 0.513164944755979 9.31548712732636e-05 0 9.41740081345036e-05 6.30123065652616e-05 0.205772385507697 0.999882915706238 0.271552216053773 0.486714741086051 2.3392149949362e-05 0.000117084293761575 3.35219190091795e-05 5.73018514050209e-05 90 3601
934 296974 4 1 60 "LAT" "MO" 0.254035348625911 0.535568421723756 0.177551008803012 0.374150242296867 0.232166540990943 0.220906700322701 0.501304487742465 0.513112354611518 0.190833495493674 0.158579305573694 0.408486998309587 0.367697406829881 0.707108589939555 0.516600534624516 0.526963809870379 0.384059863390279 0.75689234330872 0 0.79951572323641 0.524653056191637 9.26376385915513e-05 0 0.000165214039335029 8.59651148764909e-05 0.242987356162956 0.99982401148404 0.200185869709083 0.475151029672693 2.76628897325186e-05 0.000175988515960019 0.00013319301517229 0.000109949020793087 85 3601
935 504236 5 1 60 "LAT" "MO" 0.252310615034416 0.537498127605411 0.174790721518103 0.372140136790129 0.229771181481112 0.231474944839059 0.503131383793155 0.533560739343805 0.187455629008815 0.152476223492198 0.406532080273047 0.350729121711463 0.713556741354586 0.524396095749451 0.514722574019116 0.377179064171989 0.76449941272389 0 0.863444642419129 0.552829310623689 8.60505616269678e-05 0 0.000139309425054668 7.62264258019776e-05 0.235387695231116 0.999880796376978 0.136398474917591 0.447041156065839 2.68414833677123e-05 0.000119203623021829 1.75732382251872e-05 5.33068846694523e-05 79 3601
936 93352 1 0 70 "LAT" "MO" 0.247417867955755 0.536001451699233 0.172659159902447 0.373575003839374 0.237356309013682 0.235211180299596 0.508626974239483 0.530978208235462 0.189026702572728 0.168029237630437 0.40100359231228 0.378813428478684 0.719985357269033 0.524643272402621 0.529715100105612 0.385041165932167 0.776731555291692 0 0.735792589390854 0.506021879859809 0.000292928813777505 0 0.000181673740959066 0.00015959569647738 0.222950461709022 0.999886046406034 0.263994210128811 0.493761904039857 2.5054185508707e-05 0.000113953593966116 3.15267393763825e-05 5.66204038565568e-05 88 3601
937 229062 2 0 70 "LAT" "MO" 0.248615214225478 0.531905048021395 0.176660474911505 0.377799771390165 0.232429597117507 0.233986815108621 0.50506495868658 0.517362110519654 0.18783834160171 0.177816975766423 0.404638681755811 0.392752127501857 0.715031626451606 0.517895874463528 0.542315792279638 0.391958464315746 0.758626005542776 0 0.676568761957231 0.484114348254571 8.67752018532839e-05 0 7.88512003039713e-05 5.58535729622154e-05 0.241259486989136 0.999886740870683 0.323314327467846 0.515770765678619 2.77322662345707e-05 0.000113259129316797 3.80593746193204e-05 5.9032493847816e-05 82 3601
938 340136 3 0 70 "LAT" "MO" 0.24813051508278 0.529920765286307 0.178057666802439 0.380031110474469 0.23436121988403 0.238773211656927 0.515013456388607 0.532861444052462 0.181368322628915 0.169067511354103 0.394435694660498 0.376887453176618 0.721264946623737 0.525548271866569 0.528493500785456 0.384189076285188 0.704389051342459 0 0.743140062622151 0.487432086835883 8.21336934940725e-05 0 8.70878982668108e-05 5.69798644496773e-05 0.295494752983899 0.999882133664797 0.256740731007881 0.512450177941203 3.40619801485597e-05 0.000117866335202671 3.21184717013986e-05 6.07553584643848e-05 87 3601
939 734267 4 0 70 "LAT" "MO" 0.251222431913341 0.522177161677595 0.186686800828318 0.38777499659017 0.227204257653913 0.232257947363271 0.500690233153102 0.523972764441666 0.187547733033443 0.171225007588064 0.409175849831629 0.385923914376271 0.710684636930525 0.515264399272645 0.545459541449824 0.394663894355062 0.709374740974247 0 0.723294130098075 0.486035550068254 8.42021311378987e-05 0 8.9300097898692e-05 5.88152955448396e-05 0.290506175505436 0.999886918601495 0.276583662678536 0.513846276176897 3.48813891795245e-05 0.000113081398504893 3.29071254904402e-05 5.93584593047691e-05 84 3601
940 187567 5 0 70 "LAT" "MO" 0.24958034149688 0.530668092118529 0.178386427180121 0.379065984140678 0.22894191406316 0.237981154446521 0.501659020870998 0.53301658061621 0.188113927681508 0.168309024261115 0.40821993987679 0.376657332670769 0.71650341000656 0.521423632381026 0.534809379122744 0.388358787545695 0.749648130418036 0 0.769279866768938 0.51517974583353 8.80121740339149e-05 0 9.42809510532702e-05 6.17970194131445e-05 0.250232859064062 0.999877402657353 0.230598350259311 0.48469917268253 3.09983438681623e-05 0.000122597342646677 2.75020206976469e-05 5.92844645270059e-05 92 3601
941 563104 1 0.1 70 "LAT" "MO" 0.251828416137363 0.537112653359318 0.174704083405312 0.372468397301929 0.231971837867846 0.239984990045479 0.513257719272506 0.534857276524176 0.180977023336023 0.167948613239544 0.396295052342733 0.373977635093228 0.723785244050689 0.528088611237667 0.523629719980878 0.381258277710643 0.789555809444859 0 0.767232474677545 0.528027660668832 0.000122658459560004 0 0.00019332324596017 0.000106583212085433 0.210295863247945 0.999877604220517 0.232545180412912 0.47180784327471 2.56688476359134e-05 0.000122395779483207 2.90216635822508e-05 5.79128443724843e-05 87 3601
942 86121 2 0.1 70 "LAT" "MO" 0.247206609839325 0.526605987958605 0.180061700951308 0.38330003193963 0.235237193112432 0.233376029925563 0.505881365952056 0.527236141519432 0.189597492084467 0.169100579946577 0.403786069236241 0.381721623870689 0.715819832877321 0.519421274379748 0.538759772982352 0.39011925231779 0.728321079157975 0 0.727949070733331 0.487868465208588 8.56258755757656e-05 0 0.000104523529375385 6.3524067496478e-05 0.271559795498618 0.999884126304042 0.271915625522064 0.512008214779084 3.34994678311691e-05 0.0001158736959584 3.07802152301298e-05 5.97959448319675e-05 86 3601
943 802299 3 0.1 70 "LAT" "MO" 0.245919666105249 0.527476936709565 0.17838282873133 0.382428039450858 0.234593394019732 0.23557739064115 0.509896468575913 0.521334301605541 0.185564916518891 0.175396463028045 0.399740356449831 0.387805404283747 0.716090450766131 0.519227680369203 0.539344208278266 0.39035596005481 0.725606974896429 0 0.692313292513994 0.476240295935878 8.63068998272305e-05 0 8.09161340206826e-05 5.61754256495091e-05 0.274272673809101 0.999884156919332 0.307568559889556 0.52364155906597 3.40443946421442e-05 0.000115843080667805 3.72314624292901e-05 6.19695725023548e-05 79 3601
944 655081 4 0.1 70 "LAT" "MO" 0.248423479642686 0.532111461469066 0.176395232067974 0.377586471959387 0.233813681803621 0.233673923217831 0.503717391251292 0.526934551814025 0.1902660329576 0.169532219630879 0.405830112260619 0.381871078604949 0.715911084664138 0.52046196816594 0.536193484656453 0.388916310677634 0.765292971497545 0 0.750775785624879 0.509361721016521 9.08988243531874e-05 0 8.61189997768155e-05 5.95038230767478e-05 0.23459049598452 0.99988552851502 0.249107430763441 0.490522341092741 2.5633693582402e-05 0.000114471484980195 3.0664611902669e-05 5.64340676616851e-05 89 3601
945 222675 5 0.1 70 "LAT" "MO" 0.248130480250985 0.52868281804139 0.179074889450837 0.381245285683481 0.232672283138969 0.233575245594389 0.50188535440233 0.526604313327391 0.190835301431239 0.169783129802045 0.407717454004514 0.382388364457208 0.714378008984343 0.518554218548495 0.539693320684121 0.390981628068955 0.698694213092724 0 0.70672744742597 0.472566704646896 8.28366650288884e-05 0 8.03640683424072e-05 5.49089101742484e-05 0.301186436619451 0.999872560881967 0.293155452862063 0.52731203160727 3.65136227961517e-05 0.000127439118032757 3.6735643625072e-05 6.63548356603727e-05 87 3601
946 191766 1 0.2 70 "LAT" "MO" 0.247157865420117 0.529009590815488 0.178115833430881 0.380973724516945 0.236548472189139 0.235351878192255 0.508995677349189 0.530814301397674 0.188075323760193 0.167426456086362 0.400745497732146 0.37713691993265 0.71905821580151 0.522463407667721 0.533617613277436 0.386802579154182 0.697336309820114 0 0.747379546084448 0.483515494271413 7.95264336404077e-05 0 8.7412631722558e-05 5.58546843874263e-05 0.302548940317913 0.999882584806099 0.25250356806552 0.516368177079068 3.52234283321945e-05 0.000117415193901052 2.94732183100714e-05 6.04739651320313e-05 89 3601
947 825721 2 0.2 70 "LAT" "MO" 0.2474778779531 0.525468568682543 0.18120940618159 0.384451439162218 0.235673411705491 0.231280855012268 0.504585835285113 0.52771361191831 0.191236186322209 0.166833417332065 0.405139217984939 0.380151866180439 0.714432144670858 0.518665806020783 0.539279009835865 0.390553111508461 0.716848785238142 0 0.746906514964334 0.489226919520145 8.25642472476598e-05 0 9.25938633446911e-05 5.84727699196504e-05 0.283034490095365 0.999881801500919 0.252970914193747 0.510653976049016 3.41604192455279e-05 0.000118198499080661 2.99769785740619e-05 6.06316609192215e-05 88 3601
948 205690 3 0.2 70 "LAT" "MO" 0.252560953594846 0.533278412542868 0.178349485809137 0.376416031847162 0.230831139368409 0.232106447288108 0.498888859150976 0.531086125520708 0.192075502667382 0.164815272941015 0.411091807632864 0.376853108814165 0.715498540251363 0.520591216082459 0.535240261417534 0.388663007680903 0.762107285852405 0 0.754060892530712 0.512258859579882 8.74402035346655e-05 0 9.01474671017203e-05 5.99505907009055e-05 0.237777844097761 0.999881983162921 0.245819390464148 0.487623678527615 2.74298462993422e-05 0.000118016837078946 2.9569538038372e-05 5.75113018020681e-05 89 3601
949 447590 4 0.2 70 "LAT" "MO" 0.248401983674358 0.526709738177873 0.180850144941376 0.3832157113429 0.227679839651079 0.235617244324068 0.498562312962999 0.52779778076668 0.189829052272884 0.169819999231516 0.411440256037671 0.380035194856124 0.711699067649506 0.517341165263672 0.540499196445776 0.391951248098383 0.712671072969744 0 0.767815102297404 0.501835507472873 8.61435944366172e-05 0 9.95929554600401e-05 6.29034106624106e-05 0.28720644032748 0.999877424389071 0.232041324814744 0.498035000979198 3.63431083397845e-05 0.000122575610929252 4.39799323919394e-05 6.65881372670195e-05 91 3601
950 401614 5 0.2 70 "LAT" "MO" 0.247678945099688 0.527107438071091 0.17999850210563 0.382871244356921 0.231354303571961 0.235882011190688 0.503845771458351 0.5294895376978 0.188078549502414 0.168671419520536 0.405867706940373 0.378169573693472 0.714915259862337 0.519765000003118 0.53674847112858 0.389391192246629 0.689951644420348 0 0.786906935412209 0.497741651519111 8.22709532059441e-05 0 9.01507310221121e-05 5.81373230214652e-05 0.309931995923712 0.999883654342922 0.212977855540573 0.502142372874651 3.40887027342896e-05 0.000116345657078003 2.50583161953801e-05 5.78382832167904e-05 88 3601
951 550038 1 0.3 70 "LAT" "MO" 0.255579107812806 0.533661938929884 0.180210798081064 0.376027689347072 0.229909855695756 0.234011989151659 0.507776152455226 0.530064128623872 0.183755271212922 0.166458645826408 0.402039911142164 0.37667352996027 0.719500952660221 0.523611204915635 0.530424715120394 0.385190587257478 0.756470469469646 0 0.774737458148993 0.519909745292272 8.5700461265962e-05 0 8.92310181245819e-05 5.93764295608075e-05 0.243416209031368 0.999883120513737 0.225145266993276 0.479974504890643 2.76210377200262e-05 0.000116879486263127 2.80438396069576e-05 5.6373387524101e-05 90 3601
952 642214 2 0.3 70 "LAT" "MO" 0.250690531986817 0.532780924587832 0.177442417240257 0.376983294841346 0.229139890795311 0.235951508777316 0.495422945962694 0.53143327503587 0.193383715608338 0.166798475319623 0.414375787073505 0.375381812867088 0.715781931559445 0.519432525380711 0.537624608168217 0.389410645901947 0.753360434299165 0 0.78394150173491 0.520833409858168 8.86153176316749e-05 0 9.58090133181312e-05 6.24492993457428e-05 0.246516645150264 0.999876193155653 0.215936187160257 0.479043585041509 3.43052329388565e-05 0.000123806844346506 2.65020915153355e-05 6.05558009775499e-05 89 3601
953 856250 3 0.3 70 "LAT" "MO" 0.249837056060062 0.529698490536552 0.179429958071545 0.380205708617685 0.224006878515153 0.237565943470727 0.494334638628762 0.526603760959355 0.190337561059896 0.171730507906571 0.415670776343402 0.380156813451006 0.711409878045942 0.516594941165097 0.541498027038012 0.392336406796911 0.709667665816118 0 0.764182485509253 0.503242934159794 8.14364207626895e-05 0 9.34604093634169e-05 5.96760366315322e-05 0.290217731276322 0.999884341588966 0.235695511736978 0.496639656174688 3.31664867972903e-05 0.00011565841103408 2.85423444056465e-05 5.7733628886259e-05 88 3601
954 152172 4 0.3 70 "LAT" "MO" 0.247519310362061 0.531169760848022 0.176531946487648 0.378554066838631 0.231120927222057 0.236568690401682 0.499972530809251 0.531223569245739 0.191314835684241 0.167447628689127 0.410132559385771 0.375529285007833 0.715208927985801 0.520384831802604 0.535294410861017 0.388522448263273 0.749990526150368 0 0.783822686796688 0.517775913769794 8.61281511074662e-05 0 9.6988257203964e-05 6.17688080344286e-05 0.249894816960938 0.999884032456472 0.216056147296822 0.482106850164322 2.85287375871971e-05 0.000115967543528385 2.41776492858461e-05 5.54672578492659e-05 89 3601
955 234366 5 0.3 70 "LAT" "MO" 0.247729356050036 0.52911853335629 0.178436160005764 0.380708610064488 0.236560382632449 0.232293217192337 0.505000717033758 0.527521853864172 0.191199139051145 0.167175112322573 0.404631618796489 0.379269031525364 0.716582955874822 0.520066917987359 0.536810411379481 0.388739686227612 0.73025187560499 0 0.756197628231007 0.496784185878997 8.58927381839322e-05 0 8.84542032551839e-05 5.82729940012969e-05 0.269631771256843 0.999887020528171 0.243684445110133 0.503100067829733 3.04603999827121e-05 0.000112979471828486 2.94724556046333e-05 5.7473297269118e-05 80 3601
956 828682 1 0.4 70 "LAT" "MO" 0.249848867729965 0.52829836074524 0.180619958434298 0.381612321259467 0.22787112156378 0.236365987240902 0.502304743837832 0.528090289417229 0.186698584744073 0.169228736208725 0.407572009953327 0.377587756861464 0.714085976534647 0.519316397505678 0.536547279387096 0.389223544190657 0.709257583221006 0 0.735943039076302 0.491067183253573 8.70257435245282e-05 0 0.00012250286881581 7.09353076125851e-05 0.290620067101157 0.999881680379762 0.263902578335584 0.508801132021644 3.53239343122654e-05 0.000118319620237734 3.18797192976708e-05 6.07494171706608e-05 88 3601
957 280083 2 0.4 70 "LAT" "MO" 0.252311721294728 0.533824952003978 0.177801374239291 0.375894134584053 0.227404742117117 0.233092785145618 0.494665587225342 0.527742182321095 0.192943694029325 0.16703357510156 0.415330889360009 0.377716592435767 0.712809248557463 0.518387710741006 0.537778643370176 0.390076107658948 0.759656611551901 0 0.780041341294885 0.522787739927394 9.17492666603627e-05 0 9.29075260849826e-05 6.2713643210604e-05 0.240224828208777 0.999885823628642 0.219841801106268 0.477095663278723 2.68109726620945e-05 0.000114176371357601 2.39500727624372e-05 5.38831506718643e-05 88 3601
958 75298 3 0.4 70 "LAT" "MO" 0.250991332570813 0.531404721565288 0.178838030056774 0.378369894077161 0.236837289391629 0.230035433403197 0.509955130308393 0.527384135552671 0.18756880046212 0.165206877728141 0.39982020167627 0.378202319568628 0.717864055365639 0.522521871420782 0.531613708247035 0.385942479627783 0.736167236475275 0 0.752388660935338 0.498065304396097 0.000205778345777152 0 0.000136774477417473 0.000115581382028352 0.263596738919571 0.999882258353794 0.247446322621103 0.501760593470062 3.02462593774671e-05 0.000117741646206495 2.82419661415233e-05 5.85207518131869e-05 87 3601
959 149174 4 0.4 70 "LAT" "MO" 0.249800261129348 0.532824378671507 0.176803385882913 0.376790183216442 0.230274974805885 0.235069682964944 0.502564855751077 0.527447394528586 0.188254597210926 0.168762342478701 0.407204769425802 0.378133480303842 0.715144918900176 0.520637814552493 0.53382032557254 0.387736415697331 0.775691345289061 0 0.761959135301052 0.520561501976686 8.97024141021732e-05 0 9.01102518733382e-05 6.08564290635652e-05 0.22419302296014 0.999885098921889 0.237924919896816 0.47932299917015 2.59293366975044e-05 0.000114901078111433 2.58345502591827e-05 5.464242409993e-05 88 3601
960 162974 5 0.4 70 "LAT" "MO" 0.249736258859782 0.537209037126618 0.173189434712913 0.372308048010127 0.229651540421914 0.239167893445475 0.505162135623472 0.532611544185175 0.185785118969773 0.167601614429177 0.404903275306777 0.372797474066216 0.71855569272717 0.524683632269025 0.526576168111863 0.383686944629846 0.790878458889171 0 0.787565146577275 0.536195076273869 9.19810851639522e-05 0 8.77823062316488e-05 6.10883326939812e-05 0.209004944953447 0.999881574138355 0.212323249548294 0.463689406726733 2.46150722176612e-05 0.000118425861644606 2.38215681997222e-05 5.44286667034802e-05 86 3601
961 148703 1 0.5 70 "LAT" "MO" 0.253416573901947 0.541447375467317 0.172400841254579 0.368034147859902 0.234144366702622 0.234442538240686 0.511388949929947 0.531605268829614 0.184100989316628 0.164591095747398 0.398237823971523 0.372628994125292 0.722003478845255 0.527833903860191 0.521092926318604 0.380022295832644 0.803621226457954 0 0.786931409747023 0.536999606189121 9.59302744704396e-05 0 9.88792740793099e-05 6.57150596076553e-05 0.196258303232335 0.99987979624347 0.212943663144462 0.462878556123982 2.45400352403799e-05 0.000120203756530468 2.60478344361054e-05 5.61226272901071e-05 88 3601
962 447935 2 0.5 70 "LAT" "MO" 0.253476253746536 0.536307823410585 0.176535105611137 0.373321228110871 0.226531465208811 0.237788383701301 0.501873941376299 0.532613835288969 0.185954598276887 0.166145202013324 0.408001628362639 0.37183484586513 0.717796102656648 0.523351919213437 0.528634905901348 0.38469257963491 0.776149833041955 0 0.764522492572697 0.526441878078647 8.87975951708774e-05 0 8.8913377618578e-05 6.07095843003653e-05 0.22373498648327 0.999883103198773 0.235360573207658 0.473441815024471 2.63828796040145e-05 0.000116896801227225 2.8020842026449e-05 5.55973125810487e-05 86 3601
963 281754 3 0.5 70 "LAT" "MO" 0.25522712591173 0.538973387196986 0.1755701622235 0.370579002900632 0.230281052402239 0.234051332054892 0.503923229283318 0.53422076717081 0.187279026525205 0.162228564803968 0.405907487045146 0.369927766639965 0.719559510368861 0.52538813684793 0.525077753552673 0.382547941741661 0.791680949568231 0 0.801364486492021 0.540593851975398 8.99667223589918e-05 0 9.19525094172121e-05 6.17221465130854e-05 0.20820532075232 0.999879367101027 0.198519884371951 0.459289581363301 2.37629570899469e-05 0.000120632898972688 2.36766266109505e-05 5.48445147873261e-05 90 3601
964 349506 4 0.5 70 "LAT" "MO" 0.248635860993095 0.524858485954961 0.182554085882651 0.385109720343435 0.233090593948521 0.234452327937909 0.514105773930975 0.526173069636554 0.181004437205087 0.168601687855031 0.395422849525627 0.377992701639408 0.716178782879524 0.521355211541102 0.532160210942769 0.386603672206216 0.687822815592628 0 0.751252244613368 0.484855169914942 7.81977867307421e-05 0 0.000107273831764054 6.23142394402646e-05 0.312062293763508 0.999880882439659 0.248613343653593 0.515022143196302 3.66928571333314e-05 0.000119117560340825 2.71379012746407e-05 6.03726493159259e-05 87 3601
965 395886 5 0.5 70 "LAT" "MO" 0.24819436466771 0.53257776227909 0.175967836840677 0.377211717413394 0.234133484588276 0.230633342634792 0.504452657836021 0.517656659990435 0.189851116649951 0.172419802060751 0.405431787383848 0.386458723683638 0.712961191890777 0.517909278498572 0.538238755551379 0.390095608186142 0.735201360651126 0 0.700220455547139 0.482098484682808 8.97845024701626e-05 0 8.29027703140297e-05 5.8025325424273e-05 0.264677879608164 0.999885238109969 0.299661864696646 0.517783730253909 3.09752382403731e-05 0.000114761890030676 3.47769859009706e-05 5.97597378594027e-05 87 3601
966 9377 1 0.6 70 "LAT" "MO" 0.256028186195082 0.539895199805663 0.175368096089272 0.369622139692425 0.227780375721276 0.235162909359435 0.503795215004951 0.529004517095484 0.185487829506595 0.16634818770533 0.406158296348712 0.373806474855613 0.718971471275793 0.52411357486756 0.527204113301197 0.383394720322572 0.801151594997753 0 0.765209821680764 0.534933073598227 9.10429803542296e-05 0 8.94060578110538e-05 6.15953083547767e-05 0.198733209923599 0.999882681801941 0.234671786111638 0.464950005038088 2.41520982936126e-05 0.000117318198059157 2.89861497875195e-05 5.53260553300513e-05 82 3601
967 766486 2 0.6 70 "LAT" "MO" 0.246872661033701 0.529759521502691 0.177266795858636 0.380111797795319 0.234689549940651 0.233755348034866 0.507059314975085 0.525071843268853 0.188125324714834 0.168240194704405 0.402634345502702 0.377557290873685 0.715317559009217 0.520219458591447 0.533632315277874 0.387265494708491 0.723083614157589 0 0.750355082127142 0.494680086249639 0.00016254451203967 0 0.000114547916416352 9.33995131368787e-05 0.276720873767219 0.999881759605381 0.249499389570192 0.505166207006001 3.2967563152522e-05 0.000118240394619105 3.09803862497805e-05 6.0307231223335e-05 87 3601
968 514748 3 0.6 70 "LAT" "MO" 0.244697321597106 0.522966320228556 0.181294572338914 0.387088153341925 0.234165740754409 0.233698348454723 0.505832641887169 0.521809502818603 0.188503819783754 0.170921556036387 0.403729031546124 0.38114227223794 0.712561410806238 0.516545596131862 0.540719948159055 0.391050144424002 0.684742656127397 0 0.710467624642633 0.46815590658873 8.09890901131762e-05 0 8.2088784523504e-05 5.47308803636751e-05 0.315137869249981 0.999878704337367 0.289414117892466 0.531724421793623 3.84855325095921e-05 0.000121295662632597 3.61686803783483e-05 6.49407372835491e-05 85 3601
969 176875 4 0.6 70 "LAT" "MO" 0.247476038911568 0.524114520439596 0.18234201821274 0.385949447272063 0.230960753917745 0.232590388483594 0.503893603823867 0.522843212133821 0.187578741500047 0.169230653921629 0.40557667436412 0.380000263348574 0.711027181312907 0.516622449911448 0.539151413634416 0.390925316965344 0.680703522984724 0 0.713283927404695 0.47010264379693 8.51549469604327e-05 0 8.53404820707629e-05 5.75291732423519e-05 0.319173200208455 0.999887104683598 0.286596820945844 0.529778779105796 3.81218598601368e-05 0.000112895316401752 3.39111673899951e-05 6.10479240315097e-05 87 3601
970 305979 5 0.6 70 "LAT" "MO" 0.249049656796592 0.533797719595012 0.175435667488256 0.375915065363138 0.233264193646023 0.233679136035421 0.506857623743843 0.526536958288132 0.18717747635173 0.167002517050241 0.402847221988057 0.375908814272408 0.715992986478037 0.522067621098207 0.529615660890226 0.385310399171893 0.752970457450349 0 0.777138962383998 0.515365487455679 8.92075638241585e-05 0 9.12450079433514e-05 6.07861686243065e-05 0.246861440626784 0.999714168384007 0.222731285395582 0.484440618045187 7.8894359042787e-05 0.00028583161599272 3.85072124759832e-05 0.000133108330510123 90 3601
971 546974 1 0.7 70 "LAT" "MO" 0.246768922136787 0.525976617468271 0.180271943109896 0.383941230356301 0.230862763465609 0.234527186170574 0.502631585013412 0.524764899518256 0.188755293169666 0.168279525728084 0.407196669905844 0.376038673659982 0.71215887177297 0.517445913295075 0.537306762007645 0.389499924414769 0.700432689123054 0 0.755437157155068 0.491638268983254 0.000499871095826905 0 0.000236821601656748 0.000250534070769039 0.299031006300956 0.999876166697309 0.244296114261623 0.508048598322645 3.64334801638342e-05 0.000123833302691171 2.99069816526339e-05 6.25986233317738e-05 88 3601
972 115209 2 0.7 70 "LAT" "MO" 0.25393611817195 0.539059025808601 0.174570458053551 0.370479772431986 0.232751782798619 0.230853416279956 0.50389499386084 0.52840124445 0.189442952299196 0.163058666585498 0.405879956331711 0.372921377064377 0.717541317250525 0.523379023695093 0.527072076938245 0.383643872047903 0.79034670197841 0 0.766725762448824 0.525913030203204 9.41302656797454e-05 0 9.24036969992205e-05 6.29885260701827e-05 0.209532336888136 0.999858793215225 0.233151982695652 0.473959011629198 2.68308677745064e-05 0.00014120678477522 2.98511585248894e-05 6.49696415277378e-05 89 3601
973 745864 3 0.7 70 "LAT" "MO" 0.253214829119884 0.540311345925046 0.173185568981062 0.369263666633551 0.22899161607742 0.237448256437333 0.505603664408394 0.531583986255741 0.184772314512528 0.165310989481507 0.40399468468929 0.369621620802002 0.719654701634638 0.525610382508579 0.523268872975097 0.381258643053829 0.779217890744362 0 0.781017355952033 0.531445291674129 9.04481976382535e-05 0 9.24292891623172e-05 6.22768704746107e-05 0.220665766294142 0.999875696882568 0.218863745233732 0.468434978629624 2.58947638577547e-05 0.000124303117432232 2.64695250726486e-05 5.74528257728384e-05 83 3601
974 218947 4 0.7 70 "LAT" "MO" 0.252269475751413 0.541106214774219 0.171837890949242 0.368381616810437 0.231650814695495 0.233411593265361 0.50678917847388 0.525203470165609 0.186128141068426 0.16728099531654 0.403366851511619 0.375819878606579 0.717331883712269 0.524170556293412 0.525247027334209 0.382811060351164 0.793248014302155 0 0.740911911771343 0.51986494763365 0.000108320029420781 0 0.000135745899953391 8.2343483855512e-05 0.206607351624172 0.999831791548183 0.258908991789585 0.479971486068233 3.63140442527686e-05 0.000168208451816678 4.33505391187892e-05 8.1222814261059e-05 89 3601
975 5431 5 0.7 70 "LAT" "MO" 0.249379606653424 0.535129464557358 0.1746577490758 0.374530542970723 0.230749040917923 0.232743287274826 0.497383581987282 0.530228059102062 0.193493284930698 0.162974258798132 0.412557737171588 0.370693760330317 0.712871934846173 0.520392939839609 0.53112529280463 0.386582522768082 0.760573384649421 0 0.801538897975662 0.527272265032945 8.48422409700572e-05 0 9.53126580798665e-05 6.07570697418841e-05 0.239308793887389 0.999763150650556 0.198334941850331 0.472568553977759 3.29792222194755e-05 0.000236849349444098 3.08475159270803e-05 9.84239195540102e-05 89 3601
976 344701 1 0.8 70 "LAT" "MO" 0.250991697457004 0.539335541625574 0.172365383847574 0.370226150097397 0.235636133072896 0.234540869703152 0.514192299049179 0.525954884419232 0.183117016914631 0.166423190224958 0.39575480991865 0.372713869099186 0.721168700233052 0.526223790429358 0.521905590987163 0.379942165619709 0.803136372695109 0 0.765340780752984 0.528909288644674 9.35380526557932e-05 0 8.4623939174217e-05 6.01145818032701e-05 0.196746383859605 0.999836993805066 0.234539970319497 0.470957891193688 2.37053926302949e-05 0.000163006194933572 3.46249883444526e-05 7.27055798343325e-05 90 3601
977 461354 2 0.8 70 "LAT" "MO" 0.248846886577002 0.534742717288051 0.174626699023446 0.375043305368717 0.233305840622912 0.234400770785934 0.50560088686677 0.527300971113662 0.188355300399762 0.165364091420648 0.403980909271344 0.37168567267983 0.716553497985849 0.522100134699419 0.528346090843856 0.384137701065042 0.728835098080131 0 0.783327116375177 0.509588958831949 8.98147350301326e-05 0 9.71811640302775e-05 6.30121411823369e-05 0.271043401350321 0.999880280418258 0.216550938649798 0.490289973505072 3.16858345176211e-05 0.000119719581742117 2.47638109945094e-05 5.80555217968101e-05 88 3601
978 124290 3 0.8 70 "LAT" "MO" 0.250573450695999 0.527545800329508 0.181729471508215 0.382419147828757 0.232351827606554 0.226911730385484 0.503005333029292 0.516183556984141 0.189758258533328 0.168234110938199 0.406732935355919 0.382217775030689 0.709837008688037 0.515257981915801 0.539721840979743 0.390961108694728 0.712986667544205 0 0.731743403181461 0.486095592402816 8.03990147850469e-05 0 8.36393014047849e-05 5.51781393223825e-05 0.286900130870241 0.999883051520616 0.268140362471659 0.513789000117534 3.28025707693164e-05 0.000116948479384496 3.25950454752072e-05 6.02293403273889e-05 88 3601
979 767722 4 0.8 70 "LAT" "MO" 0.250022060394717 0.530933446003889 0.178529432861849 0.378901025431466 0.234181509028643 0.232403188309178 0.510120657713676 0.526231985077544 0.18518391540617 0.164858244019391 0.399612438638153 0.372845798151914 0.716606757732538 0.522158646675312 0.52857159228741 0.384198879636578 0.725843142012929 0 0.779392909928307 0.506601206118749 8.05905446386179e-05 0 8.81734651343022e-05 5.67846268943356e-05 0.274042654829236 0.99987956655354 0.220492455090422 0.493282416703451 3.36126131964942e-05 0.000120433446460448 2.6461516137037e-05 5.95925509051248e-05 87 3601
980 167157 5 0.8 70 "LAT" "MO" 0.249428949409792 0.531143406352172 0.177916130439742 0.378653355193772 0.233812545005312 0.229504071874791 0.504002419205122 0.524268770563008 0.190065826417898 0.164138649334561 0.406220810798848 0.374436321871181 0.712745566289895 0.519505348587279 0.532120606192201 0.386914521242525 0.747935250808759 0 0.762892995772123 0.507809283069749 8.91492351656754e-05 0 9.31176055903057e-05 6.12392417852119e-05 0.251945751460835 0.999889789100662 0.236986574055073 0.492074131080324 2.98484952401367e-05 0.000110210899337962 2.73125672139999e-05 5.53466081413274e-05 92 3601
981 765499 1 0.9 70 "LAT" "MO" 0.250338610113009 0.535251438759404 0.175227101252366 0.374481085138621 0.231124726416612 0.232829807367424 0.503551425454574 0.528034319722387 0.188096212079652 0.162675526464171 0.406105814915246 0.368137086607596 0.714293143897045 0.521983974305417 0.525998839796189 0.383366250244011 0.749322746812453 0 0.835577445602707 0.535667366993491 8.81361257202935e-05 0 0.000100132280118397 6.36168752613447e-05 0.250558188915585 0.999576392046036 0.164288455402441 0.464110194099875 3.09281462415679e-05 0.000423607953964255 3.39667147333227e-05 0.000158822031372743 82 3601
982 248412 2 0.9 70 "LAT" "MO" 0.252090364914999 0.536857556938398 0.175127153030514 0.372796383986178 0.232046590258357 0.230726757118531 0.504356551580792 0.523957444340703 0.188285643527644 0.164329326810692 0.405667508366798 0.37251061529036 0.714863712291888 0.521488219769218 0.52774212336885 0.38407052531528 0.771973408869444 0 0.773433686275899 0.522376484955563 8.99836255450551e-05 0 9.63691110486615e-05 6.29239516694221e-05 0.227908316454512 0.999873614245636 0.22644324217206 0.477501042935286 2.82910504993683e-05 0.000126385754363728 2.67024409922377e-05 5.95481574818283e-05 83 3601
983 127772 3 0.9 70 "LAT" "MO" 0.251435294172172 0.538059779770113 0.17379974526341 0.371578330818695 0.232159945908086 0.228179885109553 0.49954999579092 0.519828486775014 0.192716449301388 0.165605900849829 0.410474149741091 0.376891035809929 0.71177512518981 0.518760092075304 0.532122095414627 0.386900322166078 0.781749064033761 0 0.728073170611097 0.50959949873608 9.40321125503901e-05 0 0.000154899441402612 8.31856532972308e-05 0.218131429546933 0.999877892577084 0.271739569072652 0.490258118701152 2.54743067557078e-05 0.000122107422915719 3.23608748482172e-05 5.91969094709243e-05 90 3601
984 558351 4 0.9 70 "LAT" "MO" 0.246258876076542 0.528710900929473 0.177667437601361 0.381113097550273 0.233618294686244 0.230318291048037 0.500278385852096 0.523101272264537 0.193362979410375 0.164873312627771 0.409970679743122 0.374009978439365 0.710195461810822 0.516847995976118 0.535903729639507 0.389070115736437 0.734816113195803 0 0.776652524500842 0.507295605746958 0.000103701543884775 0 9.94355662880177e-05 6.82534359636711e-05 0.265047082575051 0.999878775600324 0.223220578105694 0.492575957848506 3.31026852615278e-05 0.000121224399676227 2.74618271753239e-05 6.01829685719737e-05 87 3601
985 769358 5 0.9 70 "LAT" "MO" 0.2484919151636 0.533052250906053 0.17573025687432 0.376720099921951 0.231559720635607 0.232958327737074 0.503823107239832 0.524444826737557 0.188385545896984 0.165723813299525 0.405882635956511 0.37279714642239 0.713009963536282 0.520046690140978 0.529839616070828 0.385662956545042 0.747622318095253 0 0.756924543115255 0.508237049173004 8.54843908780374e-05 0 8.71884180086939e-05 5.83244913145587e-05 0.252262012114 0.999884431298593 0.242956799033417 0.491646325504381 3.01853998688904e-05 0.000115568701407113 3.14694333191152e-05 5.83008313000746e-05 90 3601
986 380524 1 1 70 "LAT" "MO" 0.251971505417323 0.536700421066242 0.175179703436625 0.372988406886511 0.231214096773919 0.232492391063759 0.509122131715335 0.524698675189718 0.183625514562996 0.16397829170998 0.400494427050897 0.369543233378133 0.715677993255001 0.523290577843481 0.522783509709601 0.381388573699201 0.751826831348301 0 0.770289777484161 0.515903873299289 8.56059039128399e-05 0 8.84423545491416e-05 5.89852279397545e-05 0.24805691163228 0.999878831180762 0.229594075141666 0.483978324736302 3.06511155054182e-05 0.000121168819237617 2.77050196233135e-05 5.88167364696639e-05 88 3601
987 422155 2 1 70 "LAT" "MO" 0.253434154998278 0.533168800896448 0.179169250571573 0.376656151616408 0.234261660236136 0.226158568904798 0.509775645732769 0.521814805694772 0.185536590585852 0.161760111917013 0.39980187739432 0.372742760157059 0.713854384139212 0.521330800109457 0.526465953074439 0.383597576513289 0.748893881776896 0 0.758470674782863 0.507169433576572 8.47034111135596e-05 0 9.07265939172343e-05 5.89543669252366e-05 0.250993635244892 0.99987917880574 0.241409101465504 0.492712864506305 2.7779567099136e-05 0.00012082119426023 2.94971577166323e-05 5.87475501974505e-05 90 3601
988 566902 3 1 70 "LAT" "MO" 0.251503702586287 0.540653034086222 0.171701649429566 0.368897817652021 0.23018219419141 0.233505306131062 0.500497057589918 0.532075061548409 0.189999446281635 0.159222183750144 0.409130765319348 0.362329258112323 0.715191202908759 0.52397839948517 0.520923279461345 0.380744256382743 0.793546879250273 0 0.806259560055979 0.542537181069734 0.000104219923917575 0 9.68950075170369e-05 6.82757959688079e-05 0.206325318071984 0.999886249613927 0.193620046876783 0.457341988921389 2.35827538250237e-05 0.000113750386072497 2.34980597208646e-05 5.25542129079402e-05 85 3601
989 559553 4 1 70 "LAT" "MO" 0.249766086621651 0.53877864314688 0.172015623694818 0.370820357013383 0.236234255948387 0.231348998569624 0.511915694948977 0.528761822306569 0.18524729011691 0.160243932216536 0.397587931168516 0.365725441257418 0.717349341139661 0.526110229779482 0.517506846028264 0.378622403458716 0.772473611791951 0 0.784985750145027 0.523026797317661 8.69227779551986e-05 0 9.55387264653059e-05 6.12146827787671e-05 0.227414940196518 0.999880178489967 0.214891849814356 0.476855418970782 2.45252335755181e-05 0.000119821510032646 2.68613141520576e-05 5.65690287780371e-05 75 3601
990 68542 5 1 70 "LAT" "MO" 0.246643258396302 0.531754815264415 0.175502414195405 0.37811642453931 0.232501186685431 0.233729973513362 0.502939875083315 0.526298526733514 0.189895021908678 0.163588636239883 0.406929915636646 0.367823579534709 0.712874418595096 0.519913182562923 0.528986072343965 0.38487427552124 0.715776666525684 0 0.786582626016764 0.506600343673107 0.000119661912561208 0 0.000148768196574761 9.04406942363777e-05 0.284067222960783 0.999884778701934 0.213242787477622 0.493250691420691 3.64486009720671e-05 0.00011522129806643 2.58183090395728e-05 5.8524211966222e-05 89 3601
991 254749 1 0 80 "LAT" "MO" 0.253265436710666 0.537462057375435 0.175484258928783 0.372098296330714 0.234072898208425 0.236788833348935 0.511871629394704 0.535161942092581 0.183828607483656 0.165940987975794 0.398225716613591 0.374460033079324 0.724127168268026 0.527855853969124 0.525253854388233 0.381923287653633 0.79736530371915 0 0.778237800124462 0.532267319849004 9.25826551053719e-05 0 9.85149303569815e-05 6.44633262220723e-05 0.202514910188007 0.999866008335446 0.221633055062116 0.467605227500545 2.72034377376041e-05 0.00013399166455357 3.06298830645025e-05 6.29893242292486e-05 91 3601
992 766619 2 0 80 "LAT" "MO" 0.249466982315229 0.532688097568994 0.176716440534189 0.377077028117693 0.228397108673272 0.240190640129666 0.501138553284495 0.532740446867767 0.18816297978272 0.170142608861788 0.408874998053444 0.376989912487412 0.718054731118168 0.521885788156042 0.535022029178697 0.387971641121197 0.744536690239392 0 0.744200192096185 0.506143910336742 9.02012865145825e-05 0 8.61469352424335e-05 5.99810551365647e-05 0.255342705506527 0.999821018719711 0.255680169600915 0.493717124696088 3.04029675657684e-05 0.000178981280289358 3.34913676579584e-05 7.89839120336008e-05 89 3601
993 767064 3 0 80 "LAT" "MO" 0.251006501253882 0.530304655206251 0.179770740628025 0.379479774959788 0.226819254536824 0.238056704454842 0.501359052033308 0.530755636637647 0.186808681308363 0.170232799116678 0.408369957332133 0.379024349811903 0.715882460245548 0.520449186809494 0.536812221053066 0.389337242157763 0.741670926675763 0 0.745240761400131 0.506418140415195 8.56348580358079e-05 0 8.49987011440455e-05 5.81244858922322e-05 0.25821423442617 0.999881090074016 0.254643833214727 0.493465535057108 2.92040400315876e-05 0.000118909925984283 3.04066839983635e-05 5.820004180507e-05 89 3601
994 332500 4 0 80 "LAT" "MO" 0.244907560349155 0.517533583515797 0.185925357285723 0.392631810828547 0.229532374593209 0.237236299794612 0.504322253477591 0.522793443247709 0.186218918343646 0.175827813420781 0.405426258377645 0.38716903353715 0.711676234736976 0.514564043776698 0.547972089050149 0.395414992840212 0.66740385817967 0 0.70725796737373 0.464595719118218 7.51400039230116e-05 0 8.08452428319164e-05 5.27118829665113e-05 0.332483541019735 0.999880852745377 0.292629270687177 0.535289507177366 3.74607966722709e-05 0.000119147254623067 3.19166962611343e-05 6.20618214491244e-05 84 3601
995 65446 5 0 80 "LAT" "MO" 0.248742143249469 0.5315332719391 0.177124353699967 0.378223298976689 0.228495978978876 0.237502748404105 0.496770604386838 0.534993935868395 0.192037375770761 0.166552637245447 0.413132431091561 0.374624467136405 0.71474087063245 0.520622773371275 0.535714366716174 0.389156764811048 0.739386116935374 0 0.780389800345617 0.514866776315287 8.44094543580549e-05 0 9.15828274288643e-05 5.96030478561335e-05 0.26049962836927 0.999879223630139 0.219493545921333 0.485016074730919 2.9845240997524e-05 0.000120776369861035 2.50709056207162e-05 5.75459059380925e-05 91 3601
996 265980 1 0.1 80 "LAT" "MO" 0.248651459844732 0.530995942240155 0.177551372833576 0.378875180948803 0.23180123562005 0.236947648035116 0.508073394481729 0.527319827982413 0.184885935323042 0.171819376779679 0.4013628048084 0.382071690421444 0.717400343499898 0.521782160718181 0.534256684936296 0.387804539686954 0.714899554527663 0 0.712692912677707 0.482109959613821 8.20274377797041e-05 0 8.28780749442986e-05 5.56813128171449e-05 0.284983521062538 0.999885722491361 0.287192227198699 0.517774656105993 3.48969720189894e-05 0.000114277508638846 3.1982048649482e-05 5.9702967369306e-05 85 3601
997 72717 2 0.1 80 "LAT" "MO" 0.247517905173665 0.523395604483665 0.182981223469378 0.386558145630876 0.232748451270979 0.235370965537452 0.507098945886582 0.52791396396281 0.186515364989792 0.170176091499292 0.402700305689841 0.38139379393742 0.715637321982096 0.519052470637445 0.539672679958462 0.390658084818731 0.703343847878166 0 0.742022582347178 0.486448538495379 0.000113096589978693 0 9.72498074216892e-05 7.09763368952167e-05 0.296506655636096 0.99985004103706 0.257845191098829 0.513407483358378 3.63998957593847e-05 0.000149958962939997 3.49767465716199e-05 7.30018093476982e-05 73 3601
998 482550 3 0.1 80 "LAT" "MO" 0.244415695022652 0.52187380982637 0.181926588068663 0.388208580313084 0.228711618183792 0.237861058658527 0.502474478750663 0.520427149493633 0.18725500707678 0.177927467961415 0.40715462069639 0.389001201347885 0.710988371864971 0.514603352941435 0.547109063106858 0.395132053551442 0.671878682944948 0 0.717092832827432 0.469948266525656 7.67339587676767e-05 0 8.36278900478441e-05 5.42499711456238e-05 0.328002680729684 0.99983914560301 0.282787838259047 0.529919227955341 4.19023666002478e-05 0.000160854396990379 3.57010234727067e-05 7.82555478575046e-05 88 3601
999 285442 4 0.1 80 "LAT" "MO" 0.254261673376572 0.537953280877162 0.175679340600459 0.371527916945989 0.226025644811902 0.233620165658127 0.494718687401588 0.526881177056979 0.191501658914281 0.169750236813601 0.41520435761408 0.382406786220215 0.713907483846601 0.519626620932762 0.536931236328341 0.389957170274836 0.806178895614087 0 0.753326669569662 0.531822565958278 9.61443228835876e-05 0 8.49096936795627e-05 6.18135772044115e-05 0.19370196581738 0.999881176184352 0.246559751762028 0.468060212356937 2.29942456499915e-05 0.000118823815647955 2.86689746302759e-05 5.54081075811577e-05 90 3601
1000 677357 5 0.1 80 "LAT" "MO" 0.248114106438646 0.523037402084983 0.183824331348351 0.387074497526958 0.234204397474173 0.232247251795615 0.51068934516014 0.522232173828817 0.18470742534017 0.172533941386225 0.398769844314793 0.387158128117628 0.714565755708434 0.518310206525304 0.541065698074747 0.391368777470007 0.671967077082761 0 0.726115602315681 0.468669963686979 9.84570571725457e-05 0 9.1710067980128e-05 6.39014642112896e-05 0.327896431408711 0.999879576446432 0.273759757391246 0.531202675849498 3.80344513550298e-05 0.000120423553567738 3.2930225092934e-05 6.34589993124163e-05 86 3601
1001 562727 1 0.2 80 "LAT" "MO" 0.249759750219712 0.535386825971501 0.174711353261594 0.374272894624779 0.235482397966674 0.234888235166875 0.506747331437957 0.535255384499069 0.189110671405844 0.164004994886688 0.402872555684858 0.373379041166171 0.720130383353261 0.525191484044833 0.527827019554127 0.38414675543732 0.762194092001864 0 0.764584869918454 0.512421510120969 9.06406086589822e-05 0 8.68962874990346e-05 5.96256776856927e-05 0.237687005374928 0.999882180040316 0.235296440054941 0.487460012379058 2.82620145488362e-05 0.000117819959684444 3.17937391056926e-05 5.88518222871994e-05 87 3601
1002 426573 2 0.2 80 "LAT" "MO" 0.249532908006945 0.532520752339419 0.176889122332598 0.377180292134544 0.235666060316906 0.236804848603113 0.508167333400877 0.539901898189357 0.187957066319019 0.161849477954982 0.401592062883535 0.368570241496158 0.722003816926965 0.526293796578671 0.526695666606599 0.383051135900093 0.752588463953269 0 0.793172932241167 0.519023271686292 9.06205104620136e-05 0 9.76228650700829e-05 6.31887201362081e-05 0.247291387617055 0.999885706029769 0.20670650150334 0.48085836339775 2.95279192133148e-05 0.000114293970231102 2.29433904223237e-05 5.51761958219266e-05 86 3601
1003 862446 3 0.2 80 "LAT" "MO" 0.245181245705088 0.527042950624773 0.178294385800005 0.382780572018515 0.233194872537945 0.235861557007691 0.50934278831069 0.522072178919298 0.185058823865568 0.175025862758289 0.400456771890177 0.386641376866967 0.714237675250724 0.519186262599627 0.538379072423863 0.390282863147633 0.741134107037875 0 0.724616124816088 0.493070775581705 8.58289052681949e-05 0 8.40254560797836e-05 5.71374653862093e-05 0.258750570014029 0.999882747495279 0.275268017810755 0.506813093288106 2.94940428283833e-05 0.00011725250472061 3.1831917077761e-05 5.89936648031449e-05 87 3601
1004 45424 4 0.2 80 "LAT" "MO" 0.246860004925961 0.521756715040589 0.183827011902018 0.388254462699749 0.231911400620504 0.234501987095578 0.50720164131054 0.523612978357022 0.185722478641925 0.172695004752281 0.402641153782404 0.385120770299007 0.713273392642043 0.517236646631473 0.542244495296225 0.392320017057965 0.709661013963773 0 0.734717957800933 0.486522560675464 7.94910613366413e-05 0 8.3101569647004e-05 5.47608493447904e-05 0.290225052759009 0.999878471324712 0.265167935362347 0.513360972672772 3.44422158808903e-05 0.000121528675287802 3.10052670726348e-05 6.17058024192269e-05 71 3601
1005 41373 5 0.2 80 "LAT" "MO" 0.25017473596119 0.530594621904957 0.178839612261258 0.379123873247353 0.228976503700929 0.236905541093793 0.500627940775462 0.528450563217766 0.18879406203917 0.170710072594282 0.409301421971099 0.38023255175768 0.716056780755912 0.519624097526413 0.538343746894711 0.389841499413514 0.754519399346586 0 0.752457298941772 0.511318257534474 8.41705289607889e-05 0 8.79093073972084e-05 5.83516403488708e-05 0.245363098662354 0.999871617483851 0.24742626639894 0.488561095913835 3.33314620995983e-05 0.000128382516148528 2.85253518911232e-05 6.2294911341949e-05 75 3601
1006 420774 1 0.3 80 "LAT" "MO" 0.248565947054308 0.528964520820287 0.179065671272217 0.380888575673728 0.233659321885902 0.235155748114192 0.506025647798038 0.529136356939011 0.18821992762248 0.168590877326838 0.40354977820192 0.379067390178597 0.717381017054401 0.520904688710954 0.535876476221535 0.388341482039322 0.717565438365705 0 0.740012638631207 0.490213306834385 8.26988434719398e-05 0 8.61025743755014e-05 5.67642230458118e-05 0.282318936543099 0.99988288477771 0.259870028584099 0.509670021281476 3.29262477235658e-05 0.000117115222290144 3.12302103187435e-05 5.99076610927416e-05 89 3601
1007 439305 2 0.3 80 "LAT" "MO" 0.248458401523634 0.52748303237285 0.180182186501877 0.382332654518339 0.232523131419192 0.233719619772456 0.50778392608125 0.52241241071942 0.185916437375689 0.172803419307232 0.402021078676943 0.38588702938927 0.714701152715282 0.518903785829179 0.538902043184798 0.390437376177662 0.736160078489201 0 0.699241900292688 0.483897916818621 0.000201043822816189 0 8.02527159349176e-05 9.59242087063322e-05 0.263607302023674 0.999884205818695 0.30064075484139 0.515945300804075 3.15756643088526e-05 0.000115794181305303 3.70921499869638e-05 6.08581685982935e-05 91 3601
1008 600633 3 0.3 80 "LAT" "MO" 0.249932013367467 0.532321212834518 0.17731136341486 0.377415143026224 0.230471412503233 0.232796665596947 0.499460145247465 0.522680538760143 0.191180973908014 0.171922225230012 0.410357168176984 0.385465668619112 0.713200091467647 0.517828716791531 0.540414562552886 0.391437966576635 0.752286676683906 0 0.733467119846107 0.501847667557944 8.44353888952509e-05 0 8.32180449385363e-05 5.66187705688568e-05 0.247598754880751 0.999884988412001 0.26641825447787 0.498037601408086 3.01330464476058e-05 0.000115011587999396 3.14076310838627e-05 5.81122634012422e-05 82 3601
1009 113533 4 0.3 80 "LAT" "MO" 0.24847379949468 0.525071602024384 0.182265811837659 0.384914637348493 0.228967332612252 0.237016425737227 0.504319812431874 0.530306119851328 0.185742808985464 0.169087100961527 0.405267961631168 0.377819207343677 0.714457557844159 0.519559923582507 0.53709572178465 0.38970590405396 0.705594630022348 0 0.733491165282978 0.487736711857608 8.30453723177117e-05 0 8.33453940467058e-05 5.64159811190869e-05 0.294286389467597 0.999880751579446 0.266393748459136 0.512145511720997 3.59351377377136e-05 0.000119248420553985 3.17408638389749e-05 6.13604402757979e-05 87 3601
1010 390191 5 0.3 80 "LAT" "MO" 0.24589928705245 0.525098032358559 0.180306216833221 0.384897902115269 0.230429887584183 0.234899091894962 0.501869165113394 0.524202871932929 0.189081227053456 0.172250699703571 0.407719871516381 0.383989987768779 0.711228266531596 0.516705118044296 0.541638143590248 0.392584191150555 0.699081784521596 0 0.724128295103806 0.479882501647809 7.89740784515046e-05 0 9.43890259436779e-05 5.83664264514834e-05 0.300802970151681 0.999882497978849 0.275745143213181 0.519997782806955 3.62712482712291e-05 0.000117502021150998 3.21726570695674e-05 6.13491187841381e-05 85 3601
1011 227376 1 0.4 80 "LAT" "MO" 0.248181273490365 0.526200391710656 0.181101756655952 0.383779964249054 0.228694192961537 0.238834602615127 0.501056280631322 0.530260938007345 0.188258917249361 0.170022936722881 0.408716133435998 0.377170470546517 0.715710069067029 0.518880097084554 0.539383610628194 0.390214144411274 0.69540611520852 0 0.770629581239453 0.497286134411075 8.17949459219784e-05 0 8.61166276526622e-05 5.69821781305548e-05 0.304477831769793 0.999886111296854 0.229259170766421 0.502600109766567 3.42580757650018e-05 0.000113888703146022 2.51313664728271e-05 5.67736442268472e-05 88 3601
1012 798977 2 0.4 80 "LAT" "MO" 0.247686748152789 0.530012090430463 0.177698655215764 0.379928645764426 0.233179259933706 0.236044522523467 0.502981857135929 0.535372764347024 0.190348247817288 0.164167502789611 0.40663558451235 0.371840477786493 0.716910530609962 0.522227082364373 0.532214405822663 0.386745021973393 0.698815185316193 0 0.797084568193915 0.502722491577431 8.17417323053462e-05 0 9.20816050420032e-05 5.84244906454222e-05 0.301041643597059 0.999734014422344 0.20278114548436 0.497097116114606 6.14293544428131e-05 0.000265985577655985 4.220471668271e-05 0.000121967817317134 88 3601
1013 768457 3 0.4 80 "LAT" "MO" 0.250920949642481 0.532790957307563 0.177591521586292 0.376900310103291 0.228367851321261 0.23694301843693 0.501328129366676 0.530544124579024 0.188058191793231 0.168412872703938 0.408554498760822 0.37677518114669 0.716231819400672 0.521245529263605 0.534062586083461 0.387759428995278 0.768835649755151 0 0.760239563900533 0.519677167378027 9.43197068017254e-05 0 9.2938472618214e-05 6.36452090344375e-05 0.231037103274937 0.999740536025383 0.239617584584735 0.480148064331965 3.29272631095117e-05 0.000259463974617425 4.9913042113367e-05 0.000111123080973585 89 3601
1014 18117 4 0.4 80 "LAT" "MO" 0.250632036464755 0.531255581088538 0.178658263255174 0.378511571095728 0.236464103406743 0.231468001048062 0.508936955546732 0.530336311769253 0.188014057879508 0.164705666547035 0.400848504184178 0.376976451827827 0.71856414091956 0.523086307729862 0.531377987681717 0.385924927017577 0.742289840219331 0 0.764852663984847 0.504522833120394 8.66965057563697e-05 0 9.10064161851094e-05 5.94660686826855e-05 0.257594432281436 0.99988188716262 0.235029296296172 0.495359906634815 2.90309934765566e-05 0.000118112837380329 2.70333027961032e-05 5.77941761084992e-05 91 3601
1015 468436 5 0.4 80 "LAT" "MO" 0.249581071149341 0.529539457366028 0.179319687886283 0.380212286966486 0.22749318524733 0.235725982369501 0.491987803378001 0.536522539337394 0.194915293480344 0.163004738090463 0.417806940295524 0.370656467245245 0.712800238766172 0.518810040477993 0.53723971945709 0.390149762019017 0.743049548142123 0 0.805500784978937 0.524841999399014 8.67979603216494e-05 0 9.13066895069045e-05 6.03889666932361e-05 0.256833591123627 0.999880956421345 0.194386600080508 0.475041839369231 3.0062773928405e-05 0.0001190435786552 2.13082510480086e-05 5.57722650619654e-05 87 3601
1016 418525 1 0.5 80 "LAT" "MO" 0.2477970849261 0.532210396659026 0.175893073032247 0.37749227467238 0.228816213713824 0.237783321577281 0.49830577167339 0.531030390269336 0.190722016168916 0.168346717627899 0.411404758628129 0.375513652592096 0.714396620217205 0.520122822126485 0.534961806829062 0.388569817734247 0.757388199380057 0 0.773973781881392 0.519072106839023 9.14276293801001e-05 0 0.000239669688209791 0.000111350694520949 0.242491041858193 0.999862860022559 0.225760024527653 0.480753437353824 2.93311323701131e-05 0.00013713997744107 2.65239027453714e-05 6.31051126324926e-05 89 3601
1017 854969 2 0.5 80 "LAT" "MO" 0.248008068764492 0.53228672856233 0.175994947786268 0.377429452283335 0.23151567062755 0.236457672853592 0.49856478629283 0.532476886182403 0.192876049796013 0.166195398747357 0.411055241095732 0.373921535109557 0.715981412245634 0.520568029997655 0.535066396329639 0.388062677261134 0.762012669222615 0 0.812661499066202 0.531034117529572 9.13387985255699e-05 0 0.000100645474528523 6.47212679077742e-05 0.237867565308197 0.99988004220601 0.18721447960563 0.468844648737993 2.84266706616243e-05 0.000119957793990234 2.33758536392014e-05 5.65124645276833e-05 87 3601
1018 584310 3 0.5 80 "LAT" "MO" 0.242546935476818 0.516183051020887 0.185449129069145 0.394198644835747 0.231781889873205 0.238953677797948 0.50965185046916 0.528547858863817 0.183975252088758 0.171183190246416 0.40018276420363 0.378006985712266 0.713282503147972 0.517677771321318 0.540607571404319 0.391288755986885 0.607834816414391 0 0.767412009763568 0.463569331265115 6.74358371124607e-05 0 9.25999944676713e-05 5.39314579151158e-05 0.392050798167455 0.999880931651044 0.232464459456961 0.536311693559241 4.69495810417318e-05 0.000119068348955898 3.09307850032947e-05 6.50437177292734e-05 88 3601
1019 262871 4 0.5 80 "LAT" "MO" 0.250230797440231 0.536219567629954 0.174326685359426 0.373393536654229 0.230069402134798 0.236700981836047 0.501705899209955 0.530973081799184 0.189098023308112 0.167493769791878 0.408109402958162 0.375302944590011 0.717001181411075 0.522579789710168 0.530918478459417 0.386036411127661 0.784211112252144 0 0.790143305007978 0.533393486271173 9.02220069876715e-05 0 9.23627093600543e-05 6.18479592276089e-05 0.215671897988424 0.999883420807395 0.209740668097359 0.466489974606422 2.67677524442981e-05 0.000116579192605161 2.36641853028445e-05 5.46911631779529e-05 89 3601
1020 279001 5 0.5 80 "LAT" "MO" 0.252339552313526 0.530240645818979 0.180759345386605 0.379579602828227 0.231084903341634 0.232133650178241 0.501909087669909 0.530588142274412 0.189695141509296 0.164688609304263 0.407909693276256 0.376039699688917 0.715558105833401 0.520467711981499 0.535143096200164 0.388355988759141 0.73260922022191 0 0.761616322051311 0.504440257878607 8.78081729669798e-05 0 8.96104663795595e-05 5.99170458415705e-05 0.267273118387992 0.999881894384676 0.238264526232807 0.495441452890423 2.98532171306823e-05 0.000118105615323512 2.95412495019768e-05 5.83721851276885e-05 89 3601
1021 851907 1 0.6 80 "LAT" "MO" 0.249052464717272 0.532934455319164 0.176185676587899 0.376829472684145 0.229625762828896 0.239011444025446 0.50082208135869 0.533833037983 0.18920750766097 0.166614918083723 0.408911181153518 0.371887323227632 0.717689671571614 0.522158364503127 0.532008102332591 0.386296763068201 0.752446786098727 0 0.792565115387422 0.523984533842741 8.84590212305447e-05 0 9.49349310071436e-05 6.21871636800688e-05 0.247436318685141 0.999886431681324 0.207314622341309 0.475898517713311 2.84361949015048e-05 0.000113568318675596 2.53273402608891e-05 5.4761280268037e-05 87 3601
1022 299800 2 0.6 80 "LAT" "MO" 0.250950574753834 0.539043936091805 0.172591690427105 0.370504720213625 0.232450795102741 0.235034907981914 0.50425043832001 0.532385362741344 0.188932183431444 0.164996761227516 0.405821999409324 0.373156603706099 0.718436277838489 0.524760870872972 0.526520635086065 0.383693459041386 0.786299654118191 0 0.76340526122484 0.523456113210525 0.000146677630605978 0 0.000193044190751095 0.000114254047268158 0.213527820621928 0.999881044508798 0.236374420882891 0.476373082518152 2.58476292741957e-05 0.000118955491202116 2.72737015182621e-05 5.65502240549327e-05 89 3601
1023 512208 3 0.6 80 "LAT" "MO" 0.248630360304512 0.532275660315135 0.176449791327621 0.377558662190568 0.233813562848818 0.238750148180883 0.510081544970081 0.536598426021244 0.185032036013906 0.164394675232418 0.399557728190802 0.369121494933445 0.721194071334213 0.525871705395618 0.525876502573945 0.382581758597325 0.726337434807108 0 0.806669206494895 0.516783357997672 8.65851224792357e-05 0 9.30236501569945e-05 6.05645431351285e-05 0.27353801905244 0.999818533200121 0.19321586738521 0.483076775891476 3.79610179730409e-05 0.000181466799879377 2.19024697370932e-05 7.93015677161869e-05 88 3601
1024 674869 4 0.6 80 "LAT" "MO" 0.249156335551572 0.534186029130231 0.175218931100544 0.375457949143384 0.231926907631583 0.234179419723466 0.497877743149062 0.536221201471656 0.193795895095827 0.161402676173258 0.411759531236141 0.369215435619644 0.715262662906621 0.522095049088113 0.530417502369629 0.386222881970817 0.777621687038093 0 0.813051919345852 0.535715450914929 0.000116099247913096 0 0.000105730985631943 7.48531069770146e-05 0.222223008742088 0.998847713654138 0.186811266124468 0.463810275222526 3.92049719056955e-05 0.00115228634586176 3.10835440478681e-05 0.000399420755568688 88 1035
1025 582866 5 0.6 80 "LAT" "MO" 0.251760791384099 0.532986856744649 0.178034968443733 0.376725740779129 0.231865168975293 0.233976150975989 0.506808948167813 0.528555238203116 0.185968866390044 0.167116770542332 0.402878294877118 0.377091343655506 0.717602111335381 0.522485119632963 0.531120605376109 0.385924491222268 0.752712891510364 0 0.778662977847285 0.517306564284124 9.22059233719574e-05 0 8.87012630900257e-05 6.11840174029691e-05 0.247165175923414 0.99988086465045 0.221220105521287 0.482574049375664 2.97266428507516e-05 0.000119135349549674 2.82153683379016e-05 5.82023228088022e-05 86 3601
1026 234184 1 0.7 80 "LAT" "MO" 0.249529589261475 0.534576629154421 0.175245579920648 0.37520705993124 0.235443485075854 0.234922221949856 0.508155302852028 0.534302312318821 0.187671227361929 0.162989508061178 0.40168511007192 0.370341107554072 0.719895296287185 0.525261805238811 0.525906315343755 0.382909103952603 0.730970591820387 0 0.79570682763905 0.512500976635002 0.000103030641372843 0 0.000271678304109228 0.00012445343398857 0.268896015567532 0.999882341523039 0.203996677388766 0.487317401635543 3.03619707083256e-05 0.000117658476961204 2.48166680748299e-05 5.71682954657825e-05 78 3601
1027 373444 2 0.7 80 "LAT" "MO" 0.250641823447166 0.528758345736145 0.180767082311006 0.381097177425977 0.230361574633644 0.233175478683863 0.503990696617939 0.52369605005685 0.187302733290542 0.169882323525337 0.405853105705407 0.381204595220248 0.714178876764673 0.51852630455968 0.537952139126885 0.389742367865937 0.724883133393926 0 0.73008592828264 0.492297994586877 8.59325593723229e-05 0 0.000104923700611215 6.43830471458543e-05 0.275001264069511 0.99988940371551 0.269777262910277 0.507581070013179 2.96699771916113e-05 0.000110596284489786 3.1885106471052e-05 5.65523527979048e-05 89 3601
1028 118603 3 0.7 80 "LAT" "MO" 0.25226073917009 0.53177663630787 0.179481598843993 0.37803632441307 0.232573236671028 0.234828421280907 0.509699879044609 0.535180159063328 0.184269617068101 0.162374505383712 0.400052903155211 0.369412012943719 0.719662397122024 0.525192619545741 0.526125721295805 0.382945414836033 0.73654356630048 0 0.803344876529668 0.519868865364389 8.36351175592323e-05 0 9.14347855278127e-05 5.91016639756308e-05 0.26334253130711 0.999879749337942 0.196541047126244 0.480015119394397 3.02672748504778e-05 0.000120250662057763 2.26415585603098e-05 5.69135772384939e-05 75 3601
1029 741060 4 0.7 80 "LAT" "MO" 0.251573359766426 0.535246720513781 0.176206051963362 0.37443042580035 0.230048323805284 0.233582697262138 0.504568423905031 0.5254174932072 0.186701892353361 0.168905548286088 0.405166162184756 0.379338533677954 0.715204380833847 0.521474710394459 0.531813492602811 0.386644047917592 0.756050942888017 0 0.730066903611354 0.503690700349766 0.000122795492898804 0 9.39955379812427e-05 7.37459679781884e-05 0.243798138820994 0.99988434705904 0.269806999958276 0.496177896326976 2.81227980907606e-05 0.000115652940960029 3.21008923883252e-05 5.76573552802689e-05 87 3601
1030 487381 5 0.7 80 "LAT" "MO" 0.25514731331744 0.535693728800462 0.178229666414807 0.373958987083206 0.225218108040058 0.23380592966096 0.501115617638567 0.524117501690812 0.185366686095779 0.169990447559311 0.408630618254735 0.38061242141771 0.714171351018458 0.520246453401277 0.533586800069897 0.38785487291606 0.775856120508681 0 0.725723247237781 0.513898747640128 9.45069557104032e-05 0 8.91450307879122e-05 6.28428288364452e-05 0.224023281968305 0.999886236953058 0.27415398273015 0.485982102885235 2.60905673035692e-05 0.000113763046942115 3.36250012809043e-05 5.63066458000011e-05 85 3601
1031 379399 1 0.8 80 "LAT" "MO" 0.251760209446555 0.536523528734448 0.175281553785643 0.373248146312324 0.232609570152595 0.235949420434254 0.507613806109054 0.53491415819432 0.186118852281911 0.162887082920876 0.401958983055791 0.36896048504224 0.720319200033404 0.52585672182235 0.52428748898843 0.381970456442597 0.734386324508481 0 0.788123573659669 0.514228240764409 8.97121371112278e-05 0 8.9084376164688e-05 6.04531034910232e-05 0.265492442305846 0.999881197332423 0.211762775411499 0.485653806047556 3.15210485619773e-05 0.000118802667577493 2.45665526670834e-05 5.75000845436291e-05 86 3601
1032 790367 2 0.8 80 "LAT" "MO" 0.251088106692587 0.53576149519177 0.175404322671821 0.373983604710029 0.231295679247765 0.238260729098421 0.505703115182322 0.535851581935315 0.186327188539246 0.163756500584397 0.403772224885626 0.368034402664331 0.720644515038773 0.525397908338593 0.525488011795465 0.382372660814251 0.74437678603688 0 0.787373006683901 0.518935164223957 0.000211678699281888 0 9.82418005468818e-05 0.000105889773372111 0.255382451747757 0.99988323926994 0.212498941178611 0.480901387793772 2.90835160807279e-05 0.000116760730060103 2.98103369406351e-05 5.7558208899584e-05 85 3601
1033 335851 3 0.8 80 "LAT" "MO" 0.247545819360874 0.528151108531802 0.179122262742771 0.381780562954434 0.234568760404538 0.231870532040675 0.509120411658849 0.522396543680197 0.186293717264681 0.169401399117773 0.400386641737754 0.381135666036743 0.713985111806087 0.519507711616998 0.534817379125225 0.388233415987327 0.71611325514397 0 0.722989874180129 0.482976428623469 8.77122270676059e-05 0 9.05814409771174e-05 5.98189488244777e-05 0.283766951785394 0.999882135530759 0.276887859694758 0.516903604294215 3.20808435685831e-05 0.000117864469241009 3.1684684135083e-05 6.01481334917072e-05 83 3601
1034 276222 4 0.8 80 "LAT" "MO" 0.255961518346366 0.536467955332526 0.178165934108264 0.373212021791034 0.226843522510939 0.234284863246028 0.504563303031081 0.527660365672256 0.183871390157866 0.167148901104363 0.404833494091897 0.376192839503626 0.717089904103334 0.522735142192122 0.529186225370493 0.384984304821394 0.763821714216915 0 0.757304109833527 0.519331841760612 9.79310954386404e-05 0 8.89825041579375e-05 6.39212789727672e-05 0.236052759770565 0.999884938393387 0.242579648482813 0.480549000259859 2.75949170813842e-05 0.00011506160661305 2.72591795017457e-05 5.52367005566932e-05 86 3601
1035 783173 5 0.8 80 "LAT" "MO" 0.251677535309114 0.529889060173599 0.180664215775105 0.379993795852886 0.235770557627938 0.22778270158004 0.505316489069847 0.531638070510074 0.190624724439276 0.159587187906697 0.404527748766882 0.371889592312031 0.715230794517091 0.521690644192434 0.530876128121078 0.386214616973345 0.711927617513345 0 0.787222502966614 0.500877969885488 8.68977176690215e-05 0 9.50408894133413e-05 6.08021151878713e-05 0.287936874302211 0.999846800788589 0.212656496190107 0.498985318597461 4.8610466774749e-05 0.000153199211411364 2.59599538660093e-05 7.59094018626418e-05 91 3601
1036 806725 1 0.9 80 "LAT" "MO" 0.254221449200679 0.536027084486187 0.177271410519528 0.373634813338341 0.22687791958458 0.232924264874129 0.500594825626632 0.523391442428679 0.187200466702388 0.168945087924904 0.409077142935838 0.379317293986073 0.714023633659388 0.519855961535849 0.533416965146819 0.387576438958553 0.767733603465805 0 0.715427818812463 0.506032007744341 8.76695609726039e-05 0 8.74704547478454e-05 5.9681072532641e-05 0.23215207190715 0.999881410606344 0.284450242687611 0.493849809160464 2.66550660722227e-05 0.000118589393655688 3.44680451776537e-05 5.8502022662405e-05 89 3601
1037 631934 2 0.9 80 "LAT" "MO" 0.25308866070702 0.536153362339462 0.176365980479247 0.373433180599955 0.223280157704471 0.239705213691421 0.495391916116546 0.534825619741791 0.188579288307159 0.165043139836708 0.414411991072612 0.367789056299368 0.716074032102912 0.52191108865023 0.529988408623114 0.385487691592653 0.784360684502608 0 0.801555236661722 0.544504871177594 8.99724264476511e-05 0 9.21935496127709e-05 6.25426540483883e-05 0.215523614593369 0.999882051237702 0.19832960472345 0.455378906210817 2.57284775761114e-05 0.000117948762298478 2.29650652158766e-05 5.36799575399117e-05 86 3601
1038 738225 3 0.9 80 "LAT" "MO" 0.249205268663685 0.537346179987438 0.172712538555441 0.372180304554713 0.229422179621003 0.238790235756971 0.502091161481389 0.533722281142368 0.188174290770806 0.165067680413404 0.407620309640866 0.36860901085709 0.717417684041658 0.523979542127796 0.525954509739651 0.383277245044865 0.787330137622278 0 0.795910135413877 0.537716229075878 0.000253616267253251 0 0.000136671944607457 0.00013316489509449 0.212391952908584 0.999884677491559 0.203928169537376 0.462096877021033 2.42932018850588e-05 0.000115322508441501 2.50231041396942e-05 5.37290079948951e-05 87 3601
1039 435058 4 0.9 80 "LAT" "MO" 0.247201473336315 0.535536901807016 0.172853574306884 0.374069098153879 0.229914802996142 0.236437880494827 0.49714305961657 0.532738341275104 0.1929699312177 0.16407847492456 0.412973449039586 0.369204485991736 0.713554156827284 0.521312858100507 0.529901980449144 0.385999623832505 0.773877963582495 0 0.824186951126878 0.540559678679025 9.19365905177115e-05 0 9.43233547591607e-05 6.30226183925451e-05 0.226003089511954 0.999882695592572 0.175698525046137 0.459323378492977 2.70103150324747e-05 0.000117304407427744 2.02004722266349e-05 5.39202096056436e-05 91 3601
1040 567111 5 0.9 80 "LAT" "MO" 0.247498332191946 0.527289656463361 0.179761564638994 0.38258989672309 0.232684481744787 0.234498236652229 0.50652506058519 0.528800319024621 0.187021501488853 0.165811272636575 0.403252279474724 0.373343376357254 0.714681050588962 0.520510816505348 0.532594338764422 0.386852605740733 0.716086459623218 0 0.789291041673606 0.507004159343719 8.70796512868811e-05 0 9.03254407318907e-05 5.97872255499523e-05 0.283792538735711 0.999872133997423 0.210591744096948 0.492873853268937 3.39219897840231e-05 0.000127866002577275 2.68887887142483e-05 6.22001617944352e-05 85 3601
1041 486298 1 1 80 "LAT" "MO" 0.250159207662724 0.537001124720409 0.173675397769124 0.372600550989973 0.232472610313009 0.234122286995065 0.50657838457657 0.52606482546383 0.186929146952044 0.167112373100533 0.40341580244522 0.374888814118009 0.716754104970799 0.522951434694889 0.527716917821701 0.383991447186297 0.776357933265376 0 0.746413847476927 0.514669989503359 9.22066512234152e-05 0 0.00021777188417733 0.000103672026761803 0.223520051314989 0.999811339952122 0.253319532350802 0.485138730787542 2.98087684110308e-05 0.000188660047878267 4.88482880934336e-05 8.76076823364791e-05 86 3601
1042 222355 2 1 80 "LAT" "MO" 0.255342272210982 0.542793219364613 0.172610263343003 0.366751027670001 0.227209922472401 0.234752387854717 0.501811607834984 0.529282752311807 0.186496653532233 0.165157304137539 0.408067129972847 0.371853430511884 0.7173045825381 0.524455098374097 0.524264221012775 0.382491912718091 0.789668761047425 0 0.765206676224949 0.530927129762632 9.33711839832138e-05 0 9.35427990189948e-05 6.37880721187754e-05 0.210212426380978 0.999875037410735 0.234675404448674 0.468952400063844 2.54413876136834e-05 0.000124962589265108 2.43765273574472e-05 5.66821014057408e-05 90 3601
1043 168980 3 1 80 "LAT" "MO" 0.250621405634502 0.541508130731423 0.170435527900278 0.368071248992879 0.22908687394043 0.239671046875176 0.503143117867132 0.53622612075684 0.187038038638042 0.163180895934027 0.40658748156858 0.364612324134684 0.719379326450109 0.526582527321002 0.520654462472347 0.380206137496291 0.78947916350618 0 0.81747501156551 0.546849801965607 8.65456612290445e-05 0 0.000102714502263563 6.43413009893854e-05 0.210404792339141 0.99985638314292 0.1824005968449 0.453022552409655 2.94984934507191e-05 0.000143616857080223 2.16770873262271e-05 6.33043237492036e-05 90 3601
1044 111869 4 1 80 "LAT" "MO" 0.249227993733033 0.534749419736645 0.174829736032171 0.374987533107285 0.234002898852671 0.236040464941832 0.509977592640177 0.532449666468751 0.184981246554002 0.16356656987842 0.399570898142277 0.368534452634805 0.719271357527536 0.525375377612341 0.523377552464592 0.381479138311117 0.746199748537602 0 0.790825326496951 0.518094008738091 0.000123743925781722 0 0.000313629845308222 0.000146240921794271 0.253647305272714 0.999865946187336 0.208835459992766 0.481697619368908 2.920226390179e-05 0.000134053812664101 2.55836649751759e-05 6.21309712059618e-05 82 3601
1045 331349 5 1 80 "LAT" "MO" 0.249590612464645 0.53760148914244 0.172793776273481 0.372039305389332 0.234054816566855 0.234171813529978 0.507598675941159 0.530018179724634 0.187468226503349 0.164108827750279 0.402363859535698 0.370964134345418 0.717817242561478 0.524619144223227 0.524370830527109 0.382354509488186 0.770138639882541 0 0.771504017939763 0.519368090268415 0.000131377343361921 0 9.17853792775945e-05 7.55020907480551e-05 0.229702950995872 0.999852062530096 0.228371050246411 0.480487925555238 2.70317782252023e-05 0.000147937469904505 3.31464345476577e-05 6.84820855991596e-05 86 3601
1046 232405 1 0 90 "LAT" "MO" 0.249565752709677 0.531453286403857 0.177752847074756 0.378325466626266 0.234275052032487 0.236745365044473 0.50882486987058 0.535225474861964 0.186263923018888 0.165771483782824 0.400801016599985 0.374389184878093 0.720586169786637 0.52472528503971 0.529788253876467 0.384966746153022 0.741490435884381 0 0.780557933692496 0.512003808502223 8.40998738352509e-05 0 8.96626707378978e-05 5.84422841317131e-05 0.25839525791689 0.999881345772255 0.219329116215213 0.487880908850425 3.02063248937728e-05 0.000118654227744894 2.32874215526442e-05 5.68403632209531e-05 82 3601
1047 528859 2 0 90 "LAT" "MO" 0.254293988018252 0.537691663105913 0.175985314314445 0.371860820126023 0.224777830211937 0.238746287481105 0.496814835425111 0.532366559872306 0.188669842261745 0.169414195905821 0.41317675433565 0.377261867460225 0.717818105711293 0.522119431746591 0.534069352482011 0.387623324583682 0.800234238235339 0 0.778144564366069 0.540465951565084 9.10752218374774e-05 0 8.91585306828301e-05 6.17089567372709e-05 0.19965051099153 0.999877390309269 0.2217405138181 0.459416585344465 2.41755512937754e-05 0.000122609690731221 2.57632851488143e-05 5.57541337139122e-05 86 3601
1048 575256 3 0 90 "LAT" "MO" 0.247046950528193 0.525167667335803 0.18109801890356 0.384678967061182 0.229516177067137 0.234805301485408 0.498940177456137 0.526206691357679 0.190849767811454 0.171408989589395 0.410859477645047 0.383610893419795 0.711368429080739 0.51639751018201 0.543356776304409 0.393439548067364 0.728731090991924 0 0.747218524765629 0.498373410768971 0.000208050244946588 0 8.67125368579374e-05 0.000100607736590293 0.271029761521986 0.999876692535488 0.252663637515344 0.501464956677343 3.10972411438283e-05 0.00012330746451156 3.11251821696112e-05 6.10248170959483e-05 88 3601
1049 464634 4 0 90 "LAT" "MO" 0.2540148651574 0.531549844717563 0.180853162718607 0.378132546365654 0.230389477285139 0.233378384660267 0.505916354399381 0.527370701548401 0.185560553740708 0.169441955272234 0.40371330003659 0.382438552995847 0.717782727102806 0.521371837945294 0.535855671731548 0.388350615395648 0.768215189410471 0 0.746346739332784 0.513308241650001 9.16979558526513e-05 0 8.83218219774406e-05 6.10224747347699e-05 0.231666262643698 0.999879702260243 0.253532404214754 0.486571896770983 2.68499899782859e-05 0.000120297739757417 3.25346304849811e-05 5.88391042820334e-05 87 3601
1050 777475 5 0 90 "LAT" "MO" 0.251235381125968 0.528208835691733 0.181687280956189 0.381619282128241 0.235493358859327 0.230123628619849 0.509837501068011 0.524814455419959 0.186500530187129 0.169003915070708 0.399779245157079 0.384956687061352 0.716852368605144 0.520554554427387 0.537191726214026 0.389203930820068 0.718926084513208 0 0.753509218721051 0.492965695948234 8.22300034079151e-05 0 8.65178293680068e-05 5.64914160496682e-05 0.280960647194961 0.999869535272141 0.24637688984239 0.506915165866895 3.10382884230706e-05 0.000130464727859455 2.73736071901365e-05 6.26467688209435e-05 81 3601
1051 29996 1 0.1 90 "LAT" "MO" 0.249878851043383 0.530494273253803 0.178790057010837 0.379347638614529 0.230137398877954 0.242131780494573 0.508647764895052 0.537044919614187 0.183095467067833 0.168028449783738 0.400930335065744 0.372320610904181 0.72214803041591 0.525102273270813 0.529913973862408 0.384512226360985 0.736008425750105 0 0.781343317100495 0.515398641141508 8.7416877521896e-05 0 8.62973594465307e-05 5.90403158292521e-05 0.263873285046641 0.999883448249726 0.218545390144884 0.484485965233468 3.08723257327653e-05 0.000116551750273962 2.49953951753832e-05 5.63533091946532e-05 77 3601
1052 240325 2 0.1 90 "LAT" "MO" 0.251683022709634 0.533735550723629 0.177474901336135 0.375949169160006 0.228019200216689 0.2337400280355 0.498434598444332 0.527223839912445 0.19038103670482 0.16967590603388 0.411561282190701 0.382302012721699 0.713442250961823 0.519431594373752 0.537531844074834 0.39032732251726 0.757383769210449 0 0.728359848947053 0.504317044300196 9.97117580430588e-05 0 0.000124455828228152 7.5735832174582e-05 0.242486754616419 0.999884571082292 0.27148630198836 0.495550027008713 2.97644150887656e-05 0.00011542891770759 2.93932363585354e-05 5.71928589165611e-05 91 3601
1053 247494 3 0.1 90 "LAT" "MO" 0.245836805188738 0.526224065519578 0.179430914391148 0.383766084855385 0.232121691873968 0.23882782277709 0.510194544631445 0.525566192458901 0.18346892012984 0.174737902918897 0.399390742655985 0.384170066335846 0.716786319839796 0.520326673430411 0.537637737439885 0.389463416670586 0.692973493651051 0 0.69391618920803 0.46806020477944 8.52526958798188e-05 0 8.17172580474525e-05 5.63679832729075e-05 0.306905130839535 0.999886760707899 0.305965773760008 0.53182217486265 3.61228135339302e-05 0.000113239292101132 3.6319773914926e-05 6.12523746378799e-05 85 3601
1054 574661 4 0.1 90 "LAT" "MO" 0.248847627899171 0.540043740408936 0.170409205166429 0.369469046327592 0.231682035523172 0.239193209301164 0.499788052855705 0.538829583397916 0.191944672306237 0.164522003663645 0.409863444972089 0.37027208780519 0.719722872723507 0.525565155522041 0.526875881136311 0.383882882704533 0.792077491641521 0 0.829179759380939 0.547450988193949 9.91876745419159e-05 0 0.000241246513941844 0.000114079525907344 0.207799678633311 0.999874589220675 0.17055957482033 0.452379679496313 2.36420506260464e-05 0.000125410779324872 1.94192847885734e-05 5.52527838306974e-05 88 3601
1055 74131 5 0.1 90 "LAT" "MO" 0.252788506840944 0.532493085545449 0.179130998245935 0.377149570716771 0.225951944874419 0.237287374886446 0.500031659126178 0.531552418107462 0.186998593304349 0.168778979196087 0.409760895356555 0.377762282233645 0.716027826601808 0.521125821649591 0.534908570746371 0.388477388518967 0.773418313992983 0 0.7765535074675 0.528853959639291 8.6092216062012e-05 0 8.94912825504238e-05 5.98770596844649e-05 0.226468497701086 0.999877257878975 0.223331409991078 0.47102919204505 2.70960898690823e-05 0.000122742121025412 2.55912588717532e-05 5.69712559739841e-05 86 3601
1056 505098 1 0.2 90 "LAT" "MO" 0.252507979852661 0.539997435858927 0.172848483457253 0.369505089270383 0.226517572185035 0.239865293666649 0.500413351129685 0.53487741531074 0.187244235284427 0.167935160470701 0.409287555892322 0.374130585132255 0.718890845704345 0.524834247601931 0.528027879212382 0.384590903678862 0.789829779406424 0 0.778208375927196 0.53531488138714 9.05317196369244e-05 0 9.03596064903489e-05 6.17449555138193e-05 0.210044892390772 0.999763256951841 0.22166022259676 0.464522411835856 3.47964831672537e-05 0.000236743048159229 4.10418695540192e-05 0.000100961821490318 87 3601
1057 103156 2 0.2 90 "LAT" "MO" 0.249608403976043 0.529113373568704 0.179751898464128 0.380800059167964 0.234711546675851 0.233233534028683 0.508086934676186 0.526536821231392 0.187065292814257 0.169655960756927 0.401327001221504 0.382677728235528 0.717553484680577 0.520880592542179 0.536473152035312 0.388652976535114 0.705135004973672 0 0.730045530864964 0.481582003140627 8.49975959211884e-05 0 8.69532056877501e-05 5.77103458570742e-05 0.29473752406944 0.999840034164235 0.269832719968984 0.518281708864868 4.24733609667933e-05 0.000159965835765388 3.47959603646562e-05 7.8577648647651e-05 84 3601
1058 555454 3 0.2 90 "LAT" "MO" 0.252582417278959 0.528272344591263 0.182559460742998 0.381603973881298 0.230288880320203 0.235486562987208 0.507655044535647 0.532326857276651 0.184232121228553 0.166890289604367 0.402046352467609 0.376808271339493 0.71835786058637 0.522376858531116 0.533681871575918 0.387220913624738 0.722032550541454 0 0.755849273814602 0.500589808289361 0.000135070433944798 0 0.000111075234256923 8.37259606549296e-05 0.277791983733374 0.999852500011786 0.244010523169343 0.499255267144618 4.0395291227651e-05 0.000147499988213696 2.91277817979328e-05 7.1198605366377e-05 85 3601
1059 344355 4 0.2 90 "LAT" "MO" 0.250081422536739 0.53849936411537 0.172421515982388 0.371058510592229 0.227271877572217 0.240562895997445 0.499154132652681 0.531751881145345 0.18898444832869 0.170817326759151 0.411012521511409 0.377227428930389 0.717916196106401 0.522844225642722 0.532223291070229 0.386744760965725 0.78549894778267 0 0.788560101407795 0.536275569301699 9.484973231034e-05 0 9.11431805892895e-05 6.33920014213192e-05 0.214382272393263 0.999883862372738 0.211324249131626 0.463607539965492 2.39300917564423e-05 0.000116137627261814 2.45062799905149e-05 5.34987313879644e-05 90 3601
1060 320722 5 0.2 90 "LAT" "MO" 0.24526694642405 0.524079968573085 0.180693419512433 0.385867126637377 0.235110016247885 0.232951363017874 0.502556943221239 0.526610244571731 0.192383785273229 0.169435235647444 0.407337169869991 0.382633161354957 0.713328325689809 0.517196319502676 0.542512440433106 0.392526761332779 0.715186383546224 0 0.728305152826927 0.482704455380958 8.45712867817754e-05 0 8.84729195080538e-05 5.78462070127402e-05 0.28469192120645 0.999794135864748 0.271571674000374 0.517145504082362 3.71239605441451e-05 0.000205864135252025 3.47002531913505e-05 9.21943296670042e-05 88 3601
1061 625092 1 0.3 90 "LAT" "MO" 0.253965823051022 0.53091202886711 0.181305190965275 0.378835748850523 0.22839983975427 0.23208862424861 0.498880405071598 0.526759680182342 0.190193377561707 0.168534406461569 0.411206007196203 0.382079747994316 0.714454287053902 0.518557853035381 0.54003297498855 0.391032109280764 0.746115776562696 0 0.747260271925343 0.50668219586077 9.41097106564628e-05 0 0.000133050665137416 7.6497816367829e-05 0.25375981746096 0.999888868091553 0.252577555639217 0.493185410215733 3.02962656876198e-05 0.000111131908446839 2.91217703033623e-05 5.58961071293177e-05 88 3601
1062 122814 2 0.3 90 "LAT" "MO" 0.248817781786539 0.528035142084009 0.180026074147227 0.381836022412867 0.231897873945067 0.233965074623409 0.504574037637847 0.523747479608963 0.188022739302413 0.17224666210805 0.405220694297455 0.385294370111012 0.714680730355016 0.518455788377608 0.540295475557689 0.391140702486977 0.722079376924695 0 0.703905072688896 0.480874771928948 8.47464581674981e-05 0 8.16417106791278e-05 5.61197015482054e-05 0.27779620598768 0.999879442442939 0.295966943519628 0.519000901576729 3.96706294572807e-05 0.000120557557061362 4.63420807973959e-05 6.82067927755518e-05 91 3601
1063 622975 3 0.3 90 "LAT" "MO" 0.250528874508055 0.537818000646011 0.17324943933887 0.371698525880166 0.230147119324486 0.239027081004558 0.504449771654216 0.534230829569982 0.186768952135111 0.167702843905704 0.405177496538615 0.374420448926006 0.719703074837099 0.525126055007424 0.527721235379686 0.384164480241015 0.787095000991716 0 0.780179025565151 0.531628623612513 9.36544037976824e-05 0 0.000138954739231502 7.8551906132626e-05 0.212787114159661 0.999882905642794 0.219654451533826 0.468237617090767 2.42304448247122e-05 0.000117094357206363 2.75681617906672e-05 5.52073905880335e-05 87 3601
1064 832400 4 0.3 90 "LAT" "MO" 0.247430894405859 0.529980708051738 0.177456433125703 0.379882006831918 0.238384519100463 0.233228572048521 0.50935505007109 0.528130795065024 0.189232451964311 0.168316087628999 0.400515276650745 0.380729747439911 0.719043985554843 0.521984462426333 0.535004972719014 0.387581452105196 0.737936406362127 0 0.749206510573038 0.496092320223424 9.41221776994377e-05 0 0.00014852763244222 8.04456241310172e-05 0.261937874571771 0.999885966726879 0.250615763440635 0.503768989756842 3.15968884026356e-05 0.000114033273120892 2.91983538847037e-05 5.82443956029306e-05 90 3601
1065 64085 5 0.3 90 "LAT" "MO" 0.254915213140372 0.52611152109004 0.186136310275722 0.383880179852099 0.235594177218359 0.227686887038281 0.513695176228038 0.525305625464341 0.18335786759242 0.166416514665623 0.395951141272115 0.383618247801998 0.718196277397012 0.521317798945219 0.535910692533765 0.388243057252201 0.69936876770805 0 0.727681940509595 0.478374448441992 0.000118225746611352 0 8.77041848050207e-05 6.96754637193452e-05 0.300475012573724 0.999825929264099 0.272196756685902 0.52147453009153 3.79939716141761e-05 0.000174070735900828 3.35986196979525e-05 8.13460027579352e-05 82 3601
1066 3743 1 0.4 90 "LAT" "MO" 0.250246140243872 0.542206223274104 0.169583258959361 0.367313456282606 0.234170835365597 0.237079509128089 0.506661145339803 0.533066453739904 0.188261757455807 0.167080727010442 0.402889192900448 0.375295266137816 0.721496484737558 0.526801740367526 0.52492574342561 0.382373536672086 0.792063287788466 0 0.751485724081763 0.520213560811183 8.81178480735499e-05 0 8.49687465804704e-05 5.83226677072329e-05 0.207822741797026 0.99983574613959 0.248395361011955 0.479654432744077 2.58525664348222e-05 0.000164253860409929 3.39461597021645e-05 7.36837770325088e-05 90 3601
1067 112468 2 0.4 90 "LAT" "MO" 0.247029977624413 0.524746686909446 0.181453801518699 0.385255629799873 0.233713844633806 0.233260355972017 0.507335565375691 0.524714534354052 0.187044324412347 0.170769706613615 0.402370832509427 0.383847707508818 0.714004178230236 0.518526569615734 0.53926783254466 0.390930304517776 0.701873549068613 0 0.717418401210564 0.476470934983817 8.008977977713e-05 0 0.00014591755337278 7.52882103248966e-05 0.298011616523581 0.999879465441452 0.282403245620172 0.523391614800482 3.4744628028994e-05 0.000120534558547521 3.24356158912563e-05 6.21620053765566e-05 88 3601
1068 395460 3 0.4 90 "LAT" "MO" 0.249294817359082 0.530482754312506 0.178307165663234 0.379176768053255 0.231027127109224 0.235616156758686 0.503456898558974 0.528779227924597 0.188320805725644 0.169398916061806 0.40630611912802 0.379627109383362 0.715938101226992 0.520465856505909 0.536026887450685 0.388843122572411 0.761698277592027 0 0.745957998731529 0.509592912133889 8.89764223210765e-05 0 8.54419740623652e-05 5.89696056994551e-05 0.238184758947329 0.999875594275452 0.253928519658878 0.490288856596762 2.79870383226664e-05 0.000124405724547482 2.80396355303861e-05 5.92616636494594e-05 90 3601
1069 660124 4 0.4 90 "LAT" "MO" 0.247039707532291 0.527662024847055 0.178999153401744 0.382188107021384 0.232567664529378 0.236116827844663 0.502451559282682 0.533722386267453 0.190446943619266 0.165826631135602 0.407291509963597 0.374456343037552 0.715724199906332 0.520678757502978 0.535272728156612 0.388617609144575 0.728377193643485 0 0.802019829058395 0.514756973350216 0.000152864759382779 0 0.000113697843612508 9.00462615651517e-05 0.271437224030824 0.999884505748173 0.197843505740133 0.485096440630824 3.27175663084445e-05 0.000115494251827216 2.29673578591277e-05 5.65397573952283e-05 90 3601
1070 310548 5 0.4 90 "LAT" "MO" 0.251458087140445 0.538104421564999 0.173719886288302 0.371510040294453 0.225126620579755 0.239365406554217 0.492388646523052 0.533677929551299 0.192799463912307 0.168195864101883 0.417563167022317 0.374591600308781 0.715950114274417 0.521022914136585 0.534715214302492 0.388286105252775 0.781507088839225 0 0.785218825184211 0.535065853409234 8.86444094570593e-05 0 9.35666249927832e-05 6.21932345591985e-05 0.218376481451064 0.999848671531525 0.214658774434026 0.464804664158627 2.77853002540266e-05 0.000151328468474748 2.88337567701569e-05 6.72891975793989e-05 89 3601
1071 67718 1 0.5 90 "LAT" "MO" 0.252770972664091 0.541025049758601 0.172295162783104 0.368446081228916 0.226396241848957 0.23900987562371 0.497816962891277 0.535276622016029 0.189375579563225 0.166578249844189 0.412463194401767 0.372438195570182 0.718177090136757 0.524443920061815 0.528248992190518 0.384743727014882 0.807025854840565 0 0.812154197954022 0.552718623256276 0.000102559390365997 0 9.27623203511731e-05 6.67661578207783e-05 0.192849126493176 0.999879147352747 0.187731285028408 0.447161172309155 2.24592758932566e-05 0.000120852647253493 2.1754697217918e-05 5.34382767486353e-05 88 3601
1072 569467 2 0.5 90 "LAT" "MO" 0.251225232450801 0.538012679918482 0.17360909691278 0.37163153149681 0.230976602802636 0.235645670526084 0.505280783739432 0.528499178124221 0.186649724289788 0.169431548682881 0.404299321636958 0.379639679017955 0.717847505779521 0.523579811771149 0.529690369885448 0.385572127739381 0.764013006173626 0 0.725521447488677 0.504307839380256 9.11571861218484e-05 0 8.48747036327783e-05 5.96159525905901e-05 0.235864344164355 0.999853757829805 0.274358823853312 0.495562840670111 3.14924758968958e-05 0.000146242170195011 3.48539543783849e-05 6.97039970424959e-05 89 3601
1073 697010 3 0.5 90 "LAT" "MO" 0.24804831402749 0.523741564315253 0.183097724998875 0.386312517507533 0.230324964909517 0.235356219354494 0.503070796789937 0.529406113060337 0.187961797749477 0.168530733695694 0.4066465373005 0.378740339388344 0.7137294982915 0.518309742047712 0.539590256444046 0.391035090774216 0.679132674315376 0 0.725814886565571 0.47441698050156 7.56807959476041e-05 0 8.47586577155389e-05 5.41442538324963e-05 0.320752058337934 0.999861304155106 0.274058744426853 0.525456503274347 3.95865507425553e-05 0.000138695844893954 4.16103498606232e-05 7.23719702613601e-05 80 3601
1074 743342 4 0.5 90 "LAT" "MO" 0.24668556815201 0.527418406254658 0.178996647638309 0.382477219631878 0.232234168617579 0.236363081202824 0.502867574002081 0.530198366772538 0.189742956316261 0.168595687161674 0.406863909122954 0.377749238371609 0.715282817972413 0.519660298331183 0.537335291116244 0.389568293613492 0.71819973814927 0 0.773294695162447 0.502158889568596 8.56690794099124e-05 0 9.24050048533799e-05 5.99532129229331e-05 0.281680939285499 0.999884117880403 0.226586036268111 0.497722927740385 3.36534858212765e-05 0.000115882119596934 2.68635645887085e-05 5.82294780958208e-05 89 3601
1075 423383 5 0.5 90 "LAT" "MO" 0.24803798529112 0.531818058940724 0.176479116549384 0.377962318421661 0.230455695072985 0.234792038469191 0.500733583790119 0.523604344844326 0.190095821335438 0.172663503899452 0.408906390572605 0.384567180936373 0.713285718833296 0.518328365210993 0.539238441784274 0.390899591254627 0.739128834412374 0 0.711960127235523 0.490204970895125 8.20181029478877e-05 0 7.72689334012333e-05 5.38250428184329e-05 0.260755554684968 0.999876420404764 0.28792766440188 0.509677951139484 3.35927997097169e-05 0.000123579595236449 3.49394291964741e-05 6.32529225725587e-05 86 3601
1076 344824 1 0.6 90 "LAT" "MO" 0.249034579590262 0.536716620233961 0.173166516857125 0.372938908326932 0.229480097856203 0.239048990944951 0.501992935988737 0.532811584024856 0.18838621799814 0.168235236660278 0.40789402719342 0.374651412504603 0.717563668391417 0.523463469466755 0.529787971515544 0.38557162197802 0.755644279432248 0 0.765243040627699 0.515912525067082 8.68641344257364e-05 0 8.71043048920914e-05 5.90185329602555e-05 0.244241399450668 0.999879666006835 0.234640649522372 0.483970558327521 2.74569826587175e-05 0.000120333993165246 2.92055450371851e-05 5.78980724373184e-05 91 3601
1077 344450 2 0.6 90 "LAT" "MO" 0.250439266302771 0.532126049854197 0.177892110346647 0.37769379837965 0.229274265650862 0.236339392233487 0.500730816446087 0.530429225621253 0.189230226960777 0.168156772555079 0.409074498283345 0.377155532531295 0.716052924187119 0.520707553957875 0.535279109862503 0.38840413239781 0.730592024675839 0 0.751522202744696 0.502366045933719 8.53539084748812e-05 0 8.46656551623641e-05 5.76567439116751e-05 0.269290001690429 0.999884733267642 0.248364725631754 0.497518469015898 3.26197252567145e-05 0.000115266732357769 2.84059683873989e-05 5.78283064717789e-05 90 3601
1078 593688 3 0.6 90 "LAT" "MO" 0.247729412377414 0.52881680191715 0.17862715356349 0.381069504587754 0.232307972460397 0.233924225922715 0.500064171643745 0.5268239272416 0.192239255958411 0.169387745157177 0.409820943904454 0.380897344854352 0.713961610760525 0.518116322326145 0.540254154679078 0.391089900157703 0.71377331927038 0 0.734439491076823 0.487235713517514 8.3175873690323e-05 0 8.19826213998966e-05 5.55976033841859e-05 0.286112314531989 0.999879427441326 0.265445694353403 0.512647744745988 3.11903239415548e-05 0.000120572558674081 3.2831948374155e-05 6.09441331140879e-05 90 3601
1079 438458 4 0.6 90 "LAT" "MO" 0.248429658669344 0.529718961913881 0.178448085029366 0.380167659071108 0.233181396223736 0.235776419364673 0.507620587902552 0.529236350764066 0.186363027970313 0.168748692550619 0.401968277564038 0.378425526394222 0.717387474257752 0.521762289927923 0.533559805550298 0.387323215617942 0.707400338744437 0 0.739493762406211 0.487178022508146 8.26622417391285e-05 0 9.03093665975813e-05 5.8209434121806e-05 0.292482676252917 0.999883447595475 0.260387160692184 0.512704445983358 3.4322760906605e-05 0.000116552404525431 2.87675350075565e-05 5.93220743742334e-05 84 3601
1080 34961 5 0.6 90 "LAT" "MO" 0.246240558362703 0.530819475417648 0.175928766093741 0.379038038852466 0.232072410552036 0.237604366623901 0.503598947060469 0.530940413087795 0.188948860166446 0.168668913966068 0.406116727702837 0.376563549798735 0.71591733553864 0.521357590903478 0.533546540226255 0.387703754537678 0.720449062426594 0 0.767200105309961 0.501373603045801 8.51403596857859e-05 0 9.23385365362152e-05 5.9805938321116e-05 0.279432715868553 0.999878196339182 0.232680901317472 0.498506752869169 3.30813451676558e-05 0.000121803660817852 2.66548360308707e-05 5.98381467088615e-05 88 3601
1081 836070 1 0.7 90 "LAT" "MO" 0.250138923717864 0.532073983476188 0.177709800853347 0.377650509131037 0.231446454050142 0.23641496769448 0.504029417979585 0.532172616475776 0.188096770620948 0.166680163457053 0.40581573403986 0.374666724079133 0.718000345462485 0.522374848281207 0.532486734931348 0.386477052532473 0.756668568213895 0 0.796330911740953 0.524836625139411 8.76486446351638e-05 0 8.94113419375325e-05 5.98616393413784e-05 0.243211002152017 0.999834036623751 0.203547309542402 0.475027763726751 3.2780989452117e-05 0.000165963376249259 3.23673747071336e-05 7.57494944964859e-05 89 3601
1082 87346 2 0.7 90 "LAT" "MO" 0.249004509001034 0.533304526456131 0.175911393761948 0.376477592196433 0.233198742016233 0.235032565482011 0.502840228258285 0.526866139763378 0.190625980375239 0.169848354012854 0.407497848872117 0.380203588517002 0.717235816499279 0.520673287741564 0.536385728150041 0.388436289120554 0.753768235048721 0 0.756089617704946 0.508611299033067 8.73443028373079e-05 0 9.09078661641351e-05 6.00175369987628e-05 0.246113719203396 0.999882483602008 0.243789047908421 0.491269748614723 3.07014450455057e-05 0.000117516397991666 3.0426520468795e-05 5.89348152111022e-05 90 3601
1083 698300 3 0.7 90 "LAT" "MO" 0.248003586589521 0.528705757139384 0.178957720493278 0.381013507783195 0.229235672645647 0.235228044124917 0.501245425156183 0.527199048809788 0.18899582083752 0.169725879379885 0.408812153322056 0.379842944780325 0.712467303360085 0.518711409043853 0.537679420710682 0.390272483690063 0.754084020020385 0 0.755085471776608 0.510885888949934 0.000128268001866633 0 0.000231501117536203 0.00012095056175018 0.245757230285937 0.999867685462862 0.244644094892763 0.488927000314315 3.04816918118558e-05 0.00013231453713843 3.8932213092604e-05 6.61601740010479e-05 93 3601
1084 649536 4 0.7 90 "LAT" "MO" 0.246946535049172 0.526787923794998 0.179765223540723 0.383136675491165 0.229324576644748 0.236758727033918 0.502267398859466 0.525299450118315 0.187811024444072 0.172312863502074 0.407397650377954 0.381739662115102 0.713029838727837 0.517797463446206 0.539889111486869 0.391113020227958 0.698992390301358 0 0.765793018220773 0.495547659639264 0.000148359303321095 0 0.000201995536473476 0.000118291728934146 0.300817470017585 0.999874983970781 0.233973374975933 0.50426877811288 4.17803777353853e-05 0.00012501602921882 3.16112668205585e-05 6.52705189220724e-05 87 3601
1085 312219 5 0.7 90 "LAT" "MO" 0.247536255092157 0.5315961255489 0.176235574155059 0.378189585692839 0.231833629127867 0.235718142511792 0.50248763011102 0.53143072095389 0.189983501175841 0.166808651370472 0.407412369726109 0.375618801774226 0.715088026731817 0.521339181692905 0.533027726701372 0.387620162566549 0.727319443701118 0 0.771127658818444 0.504930849113045 8.34056031559853e-05 0 9.29459375047786e-05 5.93922212732477e-05 0.272562609732274 0.99988095394173 0.228751508729811 0.494949894838106 3.4540963451874e-05 0.00011904605826999 2.78865142401516e-05 5.98638275760793e-05 85 3601
1086 497953 1 0.8 90 "LAT" "MO" 0.251473620678575 0.536157626201583 0.175271386084063 0.373502062718697 0.23116547125066 0.23724641922556 0.508304107576486 0.530359339176744 0.1842856296801 0.16842402347933 0.40137511128182 0.376126955044338 0.719885511154795 0.52461661581095 0.527981039243493 0.384034732641103 0.75694808462296 0 0.747179470261638 0.509830682200326 9.29925214042997e-05 0 8.65169712736044e-05 6.08918876349385e-05 0.242930968641571 0.999886119497915 0.25270573188004 0.490052677999958 2.79542140648386e-05 0.000113880502084624 2.82808870491068e-05 5.57479120812305e-05 85 3601
1087 417066 2 0.8 90 "LAT" "MO" 0.247665928431429 0.530578364606446 0.177145464127546 0.379249109314394 0.231689127425928 0.236042222245784 0.501341936550215 0.528209772312732 0.190579679543821 0.169306011049187 0.408381475539398 0.378334762441631 0.715397278103141 0.519633762798 0.537031154720554 0.389111629047698 0.73311928361705 0 0.74615862040656 0.499013638900846 9.20194685016612e-05 0 9.10571132962938e-05 6.17765976034855e-05 0.266750224477331 0.999778755542394 0.253711851009122 0.500826674381829 3.84724371166869e-05 0.000221244457606115 3.84714710217976e-05 9.79101197219159e-05 87 3601
1088 320291 3 0.8 90 "LAT" "MO" 0.246949209678661 0.531073043537261 0.17617310871232 0.37871013310402 0.236450870716474 0.231967213653921 0.507726703729003 0.525114122683977 0.188838499144779 0.168804798671672 0.402225759215545 0.381524554223253 0.715367294049055 0.52094586655862 0.533816406528771 0.387898951948751 0.760251135846934 0 0.735779495229056 0.500439728942997 8.83882204302786e-05 0 8.65183230631133e-05 5.8499042149571e-05 0.239631997588714 0.999861809632644 0.264101343514881 0.499435594450391 2.84783439218696e-05 0.000138190367356236 3.26429330002378e-05 6.61775644622611e-05 86 3601
1089 738754 4 0.8 90 "LAT" "MO" 0.254286781566467 0.534118100859685 0.178942636675872 0.375591844174974 0.226481048409946 0.236162358669747 0.500325636203463 0.532577958144359 0.187242589477618 0.165949467155013 0.409489507547733 0.373765351518706 0.71693018864616 0.522105922333913 0.532134693308504 0.38657113635507 0.76182423897486 0 0.775325619185048 0.524430717062666 0.000100070325104821 0 0.000118131908541913 7.42566889913819e-05 0.238047165319704 0.999883859492738 0.224529485026831 0.475439267764031 2.85253803306568e-05 0.000116140507262442 2.67638795788468e-05 5.57584843118396e-05 89 3601
1090 760522 5 0.8 90 "LAT" "MO" 0.251961908657944 0.524814884822739 0.185010644236379 0.385075616484326 0.230064326215025 0.229430108295773 0.503789642648227 0.51783409920359 0.187274866240027 0.17253104541526 0.406251245361986 0.388963102057612 0.711456343168743 0.515248892793173 0.544816555891666 0.393719970869216 0.73586720204701 0 0.677810935240281 0.47867663810243 0.000173382902066398 0 9.62541601149908e-05 9.22662864957426e-05 0.263928529373567 0.999882497782607 0.32205470635018 0.521169812381141 3.08856773564511e-05 0.000117502217393189 3.8104249423616e-05 6.12832299331408e-05 92 3601
1091 729164 1 0.9 90 "LAT" "MO" 0.249684622630723 0.538364897236572 0.172242089346133 0.371216621026714 0.231117089893907 0.238555281272875 0.506410872414756 0.532895820356885 0.186002518053625 0.167083453536408 0.403139021458762 0.372857278787224 0.719356993797505 0.525486663190084 0.525328060936167 0.382850665111134 0.779210106317667 0 0.792094783491662 0.532144946037234 8.80879098051471e-05 0 9.23539339720073e-05 6.10913048582699e-05 0.220674261482909 0.999873217959583 0.20778782082288 0.467735239220341 2.75442896186759e-05 0.000126782040417035 2.5041751486748e-05 5.87234375674961e-05 90 3601
1092 89761 2 0.9 90 "LAT" "MO" 0.255248725617631 0.538995825174158 0.175524117527975 0.370511906080052 0.230578191430235 0.235063483605732 0.504211728524373 0.5374612755747 0.187166163643416 0.161120631040699 0.405409005068921 0.368035829900835 0.720890400653597 0.526495809652157 0.52381091221209 0.381786301929682 0.795513839570744 0 0.796477657945566 0.540193027487395 9.61445076598623e-05 0 9.4101557772849e-05 6.45817697521511e-05 0.204359973456442 0.999818882856127 0.203404406399801 0.459665828076091 3.00424651531992e-05 0.00018111714387285 2.38340968600889e-05 7.65626667616461e-05 87 3601
1093 318312 3 0.9 90 "LAT" "MO" 0.250476171999321 0.537620129289378 0.173414753810713 0.371954187926049 0.230465100002187 0.2377390806522 0.505309707463662 0.530018987783301 0.186228416837191 0.168792186239026 0.404426559626353 0.375829139360489 0.718680352653707 0.524042275748678 0.528435356886931 0.384386026215082 0.783813390396151 0 0.757165353819195 0.522711612925365 8.93347185882379e-05 0 8.4501508988363e-05 5.89802180830342e-05 0.216054069790546 0.999813744492311 0.242703929018224 0.47713916361184 4.32050947153788e-05 0.000186255507688599 4.62156535921797e-05 9.02432447125195e-05 89 3601
1094 753093 4 0.9 90 "LAT" "MO" 0.250567535226442 0.529825229817839 0.179856333038104 0.380054197233497 0.235714007084314 0.230079429285759 0.512128963214535 0.519272417001326 0.184518423998968 0.17154355850257 0.397317992799608 0.386800707165431 0.716360971596515 0.520140857385612 0.535918315539643 0.388386129485448 0.721263408725215 0 0.689755767803823 0.473501075417219 8.41552505293291e-05 0 8.05554347486005e-05 5.52715952307733e-05 0.278616674045571 0.999880300105324 0.310115500171999 0.526376235857981 3.57619786837698e-05 0.000119699894675644 4.81765894291978e-05 6.74171295688219e-05 77 3601
1095 729005 5 0.9 90 "LAT" "MO" 0.250230597117507 0.538341420672135 0.172638482451975 0.371216439807114 0.230677494698967 0.237407400945477 0.498194943192385 0.537194863149677 0.192609437397539 0.16302510141496 0.411755551200305 0.36847935991192 0.718315492761951 0.523965192642569 0.528273021264475 0.384494326733898 0.787637171758132 0 0.8105295116683 0.5408700406221 8.95398022086191e-05 0 9.10591340100251e-05 6.11287071668573e-05 0.212247478224288 0.999886413084271 0.189358164086115 0.459016179441632 2.58102153717538e-05 0.000113586915729187 2.12651115744942e-05 5.26512291013999e-05 92 3601
1096 82499 1 1 90 "LAT" "MO" 0.251355975617827 0.534710959280033 0.17640430859546 0.37503759275924 0.229134558710711 0.236031662046295 0.502744431979311 0.529690739611042 0.187409453091356 0.167512047001735 0.406974726631139 0.375623365889887 0.716522196374833 0.522034234449526 0.531325808688551 0.38628530973616 0.748525783127915 0 0.763915045118482 0.513336368577853 0.000145854858029156 0 9.55228817048598e-05 8.24131512112477e-05 0.251301784113304 0.999883328113804 0.235959926934882 0.486524754010819 2.65779007517989e-05 0.000116671886195714 2.95050649315691e-05 5.64642601168782e-05 89 3601
1097 394664 2 1 90 "LAT" "MO" 0.246288832030083 0.529599668916426 0.176936058441767 0.380218708370868 0.231969288803223 0.239341241692595 0.505435806279095 0.53208296279844 0.187379678495691 0.1678644160394 0.404295591486359 0.372895958980756 0.717599362525901 0.521940476692447 0.532180152976858 0.386287668230348 0.741009717746129 0 0.795164750995279 0.518926367664832 8.15909054939673e-05 0 9.12829297480592e-05 5.83844327439727e-05 0.258874657412484 0.999819215669102 0.204714756994806 0.48093525998116 3.4033935892754e-05 0.000180784330897658 2.92090801671675e-05 7.99879212637942e-05 89 3601
1098 133855 3 1 90 "LAT" "MO" 0.252057309136374 0.531985268178841 0.179131368299835 0.377796128405825 0.230380111446434 0.233436583758561 0.504706220397576 0.528149648234147 0.186804722488262 0.166787651323467 0.405362216877154 0.376879356723429 0.715874004341369 0.521351380327399 0.532723742111565 0.387015116838681 0.748028047025362 0 0.739535216828711 0.503954276393502 9.04386931786301e-05 0 8.97984789966833e-05 6.10559823148833e-05 0.251853561441497 0.999885615442985 0.260344705108582 0.49592807278648 2.79528399623247e-05 0.000114384557015389 3.0279583709979e-05 5.65948377024936e-05 93 3601
1099 324071 4 1 90 "LAT" "MO" 0.251404269380395 0.540219417749452 0.171965137940076 0.369374011003584 0.232508793081711 0.236881588400546 0.506211201825469 0.534639569656615 0.187215889968567 0.164377595495365 0.403766470006721 0.370545911169065 0.720794650862652 0.52665963440205 0.523558623404008 0.381655556153758 0.791964568828052 0 0.787216250810482 0.534042011366673 9.26017073522167e-05 0 9.50450291773298e-05 6.34318419422853e-05 0.207902418009373 0.998455276808782 0.212615898833389 0.465356526686617 4.04114552232108e-05 0.00154472319121755 7.28053269517968e-05 0.000538030104767595 88 3601
1100 626324 5 1 90 "LAT" "MO" 0.253339799379512 0.53682760942518 0.176075175127435 0.372811679167564 0.227352153225191 0.23747980355295 0.503686087067602 0.531869841457611 0.185136398487369 0.166873653356156 0.406112172637153 0.373317121523653 0.718171756157652 0.523885907825409 0.52808522697096 0.384375605050714 0.762409501177518 0 0.752806992412433 0.516964641310409 0.000109938922378784 0 0.000157982675694888 9.09337725632479e-05 0.237451847376071 0.999884420376279 0.246997281037954 0.482885115424757 2.87125240315418e-05 0.000115579623721273 3.77438739181452e-05 5.93094922708618e-05 91 3601
1101 26470 1 0 0 "PR" "MO" 0.249086248097611 0.528781830144603 0.179676795727417 0.381115495060343 0.226760617579159 0.238569833832654 0.500978732141875 0.527566099825821 0.186665286085634 0.173011261404691 0.408580924978178 0.382214181948608 0.714416699509424 0.51884266681382 0.539353343217742 0.3909224481432 0.708489188669301 0 0.733010587550857 0.490426488042912 0.00501437442399801 0 0.00967071710702282 0.0049642151715107 0.286437531928241 0.999804939493633 0.257255613254843 0.504505524045578 5.89049784597659e-05 0.00019506050636699 6.30820872777379e-05 0.000103772740000107 87 2095
1102 350477 2 0 0 "PR" "MO" 0.243936115530223 0.51604547120593 0.186454870895073 0.394162932834973 0.233129791671865 0.233620973457094 0.505859463866904 0.518672990833373 0.187764046396452 0.17646668485008 0.403693601095411 0.391459648782397 0.710686880659182 0.513120329137252 0.550685602141605 0.396862210922722 0.655223282974079 0 0.671822214715296 0.445038900374901 0.000134478162312255 0 0.000205941542138284 0.000113669462467191 0.344576057358711 0.999825282062108 0.32788695482414 0.554739391926553 6.61815048979121e-05 0.000174717937891815 8.48889184249714e-05 0.000108038236079374 85 3601
1103 847302 3 0 0 "PR" "MO" 0.249579398100692 0.534220114009904 0.175498897211689 0.375453324139575 0.23411349637075 0.236146573443818 0.507816321445934 0.53296849514786 0.187066195101042 0.167090464220877 0.401903234875095 0.376684739692727 0.71983946791526 0.524552669033916 0.529655556533608 0.385150664865139 0.769252650728593 0 0.770519951197649 0.518194962154224 0.000594739041639511 0 0.00164604547297474 0.000744417599351185 0.230108518596348 0.999815055722457 0.227769816705334 0.480963905924504 4.40916334197212e-05 0.000184944277542583 6.41866240429513e-05 9.6714321920327e-05 78 1249
1104 533591 4 0 0 "PR" "MO" 0.247378812123628 0.526385205663507 0.180383722386995 0.383496927687659 0.229504351889953 0.234476298350232 0.498487303579489 0.526507977960793 0.19128837027237 0.170916522088401 0.41148104686434 0.38327840459246 0.711359462363814 0.516760307142891 0.542588614747765 0.393137939032458 0.713847492506904 0 0.748926960582588 0.493771260768431 0.00016635370532994 0 0.000321338807743624 0.000163332147999393 0.285234538372503 0.996638841194101 0.247611453576087 0.503681847214404 0.000751615415263029 0.00336115880589905 0.00314024703358108 0.00238355986916563 90 2581
1105 319232 5 0 0 "PR" "MO" 0.250424947033177 0.533173252266468 0.177004729932428 0.376609944058665 0.231731923199776 0.238018160402686 0.505208580738234 0.537601673222686 0.187368055921814 0.16487300748814 0.404653775960753 0.371837766719739 0.720175030635639 0.524925032889743 0.529245793342382 0.38479058824102 0.737575755218181 0 0.817282017209504 0.525130650298122 0.000347166098145635 0 0.0010242894291839 0.000457915285942921 0.262033872446888 0.999829860792347 0.181650078623789 0.474327013254079 4.32062367849066e-05 0.000170139207652524 4.3614737522876e-05 8.44211618567798e-05 80 3601
1106 580288 1 0.1 0 "PR" "MO" 0.245613902834511 0.527438297316529 0.178232150853622 0.382514854435051 0.233211570099967 0.236765491697772 0.503525419387341 0.523128373754162 0.190109681228409 0.17517528642567 0.406405165737813 0.386681809949876 0.71559096463225 0.517590658768682 0.543517118507702 0.392332687175414 0.704028494337042 0 0.775449069382768 0.497154814826081 0.000130673345120059 0 0.000220462121819518 0.000117561948342439 0.295781899832918 0.999822689794007 0.224243506526699 0.502620677796954 5.89324849202591e-05 0.000177310205992939 8.69619687134844e-05 0.000106945428622563 84 3601
1107 389564 2 0.1 0 "PR" "MO" 0.248870334145476 0.532700736863195 0.176176763750967 0.377010592869514 0.235326857969833 0.233313714025364 0.511673203567598 0.516099838874957 0.185013426440836 0.178273225469764 0.397956050881527 0.394047925069849 0.717510906140673 0.519826741406606 0.539463415661567 0.390022212831652 0.759534771754257 0 0.692139138554959 0.487721284003194 0.000276956347203069 0 0.00047651589495572 0.000250762407690452 0.240145668644006 0.999807512360899 0.307237089017297 0.51190199045819 4.260325453314e-05 0.000192487639101177 0.000147256532788128 0.00012596313092579 89 3601
1108 116993 3 0.1 0 "PR" "MO" 0.249187248035698 0.519630053679416 0.187406802657493 0.390527930164454 0.233282260469095 0.230712836084912 0.51019663242408 0.517389541120151 0.184499725300683 0.175325257252355 0.399569256405097 0.392782380385871 0.713182344589705 0.51543522299665 0.547231785210531 0.394619761567572 0.670460945037229 0 0.693211120779204 0.457997180529842 0.000794405783045155 0 0.000569645402320284 0.000461300334441621 0.328689319983344 0.999827895176176 0.306130932138904 0.541437245853199 5.53291963814079e-05 0.000172104823823654 8.8301679572446e-05 0.000104273282516767 90 3601
1109 512184 4 0.1 0 "PR" "MO" 0.245857061427121 0.526066571726786 0.179530414416599 0.383837075662166 0.231881898264738 0.234832315091284 0.502948754399163 0.516626221063442 0.189373020966621 0.179036136172821 0.406975423619871 0.393457787449846 0.712571274783143 0.514845112633817 0.547939571556041 0.395147750912808 0.720741432750392 0 0.713232903273619 0.48279818645289 0.000141732395242605 0 0.000258652585587558 0.000133932676422053 0.279039480369622 0.999773647998238 0.28638377621847 0.516926266379191 7.73544847435828e-05 0.000226352001762249 0.000124667922322865 0.000141614491496992 82 3601
1110 534262 5 0.1 0 "PR" "MO" 0.248486367318786 0.536003640807601 0.173382758726251 0.373546978496855 0.231765931726686 0.236617717607571 0.505107949914287 0.523213089138543 0.187926699429414 0.17508195979451 0.404794964944858 0.386770430564115 0.716870016653042 0.521019437760441 0.536391417950175 0.388816466749767 0.794410753772722 0 0.731196625507362 0.51545920964176 0.000143294395609395 0 0.000258132243806843 0.000134607214807813 0.20540471473564 0.99982478328881 0.268475361996318 0.484311970280484 4.12370960288041e-05 0.000175216711189899 6.98802525129183e-05 9.42128629483388e-05 92 3601
1111 164769 1 0.2 0 "PR" "MO" 0.247384524852902 0.528779828886765 0.178324280722985 0.380995856747452 0.226921979555315 0.236408703393085 0.495138595823105 0.512581155923277 0.191758878327451 0.183452446483504 0.414690988143697 0.39744918065076 0.710715207801302 0.511928832775258 0.553535605533939 0.397966574303172 0.738437828991379 0 0.740702431200896 0.502109135106922 0.000154422686631028 0 0.000319020584534196 0.0001595697372276 0.261364940588864 0.999823448836338 0.258899144953719 0.497633380644153 4.28077331263478e-05 0.000176551163661791 7.94032608503673e-05 9.79145116973569e-05 84 3601
1112 642076 2 0.2 0 "PR" "MO" 0.243684862207288 0.516766986897409 0.185649368497852 0.393385270167664 0.234249206972762 0.229017670939258 0.504712804653935 0.505559729827777 0.190065485884545 0.183557281639984 0.4052519580454 0.404751917789293 0.706951740119308 0.508676594323584 0.559272136022381 0.401488835940468 0.664797758083609 0 0.679918469635818 0.449003968344587 0.00156301898305697 0 0.0106974070115705 0.0040051046227917 0.332722337994649 0.999046541595424 0.308336919286746 0.546019656945997 0.000916884938684983 0.000953458404576369 0.00104720406586561 0.000971270086624103 90 2942
1113 754412 3 0.2 0 "PR" "MO" 0.24539768122707 0.518832744640869 0.185176930412921 0.391175766763816 0.23957414255356 0.22649160760752 0.515549693724141 0.50577205597016 0.185045179349418 0.181301658381755 0.393999965007464 0.404528575090336 0.711463431388151 0.51304368195996 0.551523768144094 0.396929379073812 0.692484455736724 0 0.686353412832866 0.457262671360045 0.0001278013908453 0 0.000249355448933147 0.000123506942346001 0.307328551786503 0.99982235530733 0.313304396485948 0.542504001852829 5.91910859277925e-05 0.000177644692670308 9.28352322521933e-05 0.000109819844780549 88 3601
1114 315472 4 0.2 0 "PR" "MO" 0.243801914577257 0.518688319847841 0.184121657056967 0.391389598590863 0.231120985416491 0.232351418943558 0.499677736428365 0.514036295965531 0.191691457768782 0.179140668584437 0.410401613068813 0.395994851005323 0.707274318937306 0.510444957952589 0.554953783410185 0.399643555730502 0.688502157247174 0 0.747011044972542 0.481917017818766 0.000137019451412521 0 0.000278896052365284 0.000138647502043323 0.311300807654394 0.999817959066442 0.252633071246493 0.517838732098916 6.00156470192505e-05 0.00018204093355801 7.69877285996391e-05 0.000105602580274531 89 3601
1115 134799 5 0.2 0 "PR" "MO" 0.248733819503081 0.516673819076997 0.189531156024895 0.393413855346487 0.230750423347878 0.227989829823498 0.502184045202359 0.510618743409806 0.189208397623276 0.178517195803935 0.407484692631287 0.399466564287469 0.707474072674457 0.509495326957693 0.557256749452106 0.400475177134802 0.68677512762924 0 0.744256218130839 0.480594603663229 0.000166164443429786 0 0.000444189000366632 0.000201344328638419 0.312975858272391 0.999551602694174 0.255164257971998 0.518984701282901 8.28496549386885e-05 0.000448397305826039 0.000135334896796661 0.000219350725231376 87 3601
1116 11688 1 0.3 0 "PR" "MO" 0.242848345782516 0.518221728783014 0.183720291513934 0.391770598614578 0.230379432189417 0.23058185017997 0.501351260036915 0.495925579321458 0.189771022981125 0.192836354139565 0.408867778270497 0.414440163720371 0.703809628151904 0.504881704682659 0.566327668634624 0.405334365126122 0.696064515530643 0 0.676417621089461 0.461454830082879 0.00955576363851773 0 0.0195966430630759 0.00972106390234663 0.294316895006981 0.999795962459681 0.303862231189373 0.528695066084766 6.28258238579542e-05 0.000204037540319273 0.000123504658090437 0.000129039930007895 88 1249
1117 233502 2 0.3 0 "PR" "MO" 0.243507057770201 0.515467649853696 0.186628594429551 0.394645302936445 0.22851505755728 0.226530378472745 0.499794397398923 0.485525072513349 0.189265937862077 0.198538189006142 0.410199618514558 0.42510710327015 0.698552493800226 0.500050247342707 0.57443272129777 0.410216038828532 0.678007325346354 0 0.628140516507952 0.439794799529634 0.000731915823287014 0 0.000620436577067629 0.000455996709730963 0.321198901898278 0.999499548209269 0.370536282969618 0.559335113743861 6.18569320808557e-05 0.00050045179073141 0.000702763945363115 0.000414090016773359 89 3601
1118 622819 3 0.3 0 "PR" "MO" 0.245368618583365 0.51737797233847 0.186350124496252 0.392645549528686 0.232081406867291 0.226536277962146 0.502293597081013 0.496916639468935 0.19022020937378 0.188579887782473 0.407772183589359 0.413397110137905 0.703986303412802 0.505296506267923 0.565150221652504 0.404858763210797 0.692883738203364 0 0.706268941927249 0.468461359647964 0.000262988746947381 0 0.00171549143241832 0.000644608468421386 0.306796451530313 0.999808233525805 0.291920939773673 0.530780469070479 5.68215193761549e-05 0.000191766474194766 9.46268666594703e-05 0.000113562813134764 90 2337
1119 731263 4 0.3 0 "PR" "MO" 0.24454756902549 0.512186174208191 0.190143021035443 0.397886698807375 0.234165408128783 0.224524447931116 0.506802978464199 0.494002428006081 0.1879441301144 0.189358928399729 0.40296003988801 0.416351425447854 0.703237425085389 0.504099067331877 0.567446079549572 0.405983102397409 0.693069779530004 0 0.690733053366537 0.46152573378591 0.000633882361604349 0 0.00144638947857204 0.000682873659914602 0.306242914978783 0.999821433860749 0.307697232888581 0.53767392126196 5.34231296082999e-05 0.000178566139250656 0.000123324266309737 0.000117471292214801 86 3601
1120 549862 5 0.3 0 "PR" "MO" 0.250637868885233 0.523928968727213 0.184759250526016 0.385954364678646 0.229542939010704 0.223473835255245 0.497182403188826 0.495656610764111 0.192438954763179 0.187096940275564 0.412958296951883 0.414721285103195 0.703654643151181 0.50551850441112 0.56429514556476 0.404636076502377 0.728485462850026 0 0.692823699363389 0.478805927231657 0.000148941672837137 0 0.000398773605795971 0.000179763353591446 0.271314436085856 0.999818047921568 0.306668425334337 0.520901911894094 5.11593912802106e-05 0.0001819520784323 0.000109101696477513 0.000112397520657556 84 3601
1121 700337 1 0.4 0 "PR" "MO" 0.241422974993142 0.516590500164487 0.184050056156014 0.393433027108737 0.233278943457995 0.226442880984645 0.506009577768058 0.482740259475842 0.187886220483018 0.200855737215837 0.403841953068603 0.427977465104156 0.701144799435782 0.501353783164404 0.572792013854869 0.408868084153089 0.694860055375777 0 0.608346957389438 0.435697744529092 0.00114317094725609 0 0.00532467317421942 0.00212011602605888 0.303939315967666 0.999798830617658 0.386185483637059 0.562049162691624 5.74577093006076e-05 0.000201169382342536 0.000142885799283593 0.000132976753225351 90 2209
1122 858857 2 0.4 0 "PR" "MO" 0.244314369820126 0.510072952013656 0.191844582755365 0.400129694070483 0.233553108946013 0.219099951558015 0.505364999261211 0.480481441358897 0.188899583710571 0.196207622922032 0.404775243384935 0.430029052532837 0.696967430324154 0.498521794638496 0.576951789387968 0.411785034578346 0.645889343795401 0 0.666202756486288 0.43619277595018 0.000135648159801197 0 0.00047783916058723 0.000198401455764553 0.353863106983182 0.999585489021386 0.333082779299375 0.563356251401819 0.000111901061615983 0.000414510978614344 0.00023662505374901 0.000252571192237066 92 3601
1123 23505 3 0.4 0 "PR" "MO" 0.244842367801701 0.5056437662602 0.196219511618087 0.404775258660369 0.232397607544697 0.218040184123472 0.506012589718884 0.479210368157447 0.187255212146258 0.196402749356789 0.403738952252986 0.431492561767134 0.69528015946987 0.496723124154369 0.579877473121134 0.413593316361645 0.61897089724633 0 0.63854742303917 0.41855702518684 0.000114908890005405 0 0.000295856005295168 0.000133577606050199 0.380839251460558 0.999802110566761 0.361013898389742 0.581172030683807 7.4942403106657e-05 0.000197889433239166 0.000142822565792507 0.000137366523303015 89 3601
1124 40989 4 0.4 0 "PR" "MO" 0.242533447584859 0.509157551895897 0.191328928667799 0.401235727752327 0.231452899870243 0.222963470575049 0.503179118171557 0.486988275579192 0.188739412748086 0.194083609696476 0.406365113950858 0.423476275237273 0.696949818030151 0.499489611773712 0.574151951112361 0.410668342568169 0.549370972699885 0 0.448729621302841 0.334573249456445 0.0885465062222986 0 0.211028627837495 0.098447009138751 0.362006818186483 0.999756659457239 0.340092547263592 0.566824759161923 7.57028913335492e-05 0.000243340542760973 0.000149203596072211 0.000154982242880542 84 890
1125 421117 5 0.4 0 "PR" "MO" 0.243608235824332 0.518378626276404 0.18414552648676 0.391553478555039 0.227664587742401 0.230559469889068 0.501798102089256 0.492717897761423 0.187298436785355 0.195457813661607 0.40827714956546 0.417440784879889 0.701832293455801 0.503876514042348 0.566901776933723 0.40620777367315 0.674047788029703 0 0.593090501547753 0.428487261953185 0.0516558354627449 0 0.145777700645068 0.0659023830459404 0.274238541456192 0.999774005236372 0.261005578561975 0.505475376760407 5.78350513599173e-05 0.000225994763628373 0.000126219245204099 0.000134978240467407 86 1372
1126 15678 1 0.5 0 "PR" "MO" 0.243135815452689 0.505821936596955 0.194576653539207 0.404545294775572 0.233323888636476 0.216919044879859 0.502685856736064 0.475026252002991 0.190730341927275 0.199021646072936 0.407411392682622 0.435623339209179 0.693378748969023 0.494375348758679 0.584328641539418 0.416019348194528 0.614351148486663 0 0.580177731738914 0.397227163273133 0.024530649213043 0 0.0624230092989005 0.028212953339384 0.361048847079512 0.999794283953603 0.357252064185361 0.574420230409643 6.93552207825229e-05 0.000205716046396588 0.000147194776824822 0.000139652977839748 90 1007
1127 21362 2 0.5 0 "PR" "MO" 0.236261328486717 0.495986168093142 0.197711030429261 0.414755785042799 0.233155959240226 0.213915929689212 0.503124630765553 0.45757875435238 0.190334669553961 0.212163547053397 0.406808041486477 0.453502122013978 0.683333217416155 0.485243552901676 0.600209247036619 0.425368088143876 0.545949655918757 0 0.545433060740113 0.360264177943759 0.00312442928321671 0 0.0144447877041032 0.00563655501627137 0.450837036220477 0.99981353854998 0.439904198466632 0.6339364792036 8.88785775493154e-05 0.00018646145002041 0.000217953089150991 0.000162787836369537 90 647
1128 172081 3 0.5 0 "PR" "MO" 0.243354712485697 0.510700583654007 0.190485035112115 0.399420031965281 0.232168076742767 0.218980010598681 0.511312989959558 0.466890110160376 0.182637542908717 0.208228375969513 0.398740429936656 0.443783978175344 0.694502799827144 0.495875639674383 0.581350953990345 0.414435082112094 0.670492024352995 0 0.654652095680167 0.442195152202137 0.000126935620964222 0 0.000490624723593847 0.000200351096649908 0.32931686611718 0.999830345043851 0.344650154376343 0.557459730099986 6.41739088607342e-05 0.000169654956149048 0.000207125219896392 0.000144766601227147 90 3601
1129 510864 4 0.5 0 "PR" "MO" 0.236577781997257 0.499954641945052 0.194491226636511 0.410581982513366 0.236895092773099 0.209113160653933 0.505514254818744 0.452759139501208 0.19115088592228 0.21178715343334 0.404325738750978 0.45832027026865 0.68258603542429 0.485910410738227 0.597429265992131 0.424596962344508 0.590515061808716 0 0.565253274809488 0.37870203745734 0.00160274133773256 0 0.00498401293288582 0.00209557301950717 0.407794315194279 0.99970854547679 0.429116007679715 0.61887122786874 8.78816592722612e-05 0.000291454523209954 0.000646704577911416 0.000331161654413234 87 1375
1130 416842 5 0.5 0 "PR" "MO" 0.241971076187486 0.507303689848574 0.192364649587088 0.40300836446968 0.229004521258216 0.217524227350713 0.502274783278389 0.464564519790457 0.187791687126886 0.209048156792433 0.407985853375797 0.446291095324499 0.688499824796415 0.491015057990692 0.589204493506406 0.41948943296132 0.633210499413623 0 0.608027390169754 0.415152035107282 0.000117641643768037 0 0.000383015563498379 0.000163139142333023 0.36659926857746 0.999803438311638 0.391379156745075 0.584527210445926 7.25903651492778e-05 0.000196561688361935 0.000210437521673082 0.000157615304458961 92 3601
1131 390780 1 0.6 0 "PR" "MO" 0.247831762958622 0.521020079342303 0.185125098636411 0.388897787062721 0.225295278621887 0.211686573216398 0.495185930144578 0.45373072208168 0.190728506303494 0.213421912758223 0.415014386368245 0.457258329804744 0.684813614796908 0.489747543866482 0.589275517698128 0.420649332255863 0.717555167284874 0 0.601308910986345 0.445397496238176 0.00294605071758624 0 0.00784849220012182 0.00351008749021329 0.279361441016867 0.99977041200279 0.389632515496701 0.550589473287499 0.000137340980673016 0.000229587997210226 0.00121008131683297 0.000502942984111893 92 655
1132 313822 2 0.6 0 "PR" "MO" 0.234744285980052 0.48889596140091 0.202905978269835 0.42209521994667 0.229908854652378 0.22153804583212 0.497189574082948 0.488631162719374 0.193018374373457 0.191665383873892 0.412921484730765 0.421487991603978 0.68619118646455 0.490954942093567 0.587589736517184 0.419492807599812 0.282850061825904 0 0.230014459632852 0.171092305049444 0.240978517869424 0 0.485790364440728 0.239464247322499 0.476045333277944 0.999180476377506 0.283767552234565 0.588987766373153 0.000126087026728451 0.000819523622493905 0.000427623691855303 0.000455681254904076 91 765
1133 13361 3 0.6 0 "PR" "MO" 0.239683230210529 0.504397833309867 0.193090702002305 0.406078534758036 0.230741255881289 0.209758989139859 0.506055267278802 0.44366195970417 0.18578157329091 0.221221396386828 0.403749472538777 0.467563404514443 0.680183475231678 0.484150115387092 0.600093671680043 0.426381055979607 0.59679828050804 0 0.49841970533487 0.364672423137755 0.0146467593460878 0 0.0568700843202795 0.02289266122793 0.388382786540684 0.999194590816592 0.443771298872157 0.611809555164087 0.000172173605188443 0.00080540918340827 0.000938911472693041 0.0006253604702289 81 668
1134 306431 4 0.6 0 "PR" "MO" 0.232186057931852 0.486227904191386 0.203186381172209 0.424852854560979 0.237229783337459 0.201371146014987 0.511463118821974 0.431390176321949 0.186571212307594 0.224356155878274 0.398171595606915 0.480346513131283 0.670786987284298 0.475983056085801 0.614113749358076 0.43486487515942 0.479206322111091 0 0.447475081571586 0.301528651577484 0.00385446276023419 0 0.00639793669255358 0.00327767674370783 0.516577578189545 0.99867738612266 0.544070261924955 0.693978866089112 0.000361636939130402 0.00132261387733971 0.00205671981090566 0.00121480558969623 91 2945
1135 13289 5 0.6 0 "PR" "MO" 0.241370910336791 0.504042487848793 0.1947366070301 0.406239803303171 0.234625996319016 0.207447382417576 0.507028761941356 0.451842367051135 0.188115308097575 0.21100055323694 0.402972056536179 0.459356435541291 0.683444289073384 0.487590706356253 0.593852468364615 0.422924561413716 0.625061548024708 0 0.502672127334439 0.373959010514367 0.0257099486261475 0 0.0459542027365148 0.0231383159786692 0.349140825832016 0.999791569272794 0.451072093683985 0.602708106641315 8.76775171284688e-05 0.00020843072720551 0.000301576245061414 0.000194566865649161 84 2332
1136 86418 1 0.7 0 "PR" "MO" 0.238188710544131 0.493475260320001 0.201646179746378 0.417388707519738 0.234123551577559 0.202392367167424 0.513421092189776 0.433635486243321 0.182472513939934 0.223250247966316 0.396354015552446 0.477895051284853 0.674704629289113 0.479698779509925 0.607368941652628 0.431059271571374 0.491696410069293 0 0.413891253420729 0.298816604189564 0.0304979835211239 0 0.0983391019393164 0.0406622651819455 0.477663006741872 0.999525118943418 0.487143166380515 0.660116850667183 0.000142599667711196 0.000474881056581824 0.000626478259439885 0.000404279961307564 90 1015
1137 154412 2 0.7 0 "PR" "MO" 0.236035452940509 0.494467242626173 0.198913319476729 0.416152782436464 0.235350183385534 0.213081240626531 0.513173972717396 0.457769342036509 0.183610940734986 0.211439076041711 0.396838608323112 0.453104864492567 0.684466876952574 0.487878842221108 0.593963336253426 0.422656970748221 0.462673176913191 0 0.358949224976881 0.27202082526406 0.132291227944903 0 0.259125058948064 0.126966465483698 0.404889608634064 0.99847506477197 0.381224350709093 0.600221105609033 0.000145986507841202 0.00152493522802976 0.000701365365961566 0.000791603643209441 91 1850
1138 629014 3 0.7 0 "PR" "MO" 0.238621651631808 0.498676397471769 0.197330748538371 0.411908887780856 0.232613674316619 0.201619779110334 0.507500671574704 0.428904592183066 0.186285612818893 0.226878490796641 0.402443354156112 0.482440023140896 0.672855105058761 0.477859828964728 0.610494852153905 0.43279804897671 0.583203921600449 0 0.541003470489716 0.370281930660461 0.00196429772488586 0 0.00900199375403432 0.00343420492009732 0.414380907895206 0.999514837265721 0.444611517201106 0.624318844661995 0.000450872779459365 0.000485162734279478 0.0053830185551442 0.0019650197574465 91 1983
1139 401148 4 0.7 0 "PR" "MO" 0.242283207213532 0.498370057570199 0.200569392201918 0.4122042327766 0.227040288933621 0.214050135662215 0.503504493279315 0.460366715809001 0.184944063505183 0.209609117925185 0.406327643978122 0.450273469755539 0.683373631809369 0.487015766326763 0.595122573632286 0.42336532316192 0.473034397053225 0 0.378601221100074 0.286648975768257 0.129288333100862 0 0.277115561699635 0.133196407244895 0.397561495832313 0.999738742552071 0.34260106196162 0.579495889330225 0.000115774013599675 0.000261257447928717 0.00168215523867101 0.000658727656623159 89 289
1140 253435 5 0.7 0 "PR" "MO" 0.233758747875877 0.48925727529497 0.201722668651573 0.4216960176569 0.233821805279071 0.205828703744933 0.513077908920183 0.441437303486522 0.182839785525553 0.21965093267792 0.397026903830383 0.469717785441407 0.673409256899882 0.480600318656567 0.604213386855046 0.430176128140656 0.445222353020781 0 0.343717660818887 0.260514807149704 0.0720354648715631 0 0.258107289397879 0.104863751328139 0.482643651262763 0.999750483168059 0.397823206473411 0.634392480899126 9.8530844892734e-05 0.000249516831941288 0.000351843309822232 0.000228960623030713 92 1606
1141 285267 1 0.8 0 "PR" "MO" 0.235122220983683 0.489453099192617 0.202696329048864 0.421448465950225 0.231493107560821 0.223340622697955 0.503365050446104 0.491785870152109 0.188808033898524 0.190320636574403 0.406502837459747 0.418119984309617 0.689955951242459 0.494151940481366 0.581824999521792 0.416114770793718 0.228482486235284 0 0.134015073932063 0.121334287760729 0.334424973764473 0 0.631013158375248 0.318560731293687 0.436964631198873 0.999349327413584 0.234756535937389 0.559773677051682 0.000127908801369418 0.000650672586416033 0.000215231755300518 0.000331303893902666 83 171
1142 629664 2 0.8 0 "PR" "MO" 0.240058398885139 0.497978445493372 0.199092021205445 0.412693476518951 0.236431045563027 0.213871686079931 0.513939371477253 0.472602700590518 0.183919007597237 0.198994450862261 0.396047018132478 0.437645446704904 0.690361130528097 0.494368655313522 0.582005479664943 0.415972834267691 0.344268896879501 0 0.248025283677091 0.196915773738895 0.24922336480705 0 0.499425013421686 0.242387096474478 0.406352119303422 0.999705087583946 0.251679807505724 0.560271112383761 0.000155619010027164 0.000294912416053922 0.000869895395498856 0.000426017402866559 91 1014
1143 874336 3 0.8 0 "PR" "MO" 0.232467175472894 0.475251417020529 0.213571152271676 0.436093745256677 0.227715133713082 0.211908170468281 0.501285282794893 0.457144186003356 0.187457484679782 0.210898185023111 0.408865152996687 0.453792797189861 0.672090479654256 0.477121090128088 0.611926821974569 0.433736622993141 0.252519199997484 0 0.224307831867268 0.158527332506384 0.19294218340637 0 0.392050543559075 0.19117555071331 0.549541502847135 0.976328365603158 0.334539921751186 0.625010341790951 0.00499711374901079 0.023671634396842 0.0491017028224706 0.0252867749893544 89 169
1144 555669 4 0.8 0 "PR" "MO" 0.238292970853161 0.487281863459604 0.207468450674149 0.423840675541717 0.231433208971033 0.209716355752978 0.503591133697852 0.468758253921518 0.188300619285921 0.198479290288942 0.406171681155418 0.441743610416361 0.679442535577172 0.48614562726384 0.594248360249012 0.424356368195473 0.275578077082262 0 0.194797259381493 0.156989934808063 0.22761165844765 0 0.485291023597605 0.230389267469207 0.496497874719166 0.997840465489662 0.316195131623694 0.61062466845144 0.000312389750920739 0.0021595345103376 0.00371658539720823 0.00199612927128933 88 550
1145 347596 5 0.8 0 "PR" "MO" 0.239324465877537 0.491848028826203 0.203992447875032 0.418947296230463 0.226385534686281 0.221897107119954 0.495774090342439 0.489762162280081 0.190816166856208 0.190884424257146 0.414270071921344 0.420218063847052 0.687607107683772 0.491953462546873 0.585693038988386 0.418357734913469 0.231430897979798 0 0.114564610813182 0.117503378824934 0.350720626055546 0 0.634259295935292 0.326922950080211 0.417720569867474 0.999362397389553 0.250915998679784 0.555235309984879 0.000127906097181513 0.000637602610447336 0.000260094571742051 0.00033836110997589 86 165
1146 382197 1 0.9 0 "PR" "MO" 0.236431387614129 0.488924484944317 0.204410453604781 0.422098140312318 0.231258698272072 0.220073037437743 0.502283203038126 0.488207212647527 0.189579941024709 0.190691552994706 0.407835706819733 0.421973040291761 0.687763123323944 0.492554333950429 0.584681947624195 0.417926079322887 0.176426457681768 0 0.0708780113748545 0.083385427339802 0.356220135541506 0 0.673507114494447 0.338410160112638 0.467125136182079 0.998271793253802 0.254756885250878 0.577270932211136 0.000228270594646267 0.00172820674619768 0.000857988879820581 0.000933480336423654 91 156
1147 513982 2 0.9 0 "PR" "MO" 0.239503312380332 0.489641344791891 0.206172741606869 0.421223719869973 0.226241994318013 0.227100989490798 0.498106212589971 0.506607594746853 0.189009930164338 0.181351685689591 0.411712157517415 0.403218316950793 0.692846296189143 0.497289164510142 0.576534357460798 0.412925712321154 0.152053222663568 0 0.0633275195819483 0.0733384551953753 0.429392298489437 0 0.773256544112037 0.401533715054768 0.418412612596295 0.999038440947359 0.163191660958119 0.524691118828134 0.000141866250699655 0.000961559052640814 0.000224275347895873 0.00043671092172275 88 119
1148 205600 3 0.9 0 "PR" "MO" 0.236135244483607 0.490069189743211 0.202978766766124 0.420856729699651 0.229493449771704 0.220630451219442 0.495842848951403 0.490422619556628 0.193647149733418 0.189055848347468 0.414297111282862 0.41953754996424 0.686259145474753 0.491671249800844 0.58568176484701 0.418704752816211 0.251683800289658 0 0.110825086697638 0.122227463557171 0.319385126775243 0 0.666713438956144 0.324423044455213 0.427135867923833 0.996759898384262 0.218805484392535 0.550472463111744 0.00179520501126523 0.00324010161573829 0.00365598995368268 0.00287702887587189 91 112
1149 701044 4 0.9 0 "PR" "MO" 0.245585620781857 0.507752438965831 0.194865556915911 0.402586413173718 0.222717571244602 0.224739606503244 0.490211973367282 0.50157911150608 0.192895598661723 0.183702511021798 0.420443918736311 0.408609573144562 0.693042798529703 0.499545911307318 0.571463666599432 0.410876202891136 0.348404180214951 0 0.113065355280322 0.159824284931852 0.343010767700751 0 0.696586952013717 0.347108679630836 0.307326573543443 0.986943549543803 0.164501421978535 0.480034586339321 0.00125847854085553 0.013056450456197 0.0258462707274266 0.0130324490979899 93 120
1150 440374 5 0.9 0 "PR" "MO" 0.235205860720186 0.487760601635943 0.204208146461994 0.423126814993351 0.227012103719963 0.218384273921977 0.497243265306848 0.475967925333998 0.190242473007916 0.200107005255399 0.413019237549675 0.43435512893847 0.680602238362126 0.48635533176954 0.594557624725309 0.424175310787336 0.204454557926005 0 0.12336024392146 0.110316907723583 0.365858367147554 0 0.622408094255112 0.326793086771603 0.429411878791746 0.998667286331551 0.253193564135139 0.562017257199919 0.000275196134694731 0.00133271366844857 0.00103809768828946 0.000872748304894538 89 282
1151 451072 1 1 0 "PR" "MO" 0.234920792089695 0.485192783059425 0.206368894178977 0.425842925257014 0.227826159510311 0.226040311043701 0.495177506347063 0.502096556367596 0.192888773896414 0.18409165244783 0.414953365591793 0.407865019524089 0.688787262643706 0.493412106898135 0.583349320523221 0.417007140987433 0.0839027223891457 0 0.0327111100016095 0.0393733608911106 0.462002370189208 0 0.777870131574236 0.412603532089935 0.453050310115106 0.995570851482038 0.17953762003934 0.542964171062554 0.00104459730653959 0.00442914851796195 0.00988113838481473 0.00505893595640059 89 105
1152 804431 2 1 0 "PR" "MO" 0.238913963585277 0.493247613138001 0.202425316970282 0.417382835036131 0.223905879484132 0.226853392417711 0.494144810145332 0.49889398683281 0.190458066423854 0.187332138011547 0.416268362790464 0.410879597479965 0.68967323548712 0.494858170618021 0.580215521405683 0.415451613994705 0.187699364901633 0 0.0623094082476714 0.0855067213220242 0.440981091531173 0 0.76008952661682 0.4026939096769 0.370130676874806 0.988548796848192 0.171919343412925 0.505800139053794 0.00118886669238783 0.0114512031518082 0.00568172172258374 0.00599922994728221 89 100
1153 272166 3 1 0 "PR" "MO" 0.235705343023467 0.487077399271821 0.205351551048272 0.423952291242039 0.227998411676698 0.227128939449261 0.495700998372599 0.504917824855897 0.192433568421171 0.182530601085437 0.414726922948324 0.404835970659609 0.690832694149427 0.495292282383856 0.580315720554879 0.415150139668367 0.0955550695908694 0 0.0484643825855235 0.0485581324220879 0.485240806522202 0 0.78643951932423 0.423920458637146 0.418259944748234 0.996639266191708 0.160029201895024 0.524426476897753 0.000944179138693859 0.00336073380829222 0.00506689619522215 0.00309493204301365 88 107
1154 429734 4 1 0 "PR" "MO" 0.241726360647756 0.496347627114457 0.202010542913028 0.414372055352099 0.228208850388565 0.22605035362687 0.50052650857595 0.509923477412302 0.188577131458044 0.17775986626517 0.409625193669491 0.399650423268148 0.695985564663191 0.501589122540974 0.568347540636243 0.408604754689057 0.21609472751026 0 0.0590656026461877 0.0942590342016136 0.392805363074324 0 0.783590350251967 0.390664854104325 0.390859647228787 0.996649574155297 0.156140507535331 0.513502913897691 0.000240262186628539 0.00335042584470322 0.00120353956651457 0.00157319779637035 91 102
1155 356140 5 1 0 "PR" "MO" 0.233823521667216 0.484696351801372 0.205814719445446 0.426236382994605 0.225778298283099 0.225772917799322 0.497147171519118 0.492874377199018 0.189511814227732 0.191512017526495 0.413330056232447 0.416998103503869 0.685374737749636 0.490987626616353 0.586838551199673 0.419478878818506 0.105306320948624 0 0.0501980152058842 0.0525113769135118 0.470002241393523 0 0.757286863413666 0.410109243187723 0.424469522325906 0.998742914503856 0.191902203311389 0.53668815738176 0.000221915331947671 0.00125708549614371 0.000612918069060754 0.000691222517004964 94 102
1156 95915 1 0 10 "PR" "MO" 0.249649540084581 0.520368831452366 0.187144518058993 0.389755984843557 0.229545488923881 0.234949513737285 0.506580605647135 0.529140714990305 0.184380131353443 0.169344788978865 0.403034554193078 0.380559874772735 0.714144542745747 0.518307105796366 0.540869438391301 0.391529446165303 0.676531417359896 0 0.771195620331841 0.489232204395345 0.000232642680963979 0 0.000389671259924332 0.000209071148214219 0.323175509863379 0.999831991012988 0.228359746263236 0.510465366373158 6.0430095760822e-05 0.000168008987012377 5.49621449984039e-05 9.33580832829558e-05 69 3601
1157 46717 2 0 10 "PR" "MO" 0.251580201672223 0.530892119723146 0.179638817635475 0.378902082696484 0.222681838770898 0.23937009558029 0.48992204483477 0.531895790219062 0.192626327306347 0.17013493080655 0.419937735027167 0.377750707751705 0.71363213602341 0.517340193245287 0.542400075748373 0.392444660617872 0.742408914154972 0 0.78182337258571 0.521932806054136 0.000414526500395107 0 0.000460785810774527 0.000299526030461183 0.257122278224638 0.999806968317832 0.217652601733767 0.477666726989753 5.42811199952079e-05 0.000193031682168412 6.32398697476803e-05 0.000100940925649253 88 3601
1158 694454 3 0 10 "PR" "MO" 0.247932283661037 0.534158816563526 0.174360505634126 0.37553917976541 0.234869859482219 0.238187069407004 0.509621020180927 0.532495278440947 0.186252599757866 0.168887354588133 0.400282054691518 0.377199562900941 0.72098921255026 0.525006119048276 0.529500459980125 0.384780312192793 0.751747535449976 0 0.762914148921961 0.509422101920904 0.000175825546070962 0 0.000260071987084303 0.000146064549255694 0.248012237839429 0.999581107122508 0.236612698989705 0.490202404109074 6.44011645242626e-05 0.000418892877492441 0.000213080101249987 0.000229429420766371 89 3601
1159 644206 4 0 10 "PR" "MO" 0.249901390277691 0.528255251165999 0.180636519841192 0.381636120514764 0.23287825377866 0.234966108122598 0.510001374291243 0.530049448710647 0.184312970911193 0.168517863634108 0.399554991993155 0.379698253056224 0.71774575217895 0.522400877943641 0.533467354386493 0.387352527220255 0.72890516377021 0 0.741132920339593 0.495392394533725 0.000295082470908171 0 0.00234684824682036 0.000869160206119659 0.27074885763675 0.999809574855845 0.256439663615219 0.503632392364764 5.08961221318693e-05 0.000190425144155328 8.05677983669873e-05 0.000106052895390785 90 1378
1160 813150 5 0 10 "PR" "MO" 0.247749535902391 0.531376413772088 0.176543735063012 0.378401752281546 0.229764829261646 0.238299897572105 0.501732890994232 0.529415901681899 0.18860370906621 0.171350632455228 0.407803606584287 0.380378962319906 0.715814262736142 0.520443547197247 0.53649807658445 0.389279949610815 0.741351616353527 0 0.72814346962349 0.497524725014269 0.00018711735127043 0 0.000370102640184322 0.000187436415523618 0.25841454362476 0.999806979574334 0.271409724044319 0.502183910484882 4.67226704420739e-05 0.000193020425666273 7.67036920064584e-05 0.000103928085325863 87 3601
1161 866884 1 0.1 10 "PR" "MO" 0.243140706074441 0.514505082335121 0.187206423920653 0.39586084544814 0.235599025180877 0.233008183846168 0.515122794936689 0.509892606482608 0.182127010141642 0.183067380975377 0.394301410962262 0.400376613467467 0.711747915101485 0.512788272872324 0.552400815037672 0.397253689229551 0.615600873392754 0 0.683598973262516 0.433950312130635 0.000112338241532145 0 0.000221893733153322 0.000111005963242603 0.384219349374332 0.999822875906322 0.316070092532746 0.565821284451515 6.74389913819721e-05 0.000177124093678232 0.000109040471584963 0.000117397454607766 88 3601
1162 788667 2 0.1 10 "PR" "MO" 0.251115833774773 0.530305020216897 0.179852610821072 0.379564018764672 0.229142811420191 0.234226535376478 0.50514937788729 0.516335301887527 0.185269476499684 0.178850108918114 0.404426137268612 0.393868906881608 0.714485180571442 0.517058282704151 0.543972196238869 0.392842444508001 0.722841298059333 0 0.684819154334209 0.477531345243149 0.000181651780376844 0 0.000297084022639227 0.000160964932241151 0.276928035658201 0.999817574476469 0.314800806267079 0.522204576590587 4.90145020890768e-05 0.000182425523530984 8.29553760730755e-05 0.000103113234022747 88 3601
1163 601622 3 0.1 10 "PR" "MO" 0.247428685174794 0.528350951275731 0.178738983026469 0.381419329945663 0.230489492992341 0.237126572078462 0.502842454382607 0.522234620472711 0.188216207097197 0.176211265663088 0.406999533722088 0.387722773842406 0.715044750245597 0.517531608059861 0.543166455786755 0.392340786054652 0.754253711319128 0 0.747493177046391 0.507741021952707 0.000181030082284857 0 0.000372796163099177 0.000185899121791411 0.245519507680831 0.999823387086401 0.252067051176972 0.49197791883092 4.57509177568803e-05 0.000176612913598984 6.69756135374847e-05 9.51600945822055e-05 84 3601
1164 662264 4 0.1 10 "PR" "MO" 0.246379084249207 0.519605427260053 0.185347899820904 0.390556893605265 0.229003759063985 0.234585647010976 0.500791312946588 0.517315903486886 0.188811595096119 0.178260853952178 0.409329455137199 0.392667908674684 0.709968490324168 0.512360482053766 0.5524203488692 0.397749477924946 0.668306982531744 0 0.729418656775655 0.472113288440106 0.000121969182504324 0 0.000330514895301856 0.00015130244389052 0.331501044163674 0.999604645451604 0.270110778896729 0.527536959710789 7.00041220778172e-05 0.000395354548396352 0.000140049432313578 0.000198449405215262 91 3601
1165 116958 5 0.1 10 "PR" "MO" 0.248247581797396 0.533462976357276 0.175141386782613 0.3761986232806 0.232841774037648 0.232475519404902 0.50234719344087 0.516830518693387 0.190717039121443 0.177073969277384 0.407233986015184 0.393331490734503 0.713564875239946 0.517150654806028 0.54293239518144 0.392666257080652 0.758812673803572 0 0.692446418164494 0.488310233506687 0.000179182376860359 0 0.000345456561994268 0.000174552696531525 0.240959406513524 0.999820067363241 0.307062222831011 0.511391805055332 4.87373060438619e-05 0.000179932636758518 0.000145902442500954 0.000123408741450023 90 3601
1166 714710 1 0.2 10 "PR" "MO" 0.252233426632242 0.52969297773633 0.181069964107625 0.38000906145865 0.232311616392164 0.224964500577703 0.500630067369114 0.504938781547875 0.191897618304743 0.180827565310294 0.409629930596349 0.405412756039669 0.709509543602109 0.511649016970694 0.553795147722662 0.398471491197975 0.767132408014902 0 0.681031051369244 0.487767339767841 0.000154975420708272 0 0.000253655897974345 0.00013539966447601 0.232646141101746 0.999757194151469 0.318587809328312 0.51195348211508 6.64754626441229e-05 0.000242805848530787 0.000127483404469432 0.000143778452603131 93 3601
1167 214538 2 0.2 10 "PR" "MO" 0.250326164432452 0.524615323912741 0.18398726099719 0.385270443891508 0.227780537518232 0.233078272576774 0.501225218843585 0.514981527672173 0.187493410574318 0.178909457110102 0.40840180076476 0.395034848133827 0.711184974527458 0.51337394718199 0.55039012868161 0.396490328120921 0.716561752968334 0 0.732902770293157 0.491395220135365 0.00533345161667927 0 0.0121915460720469 0.00586354114884729 0.278037643619133 0.999743567756024 0.254819532071121 0.502606973459972 6.71517958537642e-05 0.000256432243975957 8.61515636748729e-05 0.000134265255815754 87 1008
1168 8651 3 0.2 10 "PR" "MO" 0.246901481684639 0.508929446240742 0.194855927086535 0.401323056400139 0.227187217861698 0.22444593233792 0.498345524070718 0.496373175401774 0.189452217579828 0.187504692118162 0.4117341214447 0.414131760924285 0.698534631884257 0.501119708987003 0.571812836784525 0.409177139648674 0.663865854126191 0 0.651690608918418 0.443713461242306 0.000163990264858217 0 0.000368979464002516 0.00017650912320838 0.335905321286512 0.999814712042478 0.347775368979733 0.555973729076746 6.48343224391924e-05 0.000185287957522185 0.000165042637846985 0.00013630055773922 90 3601
1169 435030 4 0.2 10 "PR" "MO" 0.24233601400952 0.509274219632256 0.190996907130733 0.401055538143851 0.235766074088769 0.223932559080022 0.506509444008359 0.496747224833206 0.189463471714121 0.186651447293057 0.403498599214774 0.413834201280715 0.702034647178311 0.503893636568759 0.567111826137911 0.406434660771853 0.628784354555836 0 0.639798377019224 0.421125388831927 0.000133413757863587 0 0.000285599012670669 0.000137232634221378 0.37101384643006 0.999323102075574 0.359695987326803 0.578416167895303 6.83852562405024e-05 0.000676897924425591 0.000220036641302715 0.00032121063854896 90 3601
1170 575048 5 0.2 10 "PR" "MO" 0.240611667471788 0.51384639252814 0.185741671141403 0.396362891346208 0.233392432062602 0.230691120943055 0.502469364766239 0.503783471989512 0.191106536105215 0.18627063841188 0.407706913969286 0.40646467672943 0.704695220477445 0.506364694761356 0.563118845658498 0.40387046885303 0.653284612109301 0 0.709812295528046 0.455098750971095 0.000725010329791596 0 0.00228573819684459 0.000995800137987674 0.345931141848714 0.999799371766886 0.287766181355248 0.54377423409576 5.92357121932254e-05 0.000200628233114301 0.000135784919861211 0.00013121479515705 89 3536
1171 253418 1 0.3 10 "PR" "MO" 0.238935458034249 0.507359374354543 0.190018554900047 0.403069461773182 0.23422302783093 0.225576618296132 0.508926499615654 0.486262438613558 0.186350885808349 0.197122275737283 0.400969562374867 0.4245052297768 0.698735104161311 0.500488046881097 0.57349171644568 0.409901097265698 0.619972140581752 0 0.598638690565845 0.405525560527284 0.000141551863618502 0 0.000399845660898812 0.000177865954000241 0.379819038116099 0.99980075662423 0.400815180862527 0.594159522531552 6.72694385302995e-05 0.000199243375770033 0.000146282910730068 0.000137050987163811 91 3601
1172 562563 2 0.3 10 "PR" "MO" 0.24654436625562 0.515672852394278 0.188773021632475 0.39449535491437 0.227961100149649 0.229276790650757 0.502872249952137 0.498109185222709 0.186308408123357 0.189912415960324 0.406874557854271 0.412223633134819 0.703782257056026 0.505309111132972 0.564993845716155 0.404796512780001 0.670176865468004 0 0.69161981816994 0.459726148925655 0.000131819116903039 0 0.000443426502095264 0.000190739908471007 0.329636737736904 0.999830861838225 0.307839016411995 0.539977277255246 5.45776781893099e-05 0.000169138161774581 9.77389159695095e-05 0.000105833910627294 87 3601
1173 321723 3 0.3 10 "PR" "MO" 0.245389448586817 0.515098696945622 0.188368866566943 0.395128285647393 0.235802165122848 0.222005617697358 0.506751107641212 0.489705797822325 0.189239315461209 0.190974828526626 0.402998551551369 0.420910462271976 0.703197231407023 0.503688068486872 0.568583010554778 0.406526456857035 0.656919568562929 0 0.633649553262344 0.429219721491748 0.000112041548242046 0 0.000262413402135725 0.000122107236564555 0.342908230664817 0.999842262199648 0.365982204355041 0.570550814773004 6.01592240123199e-05 0.000157737800352484 0.000105828980479696 0.000107356498683215 87 3601
1174 687420 4 0.3 10 "PR" "MO" 0.241990945599818 0.511586143487182 0.188706231295765 0.398637970984118 0.233357172302999 0.225799331102906 0.508066944041311 0.490194378662665 0.186167727450143 0.193738906772819 0.401759097329775 0.42033880661504 0.701147449005723 0.503028124162488 0.568612865518726 0.407188884614602 0.661512113572469 0 0.661682829311792 0.441525874871274 0.000127902252918652 0 0.000344225489427818 0.000155257394639209 0.338290601023485 0.99978556141207 0.337797542176374 0.558166976384168 6.93831511281662e-05 0.000214438587929652 0.00017540302240589 0.000151891349918571 86 3601
1175 236596 5 0.3 10 "PR" "MO" 0.238676653450294 0.504634955748136 0.192117373999938 0.405786662036411 0.231230268695225 0.224307664615662 0.506263795318027 0.483566676115467 0.18644653729389 0.198393198151811 0.404081294725289 0.427223690895287 0.694214586761182 0.497812323384008 0.576957109445638 0.412733789503146 0.602487236887842 0 0.489707894331749 0.365609438211524 0.0188889460810801 0 0.110534447919433 0.0423399542682467 0.378429655957749 0.999711527123061 0.398991541412526 0.591639546917617 0.000194161073328924 0.000288472876938938 0.000766116336292988 0.000411060602612157 94 1731
1176 151758 1 0.4 10 "PR" "MO" 0.239190946545108 0.504585096876359 0.192661259325308 0.405888673160253 0.23095559465395 0.221954566396357 0.507188214969727 0.470172118438645 0.184971500196765 0.208200259212577 0.40261508432322 0.44075667301606 0.692101107595416 0.493520785135224 0.58583301873465 0.416907993913306 0.603962078069963 0 0.581983611370655 0.395888020053455 0.000134590968912577 0 0.000424282863484005 0.000183325835015717 0.395823407934304 0.999799123024399 0.417422003490309 0.60377936869842 7.99230268195449e-05 0.0002008769756014 0.000170102275552629 0.000149285413109225 89 3601
1177 599588 2 0.4 10 "PR" "MO" 0.244085414621267 0.51346476261283 0.188638804832474 0.396605320608863 0.231598121596361 0.226312128759555 0.510003467792795 0.487585449031398 0.183424401298261 0.196389120275632 0.399999111345849 0.42284657897811 0.701995664977182 0.503353053711453 0.568452326406367 0.40684205203622 0.681869154647179 0 0.668363729435715 0.452841004866526 0.0045634659027135 0 0.010240141077316 0.00489813231957634 0.313511780242601 0.999812895165916 0.321286712205397 0.542144509493423 5.5599207506672e-05 0.000187104834083675 0.000109417281572014 0.000116353320474592 90 529
1178 275720 3 0.4 10 "PR" "MO" 0.244331695355952 0.509229266734564 0.192545862537004 0.401037702708888 0.229586043050939 0.222691915519437 0.507895496427768 0.478228396835216 0.183700734959927 0.201487794921793 0.401823517308892 0.432417211658766 0.696609653926328 0.498054030074215 0.577734392418724 0.412186408807458 0.649591494910043 0 0.644132324222021 0.434105564394299 0.000210804616435985 0 0.00088960166892748 0.000359644644355103 0.350139584520616 0.999840704463261 0.354865849591406 0.565425991280569 5.81159529050658e-05 0.000159295536739375 0.000112224517645111 0.000108799680777088 91 3601
1179 515647 4 0.4 10 "PR" "MO" 0.240852335181115 0.512149977987201 0.187345947236669 0.398031467819535 0.231056910844767 0.224231897011899 0.500778609478671 0.484335991299702 0.190737808705455 0.197372615003342 0.409534893434707 0.426082275710166 0.69614114303778 0.49881494319841 0.575456370945467 0.411515003877401 0.663445063583945 0 0.681127394273134 0.449023354190105 0.00641055914180345 0 0.00945702430253435 0.00526897799485298 0.330078683887003 0.99980236110361 0.309274862732651 0.54557392162441 6.56933872487033e-05 0.0001976388963901 0.00014071869167997 0.000133746190631826 91 3416
1180 877923 5 0.4 10 "PR" "MO" 0.246054606568389 0.516202357676406 0.187936985536062 0.39385882238783 0.229435447112901 0.224108202063321 0.506184899724523 0.483285988293626 0.184667127649322 0.198261670361659 0.403759521103579 0.427371192878006 0.699598255744611 0.501612068660136 0.570865783547044 0.408634147945568 0.695368127547089 0 0.628954565214413 0.446068094314571 0.000677287387103432 0 0.00389093915454911 0.00148987743318557 0.303893410352128 0.999810944165186 0.366987230949621 0.552304784284677 6.1174713679867e-05 0.000189055834813955 0.000167264681416771 0.000137243967566978 87 3525
1181 603909 1 0.5 10 "PR" "MO" 0.240704977067261 0.514387905008971 0.185362385353804 0.395792812500532 0.235277003797542 0.218334166717707 0.505978779793222 0.469710279306088 0.189488800807467 0.205140383467181 0.40366698180608 0.441108173043913 0.694316147582511 0.496357634481344 0.579991569628452 0.413879227247638 0.653021303283356 0 0.603398361817197 0.416364474637192 0.00015662687974532 0 0.00221393233984315 0.000755475874357768 0.34675384533726 0.999572246756457 0.393413418653823 0.582403108634944 6.82244996384221e-05 0.000427753243542996 0.000974287189136269 0.000476940853506148 79 3300
1182 42535 2 0.5 10 "PR" "MO" 0.246663702917348 0.516102951516095 0.188376788315539 0.393895697902995 0.228002614106264 0.217041488309867 0.497010212539148 0.468577364811627 0.191155090561676 0.204928860061122 0.412920801947425 0.442265991430001 0.691707805333479 0.493758131063103 0.584460738938337 0.416521178103574 0.713655911792398 0 0.610541950906007 0.445850746538298 0.000148262621648514 0 0.0011490775922911 0.000415684213332261 0.286141105528922 0.9998091259704 0.388148410060052 0.553600524281432 5.47200570320182e-05 0.000190874029600504 0.000160561441650464 0.00013304496693795 87 3601
1183 779979 3 0.5 10 "PR" "MO" 0.239299324313568 0.503161797943831 0.193758830654705 0.407172901283406 0.226783488211451 0.218782242093681 0.498425907665222 0.462618792385227 0.188991118892296 0.212044890421496 0.411629412761299 0.44817572671203 0.6848650546187 0.487588981881468 0.594794839968496 0.422832946764378 0.636901941288212 0 0.626518498601958 0.423167478223557 0.000139126748361487 0 0.000600393387748488 0.000241648192326151 0.362685470692084 0.998115198038819 0.371118437343381 0.575305756112951 0.000273461271342542 0.00188480196118151 0.00176267066691216 0.00128511747116573 83 1624
1184 61211 4 0.5 10 "PR" "MO" 0.239425938217331 0.510004245129924 0.187973975803437 0.400075000443588 0.233722796889532 0.216510304313697 0.505117474258218 0.463978507501163 0.189102403237874 0.208638432267724 0.405027317523319 0.446827312471819 0.68965903942056 0.492739737702442 0.585714811309035 0.417629390224634 0.690047272270241 0 0.627200142691295 0.437027493896676 0.000628959432488663 0 0.00542665624914988 0.00193574375287116 0.309265424141508 0.999836965403447 0.367241558295869 0.560919839541554 5.83441557621027e-05 0.000163034596552729 0.000131642763686388 0.00011692280889821 87 1122
1185 120201 5 0.5 10 "PR" "MO" 0.240762880045065 0.506920333491235 0.19177550685661 0.403414675632408 0.231500280939176 0.222033622616275 0.503569345942007 0.481104487786951 0.188735575189548 0.198264533832639 0.406344922747439 0.429348779719896 0.694296783600516 0.496825740892781 0.578775615878797 0.413438023326484 0.590997627428208 0 0.566886168897569 0.386409266542646 0.0488425692563851 0 0.109279885533497 0.0519915067123498 0.360055049911949 0.999692382849919 0.323572805163336 0.561376663315666 0.000104753403458152 0.000307617150080873 0.000261140405598254 0.000222563429337821 90 1968
1186 515268 1 0.6 10 "PR" "MO" 0.242464970898266 0.516979376370835 0.184493747597423 0.392999132590541 0.23203948178125 0.21582196998354 0.501760157642483 0.464961909689037 0.190822229574576 0.207091224532535 0.408838262777528 0.445807241528237 0.690326422663057 0.494298966875577 0.582407201704535 0.416180178029465 0.681213898052197 0 0.443311883781504 0.377698785489286 0.0287901631896658 0 0.175367223647413 0.0653774953820953 0.289944030772302 0.99974534912374 0.381111912660139 0.556754262912857 5.19079858359104e-05 0.000254650876259864 0.000208979910944164 0.000169456215761063 94 168
1187 223051 2 0.6 10 "PR" "MO" 0.23816085076922 0.499964584174176 0.195876129671861 0.410640800462361 0.233156733684639 0.223978209689472 0.509120627642735 0.485688488752034 0.185164981017897 0.19601257522177 0.400651125426738 0.424564666171321 0.695295794143331 0.497831008364284 0.577053685911529 0.412407553791395 0.410861427378853 0 0.243207239575952 0.219191904559641 0.19069040734187 0 0.466397526620256 0.216042090182796 0.398329521241395 0.999564780091589 0.289863884883034 0.564407999291451 0.000118644037881237 0.000435219908410647 0.000531348920758259 0.000358005966112899 88 173
1188 62392 3 0.6 10 "PR" "MO" 0.239624235270196 0.510775274296989 0.187535917192781 0.399543785336162 0.232412822199997 0.217678564619094 0.510161413948189 0.459262785667075 0.183898474784366 0.214112939097582 0.39963110376647 0.451559119115999 0.689715622089286 0.492753374792709 0.585547331074729 0.417589312203612 0.609014778773512 0 0.592164479644555 0.399242811495937 0.0107613901998576 0 0.0368151249691296 0.0154568400152379 0.380094734099131 0.999780898312139 0.370619778619732 0.585054469968916 0.000129096927499288 0.000219101687861166 0.000400616766583504 0.000245878519909021 89 1970
1189 120692 4 0.6 10 "PR" "MO" 0.241454912224716 0.507336719186454 0.191970808273724 0.402969767491873 0.23045977567518 0.218563554566683 0.499956962894079 0.478421707220518 0.1909491370005 0.197580071076865 0.410090750825062 0.431997385084915 0.690478242466579 0.494938507982637 0.580500016351089 0.415347534676267 0.525041847646831 0 0.337328862953987 0.290217899551141 0.12414436592482 0 0.355515391363699 0.156348766721401 0.350708947607926 0.999708808878759 0.306835915128979 0.553197948250768 0.000104838820423862 0.000291191121241386 0.000319830553335049 0.000235385476690242 92 286
1190 517898 5 0.6 10 "PR" "MO" 0.237285945164844 0.498732393071242 0.196043821879556 0.411831892297107 0.234700437745048 0.207739085068782 0.507388032344977 0.444377766015646 0.18791935991871 0.218356084350875 0.402594515344758 0.466970704312752 0.679725467978675 0.483148290600507 0.602319266149141 0.427512399982989 0.593582870405557 0 0.521494133932696 0.367560865946459 0.00019588076673093 0 0.00145837386837044 0.000519226250554363 0.406149919858929 0.999807407574506 0.476794555155862 0.631750777307892 7.1328968783412e-05 0.000192592425493586 0.000252937043071392 0.000169130495095263 88 3601
1191 510750 1 0.7 10 "PR" "MO" 0.23766101971407 0.496773996249526 0.198220067924792 0.413878526276878 0.231646599194982 0.209181709880138 0.503642723692258 0.449054946604691 0.188692070850547 0.215555222521826 0.406495737731888 0.462126492413389 0.67848932878919 0.482830136839337 0.602467361297166 0.427856266537648 0.516581017979045 0 0.384232930487717 0.299897001077759 0.0700890412585854 0 0.157903723505473 0.0736516209466376 0.411728097088768 0.995254641126106 0.442560846434245 0.61951235312634 0.00160184367360153 0.00474535887389361 0.0153024995725654 0.00693902484926357 91 1011
1192 670246 2 0.7 10 "PR" "MO" 0.238604760820295 0.502567399421904 0.193770004481241 0.407778068072549 0.229116930032373 0.204650260558763 0.500048419774109 0.432253563578118 0.189666575901053 0.226990821162024 0.41013637143825 0.479176275946774 0.67237195141143 0.477782333257732 0.610427401544318 0.432900117695515 0.633036045436675 0 0.521836290481617 0.38423875779549 0.000245361990242085 0 0.00273103693785684 0.000930210122468031 0.36665011844867 0.999811769853059 0.475059799513056 0.614627944574273 6.84741244129857e-05 0.000188230146940622 0.00037287306746985 0.000203087507768864 92 2222
1193 547997 3 0.7 10 "PR" "MO" 0.239829663707021 0.495537756047483 0.201321830449842 0.415452110701523 0.234094689562078 0.211105813182522 0.504959620807001 0.468580719670573 0.18956498870963 0.199511060566397 0.404920345234314 0.442217381610908 0.685030166451621 0.489508018580633 0.590397879725868 0.421079119256451 0.375465888331847 0 0.216811571781467 0.198360194388137 0.149006416434264 0 0.407623039432358 0.178467425787254 0.474344906397381 0.993123971712514 0.361727008288013 0.616124829792634 0.00118278883650771 0.00687602828748617 0.0138383804981617 0.00704755003197564 92 294
1194 153230 4 0.7 10 "PR" "MO" 0.240270600564293 0.500336293865133 0.197237288500083 0.410288635374795 0.22987993911357 0.197966182326353 0.505056196957709 0.419246540406517 0.185904224720107 0.232787969350573 0.405029886107397 0.49277206149748 0.668116722004216 0.474307881237713 0.615929482570763 0.436638254959629 0.542749761048944 0 0.353981159049801 0.300516667786051 0.0343792133745152 0 0.0845025801292225 0.037771831090725 0.422683240302207 0.999563839352624 0.560482160185653 0.661183512045866 0.000187785274334102 0.000436160647376341 0.00103410063532282 0.000527989077357299 91 166
1195 762986 5 0.7 10 "PR" "MO" 0.238636634023214 0.495509672376084 0.200115926501528 0.415137591156031 0.228592268937096 0.212573371026705 0.499319164667548 0.458117369321035 0.189832208602599 0.210580004113864 0.411219480107549 0.452696651180704 0.679802273987015 0.483921557404274 0.600528139217991 0.426776743937943 0.465503655188842 0 0.336745087487507 0.269035262278373 0.132309808225211 0 0.290739540963818 0.137980188300297 0.40209853735061 0.999647562026176 0.37228012625848 0.592761570136756 8.79992353374602e-05 0.000352437973824502 0.000235245290194916 0.000222979284574436 91 1502
1196 403926 1 0.8 10 "PR" "MO" 0.234148246075045 0.488918929928733 0.202328757973562 0.422042354595499 0.231190356025798 0.222634332472632 0.501416711658478 0.48867341171172 0.190334849203852 0.192308899003791 0.408714765875283 0.421357908466124 0.687972934573475 0.49251060791436 0.584972506181205 0.417900506018424 0.25715287819364 0 0.114602906358486 0.124688293801373 0.286942192115114 0 0.637174628266576 0.304253189092016 0.455765888909027 0.999315500590224 0.247846828808727 0.570659824331386 0.000139040782219039 0.000684499409775569 0.000375636566211553 0.000398692775225848 88 162
1197 583428 2 0.8 10 "PR" "MO" 0.236823288255128 0.495756436254039 0.198489324147053 0.41498080960892 0.229807005281593 0.215232511718061 0.49690055274255 0.470286324896093 0.192974203819729 0.201881697270556 0.413367508473048 0.440494614137827 0.681862805254782 0.487327933214432 0.593345225237338 0.423299838575318 0.362228202392915 0 0.171836065136189 0.17998150274106 0.217454118106442 0 0.508493577160456 0.236675056454189 0.420099236651866 0.998538315707885 0.318678330164842 0.582461371540168 0.000218442848776874 0.00146168429211522 0.000992027538513888 0.000882069264583515 93 173
1198 304855 3 0.8 10 "PR" "MO" 0.23624368700158 0.492724296047986 0.200626636376289 0.418150173793448 0.232245582172279 0.221958426161759 0.501939235081487 0.489668501929924 0.190580962975236 0.190939254840174 0.408261850400501 0.42044803385647 0.690447695335618 0.494332256342612 0.5821468541917 0.416099543846078 0.297424357009145 0 0.164608303049635 0.154761012120458 0.243983504447796 0 0.58897030927118 0.27317931670202 0.458427969883584 0.999018135877412 0.245888572903099 0.571502156845582 0.000164168659474255 0.000981864122587839 0.000532814776086124 0.000557514331940342 90 164
1199 106856 4 0.8 10 "PR" "MO" 0.237268745691511 0.493134243922069 0.201204268961889 0.417725574568697 0.228985810942237 0.198250606372043 0.504522384717245 0.421075934298092 0.185718448920433 0.231941463531723 0.405426882393634 0.490771262714336 0.664505163005791 0.4720693393636 0.618864181414046 0.438859035660483 0.455457085074989 0 0.313783388712617 0.256798640498418 0.076132379196395 0 0.211419375052467 0.0911869765636568 0.464196703962373 0.989964786366489 0.437825284839318 0.635866064695161 0.00421383176624243 0.0100352136335112 0.036971951395597 0.0161483182427642 90 544
1200 4036 5 0.8 10 "PR" "MO" 0.234417577381673 0.489345499751341 0.202200754694128 0.421641897522821 0.232970879120517 0.214425203139847 0.502314397152552 0.46971761126161 0.190821979978686 0.201904850516967 0.407660441844601 0.440881669603207 0.681813659642037 0.486647723739957 0.59492758518978 0.423908557097064 0.268948277271725 0 0.151568137739003 0.140253886057481 0.252663897264061 0 0.52387905212476 0.252413427253185 0.478279623672809 0.999651850501327 0.324225477470709 0.60707348428348 0.000108201791404764 0.000348149498673063 0.000327332665528289 0.000259202405853231 92 282
1201 518599 1 0.9 10 "PR" "MO" 0.236361697938195 0.489634718763276 0.203582308668727 0.421290140781539 0.229336607534843 0.224541597386374 0.502915528174321 0.491418496869876 0.187502295668578 0.191650792496464 0.407294181503017 0.418557133300804 0.690239902859413 0.494107145096703 0.582735396833769 0.416302322557545 0.210163146644656 0 0.0892908714926034 0.101095299639169 0.342844783908748 0 0.681267728245093 0.339438036476411 0.446750695014489 0.998649246174715 0.227669612089191 0.55835879265777 0.000241374432106697 0.00135075382528485 0.0017717881731126 0.00110787122665035 92 157
1202 439088 2 0.9 10 "PR" "MO" 0.23189163963977 0.482314008091292 0.206300702990463 0.428604717545689 0.229502472099751 0.223469315613309 0.496857014130848 0.490444424260334 0.192951979515093 0.191570428947266 0.413578881311054 0.419400777105416 0.68486342735283 0.489245438494687 0.590823111452822 0.421193837773361 0.11509158803973 0 0.0684036236628332 0.0613573767684795 0.458335237337208 0 0.717227740832825 0.389591137932784 0.425413909437652 0.986684946125764 0.207680903154691 0.542021846972345 0.00115926518541067 0.0133150538742363 0.00668773234965101 0.00702963832639123 87 162
1203 1688 3 0.9 10 "PR" "MO" 0.236524232395299 0.489856717193316 0.203513816785358 0.421266854628555 0.233320374642078 0.218391674598394 0.50309220679648 0.489764213356138 0.190667451114571 0.187776382163191 0.407009249387606 0.42030887414547 0.688236281635771 0.493773565862209 0.581957650063119 0.416700280138148 0.262199401222227 0 0.0924173627908035 0.119496661930098 0.242203024865505 0 0.676980315435233 0.298483174359403 0.494962699765274 0.999396233255809 0.228691334004083 0.580990081491883 0.000634874146993869 0.000603766744190871 0.00191098776988044 0.00103008221861536 91 116
1204 723556 4 0.9 10 "PR" "MO" 0.233822242496514 0.48776105252069 0.203168560133771 0.423287852158265 0.230867310323564 0.221835040640612 0.500369596452931 0.488626464700585 0.190833029938203 0.191685080131048 0.40961236512258 0.421274859506411 0.68652459346069 0.491689327488768 0.585686670203022 0.418659605704852 0.22696266679816 0 0.105288828471133 0.111383247741448 0.293871522843155 0 0.660943233863294 0.314038631838311 0.479025185421799 0.999459506051373 0.233447886975433 0.574245175513821 0.000140624936885969 0.000540493948627276 0.000320050690139246 0.000332944906420343 87 111
1205 202793 5 0.9 10 "PR" "MO" 0.234220152745114 0.488041136317177 0.203333157258325 0.423085759325782 0.227530475647816 0.224502180503482 0.495366184033547 0.493494006318863 0.192238534989032 0.189917477107267 0.414872177078892 0.416392553771174 0.686252808896412 0.491784937599569 0.585489169354624 0.41867146206831 0.243435975754056 0 0.0906847105037178 0.112766131029371 0.255809114543395 0 0.709207433886425 0.319432141797453 0.500303669019811 0.996360956009476 0.198069973221636 0.565774745296553 0.000451240682737512 0.00363904399052357 0.00203788238822137 0.00202698187662283 90 95
1206 460057 1 1 10 "PR" "MO" 0.233519200034527 0.482134488702329 0.207965604021214 0.428816758118181 0.233247890839731 0.220963446360218 0.499627504272633 0.495078461565653 0.19323944685794 0.185560601541592 0.410287163840508 0.414813962071291 0.687730537234477 0.491703781609135 0.586765652420746 0.418584841853296 0.11008602659051 0 0.0413688321740099 0.0507361242956856 0.468067725065049 0 0.772576941773246 0.407361363402033 0.421254303448395 0.997712384038557 0.184920084736775 0.540562203385371 0.00059194489604569 0.00228761596144329 0.00113414131596966 0.00134030891691062 83 99
1207 861530 2 1 10 "PR" "MO" 0.238225924308194 0.487189682915459 0.20738286294568 0.423623778300324 0.224624230912738 0.226322716328561 0.491551796962595 0.503981574053397 0.19319849228267 0.182479719809577 0.418787459968283 0.405600460634133 0.689172871549493 0.493543965381002 0.583061075037926 0.416745488573524 0.0991144107635268 0 0.04814385802301 0.0500765071143418 0.495421791076254 0 0.797580881787656 0.432838355508249 0.405302344764784 0.998388907475064 0.153466058949076 0.516238494395255 0.000161453395434647 0.00161109252493638 0.000809201240258066 0.000846642982153573 85 102
1208 687869 3 1 10 "PR" "MO" 0.236862842243086 0.493558262620187 0.200469630308601 0.417230005791163 0.22446059171535 0.228084816343796 0.49395675996516 0.499466926785771 0.190960114496409 0.187933613369806 0.41623251447208 0.410397367929844 0.689408250302232 0.495208957941897 0.579363358174815 0.415103499085955 0.192085563492045 0 0.0578212145872938 0.0850912385417464 0.396429277418943 0 0.773490579155141 0.391919819865711 0.41019080430372 0.98991804276014 0.154698062397407 0.514632786655811 0.0012943547852915 0.0100819572398603 0.0139901438601582 0.00835615493673156 89 97
1209 316703 4 1 10 "PR" "MO" 0.237239043405226 0.486778827814557 0.206910261330839 0.424245059002826 0.234408234334787 0.223864882425618 0.509934586756203 0.49992623409116 0.185456316606816 0.18388952466847 0.39970068898056 0.409689945481447 0.69551216016563 0.498076176643986 0.576256102606124 0.412062917756634 0.0660226871852876 0 0.0410835816840177 0.0357934575901843 0.473692029259963 0 0.782477737968285 0.413848002246976 0.457249714513407 0.993176683293285 0.162159613228305 0.54242907589976 0.00303556904134216 0.00682331670671542 0.0142790671193925 0.00792946426307898 84 100
1210 299786 5 1 10 "PR" "MO" 0.236605942334902 0.487176725905928 0.206004129779926 0.423750657146858 0.224680209037346 0.224556428535499 0.488991307910686 0.496463098148112 0.195424900759222 0.187259854649319 0.421737265504086 0.413200168100772 0.685842579907747 0.490420784308154 0.588688885188466 0.420058473925443 0.0748491235523143 0 0.0420097487190621 0.0395753314517923 0.498475445600128 0 0.772561146011683 0.424830292752158 0.426458705217202 0.998432614885694 0.184254799623476 0.534621684917934 0.000216725630355806 0.00156738511430617 0.00117430564577937 0.000972690878115756 86 106
1211 589939 1 0 20 "PR" "MO" 0.248830056531663 0.526324404945025 0.181485595289894 0.383661866264572 0.232853248949076 0.235302743502668 0.505958077231871 0.531207391653258 0.187696892900437 0.167813101871218 0.403811429278938 0.378582220113036 0.716986048983407 0.520702900365046 0.536995590061549 0.389169937793941 0.717861220598755 0 0.745120611394118 0.492520227283888 0.000139985611294564 0 0.00023026417200444 0.000123847448809942 0.281947819411074 0.999837195158488 0.254589164118066 0.507265516287059 5.09743788758243e-05 0.000162804841511869 5.99603158114443e-05 9.04089802427467e-05 90 3601
1212 77819 2 0 20 "PR" "MO" 0.250679227751174 0.536403049574761 0.174512000694859 0.373246957786316 0.23401622239907 0.240225737350436 0.509156877767325 0.540416089144445 0.186005924246985 0.164261594938495 0.400861375590956 0.369104750869101 0.724921187500681 0.528249977721889 0.52477951988034 0.381500810812019 0.775771753333724 0 0.809015173670862 0.534989932552789 0.000151206749594132 0 0.000288246555265781 0.000147412799290301 0.224035284609586 0.999814315147565 0.190630994472202 0.46476631565701 4.17553070960942e-05 0.000185684852434849 6.55853016706317e-05 9.63389909109933e-05 89 3601
1213 528652 3 0 20 "PR" "MO" 0.25213479935755 0.531546830958668 0.179551303786101 0.378266174120582 0.227697328362909 0.238637024551023 0.502094748370218 0.535775648858295 0.186767438940416 0.166723030201646 0.407874732481427 0.373796459043616 0.718469152271481 0.522852045903428 0.533041772928163 0.386953826958647 0.741547182088043 0 0.794348119728062 0.522576190260108 0.000154896594401521 0 0.000269968572342894 0.000143603623206831 0.258244125435565 0.999813090468884 0.205322655114895 0.477182157240816 5.37958819901865e-05 0.000186909531115585 5.92565847001325e-05 9.80488758697803e-05 90 3601
1214 187395 4 0 20 "PR" "MO" 0.254473401810432 0.534219494258805 0.17896382097759 0.375449482420737 0.231782588491064 0.234817465857863 0.506526673356927 0.5410611079121 0.186489888363995 0.160069837525857 0.403219605272349 0.368338696205696 0.72107345615936 0.526675436784889 0.525523546867442 0.382955370891525 0.766315576536827 0 0.821620806318415 0.53645028326806 0.000190179400295686 0 0.000424115577408691 0.000204588695864611 0.233449778568171 0.999821860999096 0.177911937694596 0.463257865167738 4.44654947058497e-05 0.000178139000903802 4.31404095805939e-05 8.72628683375978e-05 86 3601
1215 578713 5 0 20 "PR" "MO" 0.246909824530637 0.531417785835187 0.175919906583696 0.378277283364901 0.230228874199182 0.238982247206584 0.499041734163532 0.535251240591788 0.191619349285479 0.167314480525989 0.41086134266269 0.374360470820587 0.716120945936403 0.521398500506166 0.534853736395164 0.388360758547502 0.751228217592209 0 0.780473356586922 0.517805752831518 0.000789299687516592 0 0.00201162389592033 0.000940250638827828 0.24793735213998 0.999811928901889 0.21746208831326 0.481160007395925 4.51305802939434e-05 0.0001880710981108 5.29312038983084e-05 9.3989133728726e-05 89 3601
1216 150161 1 0.1 20 "PR" "MO" 0.251859864866475 0.53584956446766 0.17576861873991 0.373786062551803 0.233434634187918 0.231123626139565 0.499558541720903 0.522964913529784 0.193679198857522 0.171159031454394 0.41083703278815 0.386963990695209 0.716418125193958 0.519109315296659 0.540606849051825 0.390898929046522 0.776236702353891 0 0.738344338063077 0.509734304348981 0.000156379054869589 0 0.000320179200988097 0.000157941156336467 0.223562316516737 0.999806824121569 0.261239168313102 0.489997814316463 4.46020745019731e-05 0.000193175878431319 9.63144228330761e-05 0.000109940178219313 91 3601
1217 379265 2 0.1 20 "PR" "MO" 0.244744409316218 0.519846954779917 0.183898453014754 0.390356941653975 0.234922588750451 0.235106258256739 0.509599514561925 0.522949538693719 0.186220654515877 0.174130533488423 0.400255352209314 0.386891187906113 0.714773256323409 0.517134430043776 0.544249641019054 0.392852797369205 0.641827842995577 0 0.768032000149461 0.471759949941155 0.000113474497235671 0 0.000222148649058227 0.000111771702106815 0.357994941803966 0.999818488879932 0.231672410716737 0.528022539689197 6.37407032218825e-05 0.000181511120067963 7.34404847438792e-05 0.000105738667540896 89 3601
1218 163505 3 0.1 20 "PR" "MO" 0.253804559564847 0.534097893027253 0.17855691605185 0.375469151688452 0.23077230081699 0.236551691497072 0.507703711099947 0.535161646316572 0.184785910000892 0.165709011005808 0.402235767869285 0.374290228470956 0.721128551878909 0.525275609390524 0.529051837058549 0.38440040549363 0.795018205137039 0 0.845922095431564 0.555990721373752 0.000189194305128948 0 0.000417818270323347 0.00020316502348692 0.204753318195646 0.999825889604567 0.153614361427852 0.443721360869012 3.92823621861058e-05 0.000174110395432816 4.57248702605952e-05 8.47527337489325e-05 93 3601
1219 691397 4 0.1 20 "PR" "MO" 0.248702775980971 0.521380680023883 0.185509100277808 0.388664225096824 0.232472911560434 0.230973478429328 0.506402383890216 0.522133395810958 0.18706766416209 0.17173791180069 0.403356077064304 0.387816573998861 0.712149165970733 0.51623746532911 0.544314676240588 0.39370342508079 0.697875901811663 0 0.739573063585243 0.482752728304092 0.000129476323286711 0 0.000272884407658754 0.000133491175140984 0.301934819580878 0.999827197722874 0.26007970495642 0.517012250400715 5.98022841723084e-05 0.000172802277125904 7.4347050678167e-05 0.000101530120051941 88 3601
1220 61515 5 0.1 20 "PR" "MO" 0.243511335727489 0.519928004908924 0.182913923618384 0.39017601097927 0.235040162180973 0.232379518543779 0.506445336598067 0.516314059504031 0.188818647445169 0.177485257085034 0.403257209503796 0.393818214348335 0.710931016452241 0.513916373462895 0.549217828148588 0.396077601167129 0.675271160132427 0 0.69058369702476 0.456352428230933 0.000162475573714079 0 0.000389570496757796 0.000182757157825337 0.324505852522373 0.999822012453907 0.308942026441939 0.543357447336744 6.051177148579e-05 0.000177987546093174 8.47060365434941e-05 0.000107367274497885 87 3601
1221 521483 1 0.2 20 "PR" "MO" 0.24381817652724 0.515557545486152 0.186805127659418 0.3947446293213 0.232271350168909 0.232032357133205 0.508720954204654 0.504614448352816 0.185071890060641 0.186728653335212 0.401264988361261 0.405788252714164 0.708121883829354 0.509281488147745 0.558605671055271 0.400974420389646 0.637573024402947 0 0.655415162953811 0.434093413327965 0.000314096037526877 0 0.000885850942802804 0.000398523018747672 0.362027955836526 0.99978624003459 0.343434190355267 0.565321835978594 8.49237229998297e-05 0.000213759965409565 0.000264795748120013 0.000186227674692737 92 3601
1222 383913 2 0.2 20 "PR" "MO" 0.246137409189128 0.522260789471955 0.182860059863281 0.387813788987991 0.235201545961129 0.230830431697574 0.51196594977687 0.506386090934862 0.184380852300347 0.184244068903229 0.397729928245947 0.403868994289698 0.712169386847831 0.513266992181325 0.551484981066858 0.39676057000159 0.683194631358341 0 0.697994415947372 0.462083520144708 0.00180738117158058 0 0.0019283307531964 0.00124898987578232 0.314943112784231 0.999828928469409 0.299989491495487 0.536563515255204 5.48746858474659e-05 0.000171071530591226 8.77618039444231e-05 0.000103974724305233 80 3601
1223 196642 3 0.2 20 "PR" "MO" 0.249245106517509 0.52466490819424 0.183169208621833 0.385342790833277 0.230963312723648 0.233942380856279 0.508833236098022 0.514127438399517 0.183734964132267 0.180307987939289 0.401106265655759 0.395989635318967 0.714150800097437 0.515664343577045 0.54721216069339 0.394378269763494 0.697206345712365 0 0.723436277246227 0.479761787045784 0.000136958726932951 0 0.000316433101489911 0.000151364376320065 0.302604317461437 0.99982529735214 0.27617536053162 0.519988405655727 5.23780992655286e-05 0.000174702647860273 7.19291206629311e-05 9.84429221687393e-05 89 3601
1224 830743 4 0.2 20 "PR" "MO" 0.248704238341817 0.524488158498377 0.182823986667083 0.385343818123907 0.229147424871289 0.230983134955356 0.499598705208168 0.510012241075157 0.189994873840063 0.18133085909039 0.410141897576181 0.400106262263932 0.708834798168462 0.511103834287281 0.554149719597535 0.398812171977719 0.739394623143868 0 0.725009505575564 0.494689525980533 0.00174274427571197 0 0.00363726217068802 0.00179433480773355 0.258816600472862 0.999809530934444 0.271274335821938 0.503412512332911 4.60321075579891e-05 0.000190469065555595 7.88964318105393e-05 0.000103626878822253 89 1723
1225 702189 5 0.2 20 "PR" "MO" 0.245953369112317 0.525596730062667 0.179950021709999 0.384241068480768 0.235341874341724 0.227862796545286 0.50254872461425 0.509686451440798 0.192689371807299 0.179117446376815 0.407335438579227 0.400336372088063 0.709158039999327 0.512260966038826 0.551756839894114 0.397674551458246 0.729077691260127 0 0.741604599287644 0.490345376317903 0.000148175071890719 0 0.000353126776553797 0.000164727638003174 0.270726685679449 0.999829257709927 0.257968794874845 0.509393026231439 4.74479885339667e-05 0.000170742290073421 7.34790609572245e-05 9.6869812654875e-05 89 3601
1226 570910 1 0.3 20 "PR" "MO" 0.24860372869588 0.520482144444554 0.186162870724896 0.389478335932863 0.230407411893055 0.226066359498621 0.501711348618876 0.497611785045023 0.189195499196724 0.187704202826137 0.408163899486621 0.41285916117072 0.705077500087556 0.5064081282066 0.563062572747757 0.403712440987114 0.705328352432916 0 0.658792407958924 0.459385135139531 0.000159541723260515 0 0.00027815436577387 0.0001453998274319 0.294457709129653 0.999830476616805 0.340827902880107 0.540362220437579 5.43967141703276e-05 0.000169523383195403 0.000101534795194878 0.000107244595457888 90 3601
1227 653746 2 0.3 20 "PR" "MO" 0.250339072973584 0.521743751897485 0.186328920066952 0.388114612263064 0.227273562261434 0.229612878970182 0.502100089610774 0.504084585961802 0.186451615478541 0.185174603170277 0.407877869452647 0.406262271878774 0.707225514205201 0.509146401836997 0.557955138715771 0.40093380855106 0.727448489439604 0 0.690885055362576 0.481174528803303 0.000164105759104229 0 0.000328725254543753 0.000164729525144372 0.272336479677119 0.999826546027313 0.308696744790508 0.518557808217514 5.09251241725681e-05 0.000173453972686865 8.94745923718928e-05 0.000102933454038037 86 3601
1228 202427 3 0.3 20 "PR" "MO" 0.246567819129339 0.52642007062722 0.17968922117007 0.3832903674767 0.232927935827037 0.226666204372569 0.50004987883384 0.499307836081733 0.192803948413112 0.186759020189021 0.409919097706461 0.41111116597072 0.706161959328944 0.508298438314144 0.559252189772203 0.401752514342362 0.766310907786552 0 0.698809432443712 0.491079525808699 0.000170290679792687 0 0.000345087426143885 0.00017017345360296 0.233088995636185 0.999501136903212 0.299745588493333 0.508082126456785 0.000429805897470424 0.000498863096788482 0.0010998916368112 0.000668174280913945 89 789
1229 697723 4 0.3 20 "PR" "MO" 0.245888412532552 0.518115245560634 0.186141451274348 0.391887154441176 0.230144332885111 0.229683241301986 0.503185403165524 0.504297154910405 0.187632373643107 0.185075292092518 0.406659195300461 0.40600970072621 0.705715986719649 0.508333784171361 0.558849117009973 0.401735881080144 0.697187426068441 0 0.68856439026961 0.466511225068889 0.00146199398420019 0 0.00309080263502643 0.00151467252772722 0.301294590291799 0.999820123450156 0.30821948827456 0.531855040762916 5.59896555591774e-05 0.000179876549844124 0.000125318820803157 0.000119061640468059 80 295
1230 808521 5 0.3 20 "PR" "MO" 0.248677312722044 0.51484255354268 0.191120447349178 0.395275767891444 0.235070322376219 0.223801850599027 0.509819558511986 0.501489948492987 0.186302633397997 0.182601640767775 0.400179571296683 0.408814100900458 0.707549485697291 0.508545033213798 0.560024721514951 0.401615369647419 0.680058461586327 0 0.689189204995452 0.456971110992367 0.000134127841299849 0 0.000323314024225734 0.000149507043650234 0.319744153855869 0.99982573347766 0.310374306306291 0.542763419123767 6.32567165036398e-05 0.000174266522339696 0.000113174674032045 0.000115962840215606 92 3601
1231 480921 1 0.4 20 "PR" "MO" 0.246935748275981 0.519102270698257 0.186134484285417 0.390942102928659 0.229369136193793 0.226984958541262 0.503988943926918 0.491603867991099 0.186476241211199 0.193500171823654 0.405963529693559 0.418760800692804 0.703289843011036 0.504695680514451 0.566110897320271 0.405447759932144 0.704203038724062 0 0.688840069996571 0.469367563250378 0.000149316225119896 0 0.000537440448864147 0.000226294317799283 0.295593117541537 0.999832425876495 0.310516394360105 0.530298012139079 5.45275092813465e-05 0.000167574123505172 0.000106095194460224 0.000108130292744084 92 3601
1232 867453 2 0.4 20 "PR" "MO" 0.243207625004815 0.513453314731955 0.188111182284864 0.396769017320436 0.229754041047674 0.225519993931224 0.503252276064722 0.485782261189242 0.187336819469687 0.197370825373895 0.40651905732421 0.424820367307471 0.698481659983713 0.500566773358734 0.572818827128446 0.409654725814056 0.654535670318897 0 0.636966885717876 0.433483983836685 0.000118793937360378 0 0.000316230426772952 0.000143703634116852 0.345281044315034 0.999825521666129 0.362568794467086 0.566244536095067 6.44914287083738e-05 0.000174478333871395 0.000148089388265269 0.000127776434131626 90 3601
1233 89580 3 0.4 20 "PR" "MO" 0.243667221148602 0.512389366369039 0.189438405771983 0.397952241631515 0.231353227232716 0.22556213009236 0.506955941832639 0.48578510392643 0.185574063950963 0.197380246949353 0.402852749604504 0.424730642219682 0.700582578473678 0.501449145974033 0.572392716672299 0.408796572288031 0.62907831632731 0 0.677674760847187 0.437179976147272 0.00057705441841491 0 0.00122179608877601 0.000595100387099561 0.370279745533789 0.999811694662802 0.320997161134233 0.562105920352613 6.48837204864398e-05 0.000188305337198005 0.00010628192980351 0.000119003113015248 90 3601
1234 359595 4 0.4 20 "PR" "MO" 0.237733471440644 0.504286748392821 0.191525340298879 0.406048936386694 0.231448335982181 0.226665326779336 0.501561579763451 0.487572631996123 0.19043898521793 0.196730469564132 0.408495495808863 0.422975199968187 0.695847134202161 0.49743168093683 0.578694795080942 0.412908710855062 0.604369356256935 0 0.589016426049127 0.398417475624699 0.0414204591501132 0 0.0507300686217602 0.0306897990516642 0.354132447016167 0.999758194474651 0.360026368855369 0.570711644442572 7.77375767851642e-05 0.000241805525348591 0.000227136473744198 0.000181080881064597 91 1619
1235 869820 5 0.4 20 "PR" "MO" 0.239521721625279 0.512473097508454 0.186081581063358 0.397760719755689 0.230081073082759 0.227540473074033 0.5022117916569 0.485097637209433 0.188531991805662 0.19967930967709 0.407579211269395 0.425405942701016 0.697143267782071 0.499526357915695 0.574292882546111 0.410675657190569 0.641692998015749 0 0.678415379393022 0.441900235539481 0.000236430148133769 0 0.00318417403647832 0.00112429377661158 0.358006139441879 0.999837937999965 0.318249990930869 0.556850622387525 6.44323942383087e-05 0.000162062000034532 0.000150455639630885 0.000124848296381702 86 1250
1236 108665 1 0.5 20 "PR" "MO" 0.244975036453293 0.509019146626165 0.193206113407858 0.401272197654324 0.228649239033063 0.221520154462673 0.501888476154733 0.475767046441645 0.18756358437787 0.202525645967788 0.408033929935825 0.434752916225759 0.695144429949029 0.4953236099223 0.583295343753517 0.414945448430304 0.644956973425812 0 0.669443568251736 0.440896850702516 0.000980753940495034 0 0.00230601422272866 0.0010832850986479 0.353999437916913 0.999815646069382 0.328118737979944 0.557895036842179 6.28347167803766e-05 0.000184353930617742 0.000131679545590628 0.000124827356656958 87 3601
1237 432692 2 0.5 20 "PR" "MO" 0.245052998678448 0.512824163539405 0.19002509970566 0.397309939479743 0.229272868012031 0.220419056156205 0.502852670775322 0.476387288102092 0.187512662934632 0.201008831056678 0.407067800571963 0.434200041903659 0.694744922846683 0.497068622066587 0.57854659369697 0.413175261311272 0.666097267774562 0 0.643617372790144 0.43929438799398 0.00575051605588536 0 0.0182641053304936 0.00784828952357584 0.328067978833824 0.999675924697206 0.337923572558272 0.55265866984375 8.42373357282619e-05 0.000324075302793515 0.000194949321090492 0.000198652638694572 92 1734
1238 461721 3 0.5 20 "PR" "MO" 0.245404020950343 0.518708090219525 0.185326537937716 0.39127780041825 0.229811155796582 0.219989812502153 0.497815682785582 0.479977862719298 0.19232304944452 0.197475369673451 0.412009764004116 0.430470718019295 0.695204989249078 0.498639998637205 0.575124957055688 0.411468247172838 0.684213549836817 0 0.601537726971177 0.431478744213699 0.0150411468134794 0 0.0838270736045336 0.0319444498429577 0.300666942973078 0.999256884702638 0.314487523862979 0.536256400516177 7.83603766252692e-05 0.000743115297361939 0.00014767556131067 0.000320405427166464 89 1731
1239 791928 4 0.5 20 "PR" "MO" 0.246203767267082 0.508077326403066 0.195115134440137 0.402311705082567 0.228329556686139 0.219524057031545 0.50394914127474 0.477607637026649 0.185801455641505 0.199165008150813 0.405766239373077 0.432985583297341 0.694057380984767 0.496307669101023 0.580081598232454 0.413952298217607 0.618403978870118 0 0.617235281859575 0.414795858580576 0.0144923985976845 0 0.0432674823717258 0.0188794321308225 0.367024454016556 0.999781363168789 0.339289572743968 0.566158846213227 7.91685156409211e-05 0.00021863683121098 0.000207663024731418 0.000165863075373965 91 1371
1240 817491 5 0.5 20 "PR" "MO" 0.24418316217209 0.512635832883116 0.189527818456899 0.397499810883571 0.23313562620181 0.22224743141239 0.508884362500583 0.481563171082416 0.185407455522533 0.198059562116022 0.400957660003779 0.428909274295506 0.69956621978629 0.500781581594527 0.572994836095454 0.409391077196816 0.662419348895865 0 0.684446828502663 0.449043949988602 0.00158030155087469 0 0.0047240015526359 0.0020586825584369 0.335939587327611 0.999824795630866 0.310602141144317 0.548745414741573 6.07622256496966e-05 0.000175204369133956 0.000227028800383346 0.000151952711387747 90 3415
1241 862316 1 0.6 20 "PR" "MO" 0.237661477769321 0.505226168794977 0.190726751374104 0.405096459567166 0.22931719240885 0.21620433611846 0.498055853353939 0.457398549110088 0.191646476457664 0.214520614528461 0.412329421674829 0.453524524888127 0.683183006296631 0.486452162749615 0.59689384236023 0.424119751996764 0.640547217227133 0 0.593410214642097 0.411137680067759 0.00271379218717023 0 0.00874177132467657 0.00373075765212795 0.356577457808988 0.999488516025515 0.397049515909296 0.584649496235532 0.000161532776708509 0.000511483974485028 0.000798498123930499 0.000482066044581029 90 2334
1242 546071 2 0.6 20 "PR" "MO" 0.243210739935242 0.509165222340296 0.191770243105664 0.401139878300423 0.227331310800711 0.217198955664462 0.498893810774265 0.465149943750639 0.18915965717203 0.208154771941514 0.411005421280443 0.445577414435636 0.687741006400414 0.490762602069643 0.589084672219208 0.419575639102092 0.631523351226469 0 0.634991177198699 0.424172752644536 0.000129062177614848 0 0.000970524639642726 0.000354261562003878 0.368136199053838 0.999179277513065 0.363645164138728 0.575002626082309 0.000211387542078258 0.000820722486934969 0.000393134022930418 0.000470359711151304 91 3601
1243 703528 3 0.6 20 "PR" "MO" 0.241422177651515 0.501045414081335 0.197471995992337 0.409475638594467 0.232778840871771 0.21537159076452 0.513186827179391 0.463369239821249 0.181543355782925 0.208120531298861 0.396928159137019 0.447419459379077 0.689572609287806 0.492117084748655 0.587135883074123 0.418388415173544 0.539868729058996 0 0.455969328639749 0.332177326866624 0.0587522909345029 0 0.174718470769173 0.0755729536311981 0.401303390389594 0.999812431208562 0.369117850842268 0.59209910869957 7.55896169067838e-05 0.000187568791438349 0.00019434974881098 0.000150610802608166 85 167
1244 813898 4 0.6 20 "PR" "MO" 0.237885547246424 0.489292826889703 0.205267426211826 0.421730861056319 0.230851807479151 0.205026846324859 0.508448373185929 0.437117587460758 0.183865589325584 0.222720108327476 0.401387268744082 0.474527162763397 0.673764201050433 0.477743244075273 0.611853123864885 0.433129012656468 0.482461597527159 0 0.469021542212507 0.314250937705509 8.94030654085777e-05 0 0.000621557495334045 0.00022305305999046 0.516483183454709 0.998608249326776 0.510115234242719 0.678472985754643 0.000965815952724106 0.00139175067322365 0.0202416660494398 0.00705302347985847 89 2697
1245 161884 5 0.6 20 "PR" "MO" 0.239870401057318 0.507108298264158 0.190871886623698 0.403159893127449 0.232867777984698 0.214380272464899 0.506214459276882 0.458976300336533 0.18740355055919 0.211360539677961 0.403617749169688 0.452084731128451 0.687118451506915 0.490420425728662 0.589635976860849 0.419993517736785 0.623360360583895 0 0.492265767549037 0.371568960631636 0.0298381099258694 0 0.0765235166516292 0.0344638037272211 0.346714738753216 0.999770644147985 0.430918172226243 0.59376750612216 8.67907370193373e-05 0.000229355852014932 0.000292543573091328 0.000199729518983255 91 2203
1246 872033 1 0.7 20 "PR" "MO" 0.235910704834969 0.493826638341805 0.199424743930197 0.417009399927255 0.235827085168287 0.216409480496091 0.510636230923049 0.466359438918848 0.18585579030386 0.206323422195291 0.399357068278838 0.444216350941208 0.688147270499347 0.48998146484886 0.591603956429348 0.420512392424394 0.402586039712736 0 0.303677575036413 0.233995556864922 0.13788034964467 0 0.383298122967904 0.168644542893813 0.459439022264935 0.999740842937841 0.312798785565857 0.597167718513 9.45883776585806e-05 0.000259157062159333 0.000225516429825498 0.000192181728264716 84 172
1247 317154 2 0.7 20 "PR" "MO" 0.245738105802874 0.509934844102733 0.193031667150684 0.400319441177458 0.234049647258798 0.206513322426108 0.507075979788932 0.451384311559059 0.187704849732235 0.210328397823785 0.402762786478694 0.45938099755588 0.686301075487781 0.489508895723849 0.591064914706704 0.42080044105382 0.624848211556829 0 0.563968451752031 0.394121759780053 0.0226734124329822 0 0.0946799681803793 0.0369053000808489 0.352355343451306 0.999706683132248 0.339597210509302 0.568295221605583 0.00012303255888211 0.000293316867752429 0.00175436955828806 0.000677718533514852 89 649
1248 745137 3 0.7 20 "PR" "MO" 0.244323894451882 0.503119925915504 0.197907241758918 0.40719897071241 0.227390590048182 0.220253799004239 0.503201294099376 0.476383979409504 0.185926562759385 0.2008478721074 0.407168700937948 0.433829615892392 0.691968283504303 0.493826359182706 0.584681676625703 0.416506472043038 0.479191424542899 0 0.360015062307273 0.283974699114884 0.179757018494831 0 0.379331442677977 0.184734973116691 0.340934806718261 0.999429441995082 0.26041091938599 0.530984551878718 0.000116750244009337 0.000570558004917784 0.000242575628759699 0.000305775889707597 88 646
1249 90276 4 0.7 20 "PR" "MO" 0.23574154152377 0.496825017083133 0.196495150926212 0.413787651689314 0.233575641777305 0.206896516055551 0.508570023403467 0.438408807585068 0.186003433035466 0.223262204409813 0.4012668086377 0.472812116433761 0.676213699356626 0.480701514818774 0.60576078837149 0.429884569399788 0.561672829192745 0 0.536011007790827 0.3610670777409 0.00873737189007387 0 0.0348321709189261 0.0138352637963747 0.429510641290853 0.999810874394767 0.428888911780386 0.624922232100312 7.91576263279633e-05 0.000189125605232727 0.000267909509860838 0.000175426362413177 85 167
1250 47880 5 0.7 20 "PR" "MO" 0.230987096231295 0.485642416590685 0.20264594408429 0.42531651606326 0.232352104041786 0.219329710733967 0.50452644177424 0.467069183524562 0.18854930665926 0.208507241679918 0.405745870753781 0.443573457735773 0.682668911007048 0.485257322724957 0.599702492423468 0.425399150997071 0.326077901352797 0 0.242672287547396 0.188696308391671 0.197929928328594 0 0.402563555821828 0.197045302195565 0.475703478988348 0.999256577192536 0.354389767540974 0.613788008389723 0.000288691330260294 0.000743422807464421 0.000374389089802261 0.000470381023040652 93 282
1251 680641 1 0.8 20 "PR" "MO" 0.239424172709643 0.49943681918374 0.197241428783141 0.411094027976113 0.228177614554651 0.224159463612411 0.501985525894797 0.482505288385624 0.187376102488507 0.198965114374374 0.408383591298597 0.427779729524137 0.691761250876705 0.494260568325995 0.583582645646023 0.4161631785056 0.419107857488652 0 0.190366296432141 0.206724619345963 0.201840378447879 0 0.552737837526754 0.249551103115669 0.378932711869593 0.999061418889782 0.256501292902634 0.54324580718723 0.000119052193875507 0.000938581110218136 0.000394573138471029 0.000478470351137653 91 164
1252 586591 2 0.8 20 "PR" "MO" 0.240296182208632 0.498194113238057 0.199186915715407 0.412545139527801 0.233464851310777 0.213616965812695 0.512834916369133 0.461859405215058 0.182546419598483 0.207770539804637 0.396760973223423 0.448930236660796 0.687377999332103 0.490513964643319 0.589503875118527 0.419893125555732 0.394270301575522 0 0.2109776912047 0.203562963168872 0.164947673900948 0 0.42668567649571 0.191262077350334 0.440317627080201 0.998810960418754 0.358956883304337 0.603551671720282 0.000464397443329041 0.00118903958124566 0.00337974899525253 0.00162328776051204 89 175
1253 3265 3 0.8 20 "PR" "MO" 0.236115399341429 0.488570286170134 0.204345098937021 0.422318657705158 0.236723962636735 0.212160656204571 0.508564363630347 0.466939404762004 0.188431141785598 0.201847193106358 0.401021850226848 0.443585603904939 0.685000018182735 0.487692553725848 0.594623433828977 0.422671474380648 0.361839535725148 0 0.237586721931082 0.198647561139061 0.175926200262793 0 0.457371582002635 0.203164861407691 0.462093460737857 0.999480345242627 0.304712768972093 0.597857817633306 0.000140803274202776 0.00051965475737342 0.00032892709419023 0.000329759819940857 79 407
1254 156277 4 0.8 20 "PR" "MO" 0.232805552472388 0.48536961070631 0.204336288741643 0.425620305637942 0.233872138251363 0.215694070850474 0.509033151243187 0.46576575762916 0.186059798789142 0.206287106999299 0.400813712610107 0.444834173640546 0.682371761574224 0.486133675278449 0.596683194530084 0.424384064157738 0.308885600312045 0 0.179665412668906 0.162487954347561 0.210723475874652 0 0.485253987518537 0.22625608963477 0.480214787993832 0.999480740244698 0.33422694842956 0.610747286053791 0.000176135819470582 0.000519259755301847 0.000853651382997476 0.000508669963878405 91 315
1255 694077 5 0.8 20 "PR" "MO" 0.235320985392455 0.49142101091265 0.200982384042232 0.419411613687328 0.228869776872238 0.203108114508751 0.500770113960594 0.429505579630097 0.18849401321103 0.228339977727122 0.409349399185205 0.482396395860123 0.667298876773444 0.473398482601327 0.617816374980385 0.437582779876451 0.52486806996394 0 0.346779531725683 0.291123413691837 0.0264985396824981 0 0.143794188138104 0.0536877318758045 0.442547985364356 0.97373252015134 0.413624279546076 0.614530455692217 0.00608540498920592 0.0262674798486595 0.0958020005901372 0.0406583987401412 85 167
1256 688852 1 0.9 20 "PR" "MO" 0.232629138264598 0.481639071208599 0.207657629920216 0.429369443486778 0.230828469252276 0.219344993337979 0.501064803702639 0.476051850795693 0.190082721037983 0.200373960938613 0.409079362835909 0.43433705254927 0.682802600854853 0.485672445023854 0.598114311896811 0.42487823390196 0.19787481245017 0 0.101134432387849 0.10005085012166 0.34774954044699 0 0.621391865329491 0.318843010194276 0.454217462346141 0.999573522038459 0.277013318652802 0.580760186528171 0.000158184756698435 0.000426477961541371 0.000460383629858493 0.00034595315589323 89 289
1257 44275 2 0.9 20 "PR" "MO" 0.234084716076791 0.485316266115041 0.205613489546679 0.425488837898732 0.229001160592719 0.223156533265142 0.500551212659715 0.485569559795087 0.189068174120261 0.195562165170965 0.409654736012479 0.424696726504328 0.686242409934653 0.48995568718181 0.590243828837905 0.420503689674129 0.185602974890131 0 0.0823905606422315 0.0902059856212598 0.39352377214957 0 0.698667672897218 0.361945127145924 0.420544451273467 0.999311263766498 0.216498238000077 0.546711413683578 0.000328801686832622 0.000688736233502303 0.00244352846047338 0.0011374735492384 90 106
1258 650074 3 0.9 20 "PR" "MO" 0.233784886177399 0.486729230197402 0.204011383603934 0.424291639926823 0.229530399847272 0.220893862860322 0.501460232479379 0.477215072842558 0.188935424021954 0.200719316044427 0.408959492023269 0.433023519451108 0.684209148884992 0.487880600652424 0.593666123670315 0.422719367262526 0.23192385189234 0 0.123880832608726 0.119375906822135 0.289548854953808 0 0.607885410971777 0.29596210355981 0.477322719036736 0.993773074566007 0.259575593178056 0.579362356418701 0.00120457411711719 0.00622692543399332 0.00865816324144092 0.00529963319935513 81 291
1259 535815 4 0.9 20 "PR" "MO" 0.233673853703955 0.488687691736972 0.202015967287046 0.422184799939706 0.230407426101332 0.213228535324964 0.498052283189579 0.459394951144939 0.192376671533521 0.209825177330484 0.412146460491613 0.451236530485393 0.677309815130251 0.481603480401448 0.604217816151051 0.42899866116623 0.311375683504248 0 0.190535822233332 0.167565582439887 0.242050921678193 0 0.490036796903186 0.238715693709472 0.446396565347659 0.999209930083114 0.318563026108068 0.593116074716784 0.000176829469900481 0.000790069916885995 0.000864354755414459 0.000602649133857488 91 178
1260 729379 5 0.9 20 "PR" "MO" 0.239569581465624 0.492225532588389 0.203906017634757 0.41842725748475 0.229961485912426 0.216674081330709 0.506033780484856 0.472661582574393 0.185667544715234 0.200898998661747 0.404467923286074 0.437629612279091 0.686205148708759 0.489844581094327 0.590472561011738 0.420673826953277 0.339022592876227 0 0.174924193933295 0.173807919242238 0.267818955875177 0 0.572499038323199 0.275265918888927 0.392296109662864 0.995664149942892 0.249522335636463 0.548208830760637 0.000862341585732342 0.00433585005710796 0.00305443210704324 0.0027173311081978 90 115
1261 244797 1 1 20 "PR" "MO" 0.236193616035947 0.481141883985672 0.211464736210965 0.429984999737362 0.226668670904119 0.219740243214341 0.494116483229444 0.485528274638827 0.1924956259631 0.192605286862485 0.416038162706056 0.424806187501493 0.682602530154408 0.486349829602266 0.59656564903655 0.424231632407337 0.206867256814304 0 0.0497074834031499 0.0876454253083084 0.296226850075677 0 0.741775904399454 0.34152639690808 0.496408921408038 0.998824964393316 0.204036914246634 0.568823398717656 0.000496971701980484 0.00117503560668356 0.00447969795076179 0.00200477906595563 87 100
1262 331782 2 1 20 "PR" "MO" 0.233795740324861 0.477594842495684 0.212537854537907 0.433682430375977 0.228778324351941 0.220227222622477 0.497161670090597 0.486912286106055 0.192108467327778 0.191859612824187 0.413227976260507 0.423280048004869 0.682801287299279 0.486555305640898 0.596505934689872 0.424110806351914 0.0872496523660632 0 0.0377095201803352 0.0420994461546784 0.386813074280557 0 0.759415967441553 0.377794780676774 0.525604186958151 0.998603137400527 0.19985471023863 0.578549981871433 0.000333086395228501 0.00139686259947261 0.00301980213948143 0.0015557912971147 91 106
1263 298564 3 1 20 "PR" "MO" 0.23132090583847 0.478767732961757 0.20911661896395 0.432451119393295 0.232054595404514 0.227386689422535 0.505813604476683 0.494828212338693 0.187243452422087 0.191015891658431 0.404204848387242 0.415069804616932 0.690762190665519 0.49245591377882 0.587375963044468 0.417962055091545 0.0763858111338116 0 0.0407615905497351 0.0390749686887103 0.415184348129716 0 0.764848993238462 0.391253735369067 0.508186976232066 0.998771568311375 0.193583947129609 0.568913130353681 0.00024286450440588 0.00122843168862519 0.000805469082194136 0.000758165588541971 88 101
1264 298144 4 1 20 "PR" "MO" 0.230892691707854 0.477428697584209 0.210113274639396 0.433873450428657 0.227066381845561 0.223025429591601 0.495396608192527 0.483736831390425 0.191930675503217 0.197140206434339 0.414869627753068 0.426787271943079 0.680984503145016 0.48489871345467 0.599184156576953 0.425838100106842 0.152741053146414 0 0.0485963226952889 0.0677891121831649 0.310386125050855 0 0.748191639731364 0.350603732349 0.536738462619493 0.999540668631905 0.202805285577769 0.581275398335215 0.000134359183237311 0.000459331368094915 0.000406751995578008 0.000331757132619836 88 101
1265 179252 5 1 20 "PR" "MO" 0.231691792106078 0.47999623807393 0.208428501991861 0.431233520493701 0.22706442744726 0.224971280647158 0.496506073448824 0.488069109380086 0.19073876890368 0.194705756765708 0.413332414972043 0.421749625257783 0.683727500200496 0.48761568580449 0.59387302766125 0.422716186027148 0.0936155139948439 0 0.0456707335089114 0.0467886751511702 0.397312834836893 0 0.766416873350017 0.387114541523204 0.508778973858295 0.997493267446902 0.186303135538243 0.564636480976963 0.000292677309968293 0.00250673255309819 0.00160925760282891 0.00146030234866316 86 100
1266 536265 1 0 30 "PR" "MO" 0.247273306940662 0.524512880615026 0.181880062180665 0.385517946388711 0.235304499265391 0.233244143689442 0.508691715270845 0.524521435235837 0.187287917894302 0.171581630548702 0.400985775634592 0.38537204628862 0.715821949895495 0.518818464348913 0.540749610623669 0.391069726508627 0.684511511930532 0 0.722388625002926 0.471001640506277 0.000328710946322662 0 0.00144635183683645 0.000583835038094289 0.315101359331223 0.99982702883761 0.276087725099602 0.528312171865587 5.84177919227236e-05 0.000172971162390088 7.72980606350684e-05 0.000102352590041472 89 3601
1267 271726 2 0 30 "PR" "MO" 0.252474060801899 0.540031763267227 0.172798177710227 0.369396269160786 0.222494042875891 0.242040037205911 0.490171391370642 0.540380751393123 0.192578029808346 0.165496106831852 0.419812534181892 0.369016791730598 0.717008140883701 0.523224428726974 0.530872314350424 0.386394382420428 0.817512358615204 0 0.833633320929659 0.56678128630573 0.000307588999332808 0 0.000729002890764578 0.000352846268384211 0.182145311913885 0.999825890131239 0.165596930047576 0.432785440228139 3.47404715780683e-05 0.000174109868761294 4.07461320007307e-05 8.04271977471922e-05 90 3601
1268 234838 3 0 30 "PR" "MO" 0.246418642368504 0.525782099436256 0.180230695148701 0.384321025297997 0.233551472527602 0.235735792472959 0.509220028394648 0.527347188209342 0.185710532584692 0.171183518093692 0.400838732372794 0.382530283146333 0.715705907369064 0.520392663196639 0.537124745827085 0.38964610421397 0.677427901528366 0 0.714742366669081 0.467858969374637 0.00013939334821958 0 0.000211495007256459 0.000117453585500447 0.32237415936846 0.999829576837649 0.284966516309829 0.531921464613095 5.85457549539754e-05 0.000170423162350991 7.96220138335037e-05 0.000102112426767722 91 3601
1269 610333 4 0 30 "PR" "MO" 0.246595500598884 0.528340789086663 0.178163592997577 0.381475842411549 0.231536042771845 0.23561682849081 0.500574523245681 0.527933511578435 0.191067143229119 0.170593772771877 0.409205806645726 0.381829518692776 0.71374837186154 0.518493878209039 0.539824508998574 0.391313177492247 0.734433875883047 0 0.752914293138468 0.500915027098681 0.000894833621901094 0 0.00309294286756593 0.00132662148353667 0.264616440007719 0.99980547857787 0.243918852361964 0.497651658528265 5.48504873332791e-05 0.000194521422129852 7.39116320018243e-05 0.000106692889516903 89 783
1270 137727 5 0 30 "PR" "MO" 0.249641087998299 0.535983213570595 0.174137210134999 0.373629364964247 0.230654535472818 0.236388782706907 0.497876911222278 0.532846248466529 0.192552718602705 0.167340975514492 0.411936120924303 0.376814452818005 0.716684406178025 0.521757295881552 0.534030904252197 0.387955167558724 0.782500914277653 0 0.771113106678755 0.525094499205392 0.000138345558579733 0 0.000184321802145427 0.000108617036460644 0.217325964185642 0.999830192549888 0.228648481781167 0.474711983839715 3.47759781253463e-05 0.000169807450111597 5.4089737932487e-05 8.48999184326294e-05 89 3601
1271 653861 1 0.1 30 "PR" "MO" 0.248782082049639 0.529895238328278 0.178483476797802 0.379882084889458 0.233901396586226 0.231743652880519 0.503621374116271 0.520875729882182 0.190523263245373 0.173300352948786 0.406551010921208 0.389174570706788 0.714427131516383 0.517769224021278 0.542307092991961 0.392250857233014 0.734887510589384 0 0.71391690523231 0.486481168446309 0.000256797968810877 0 0.000371978739282725 0.000209695741044649 0.264806835740878 0.999820709464472 0.285634127930574 0.513208280108938 4.88557009271077e-05 0.000179290535528373 7.69880978324815e-05 0.000100855703708403 91 3601
1272 434718 2 0.1 30 "PR" "MO" 0.243882456504666 0.517110040251445 0.185664316205567 0.393143492292867 0.231363108342197 0.232064250604849 0.50450219762554 0.510357945868071 0.187834089865775 0.182292715789538 0.405612112637543 0.399944263186228 0.707309815451712 0.51034367722997 0.555791121860879 0.399901557853002 0.653888006328865 0 0.655632889128478 0.440092989665398 0.000127426173061158 0 0.000221896256710465 0.000116643492368692 0.345919085486443 0.999761849177148 0.343803501352226 0.55957765681365 6.54820116311835e-05 0.000238150822851883 0.000341713262586016 0.000212710028582974 90 3601
1273 221630 3 0.1 30 "PR" "MO" 0.243094921748195 0.515467378722065 0.186458086250256 0.394901837886262 0.236288877356292 0.231652828532371 0.508147126254537 0.518031569429839 0.188434394980581 0.175599205075536 0.401506616570713 0.392075748915923 0.711036627636858 0.51349953753038 0.550491686306373 0.396561305198503 0.613452990425562 0 0.69285782791446 0.434903100705658 0.000120771847638224 0 0.0002298464362031 0.000116020176218297 0.386356156503784 0.999824128125676 0.306833211235447 0.564872613021238 7.00812230156889e-05 0.000175871874324422 7.91144138899913e-05 0.000108266096885794 87 3601
1274 801874 4 0.1 30 "PR" "MO" 0.248846204218873 0.529776941396089 0.178660617838081 0.380100892563803 0.237182923623727 0.230871704003323 0.512891786355994 0.51990257639844 0.185273153584446 0.173366460602847 0.396562324039262 0.390071986577588 0.716900831845924 0.520469331594638 0.537300232025374 0.389317695168884 0.729084534397891 0 0.737034004455 0.48967494516315 0.000130923726838761 0 0.000181336925929196 0.000103704633184751 0.270732139998097 0.999821480702753 0.262703425808929 0.510117809431772 5.24018771737675e-05 0.000178519297247066 8.12328101418912e-05 0.000103540771893314 87 3601
1275 432497 5 0.1 30 "PR" "MO" 0.246900477590248 0.52368869616923 0.182254003488062 0.386351186298411 0.231118902007437 0.235690182871146 0.505887438278932 0.520723326181312 0.186566557380701 0.176367919792078 0.404479179358422 0.389263414894478 0.713709562468832 0.516499462698908 0.545188480660841 0.393654175702262 0.695969254505357 0 0.732479115725871 0.481958639676679 0.000445687633424364 0 0.000733987012484048 0.000396039336921918 0.303533642501464 0.999827494876293 0.266703389525584 0.517543987063838 5.14153597546156e-05 0.0001725051237068 8.35077360614331e-05 0.000101333922560566 93 3601
1276 125346 1 0.2 30 "PR" "MO" 0.250423701098158 0.528873310872412 0.180550877369071 0.380927918361916 0.230330911110534 0.231662308767881 0.505125297635993 0.513265997792933 0.186492980019525 0.179267789679636 0.404568488841421 0.396837496828093 0.712416920976573 0.515548203938185 0.546311647068232 0.394337188863215 0.741895670169154 0 0.72147762337221 0.494486250931605 0.000151764415193206 0 0.00045722754163034 0.000201864422426507 0.257897202345617 0.999622356989951 0.277885034502077 0.505111356015278 5.53630700358833e-05 0.000377643010049355 0.000180114584082285 0.000200528630690149 84 3601
1277 100452 2 0.2 30 "PR" "MO" 0.247179544562668 0.518117375200439 0.187138540172337 0.392051088799068 0.232180238447271 0.233417881382165 0.511831248687668 0.514441329661733 0.182265257804563 0.179665657078808 0.397891828718262 0.395626948976759 0.712777664392103 0.514500927479883 0.549069455055708 0.395508631152831 0.663052323396312 0 0.728562895781596 0.468176174100876 0.000137851721263004 0 0.000311849912793262 0.000149849336944751 0.336660234059608 0.999804782266047 0.270466102884011 0.531342652086304 0.000149590822817176 0.000195217733952629 0.00065915142159915 0.000331324475875426 86 3601
1278 136495 3 0.2 30 "PR" "MO" 0.242382645102367 0.514973696217997 0.186202415791215 0.395345764834092 0.235176228838551 0.23135005223219 0.510176877110317 0.510091013427317 0.185997390896124 0.181696167474918 0.399551366079873 0.400180967491222 0.708908926173108 0.511416465877241 0.553895974162257 0.398710819530136 0.627794222224976 0 0.682106017866581 0.436970273570743 0.000117595439997568 0 0.000229280332259633 0.000114982601270874 0.372017261748601 0.999830602928764 0.3175767907062 0.562805564440912 7.09205864248933e-05 0.000169397071236029 8.79110949594239e-05 0.000109179387073812 89 3601
1279 172789 4 0.2 30 "PR" "MO" 0.247571207783214 0.516611654665597 0.18884516529837 0.393615194499521 0.235167900099926 0.227129120167527 0.508762026324718 0.510861515560144 0.187042329305569 0.17772865259027 0.400908255540931 0.399362604963848 0.709868228050667 0.511788275884118 0.553616147194209 0.398271234734604 0.647047044996103 0 0.689936965487345 0.446014156852931 0.000115579814345275 0 0.000239777414394787 0.000116954857158522 0.352471950966883 0.998478106107672 0.30966664794014 0.553186440028444 0.000365424222668733 0.00152189389232831 0.000156609158120662 0.000682448261466957 90 2957
1280 347176 5 0.2 30 "PR" "MO" 0.244134962748559 0.516164356273448 0.186486292623862 0.394052695244913 0.229011261185847 0.232276090533102 0.501221699235445 0.505947357784009 0.1884592826011 0.18587971191484 0.408695819299011 0.404459897522479 0.705422314467509 0.507504014884374 0.560825287139802 0.402698541842896 0.65677498729695 0 0.644278425515048 0.43886783023904 0.000140423968482745 0 0.000248502563127162 0.000130303910479484 0.343019153256271 0.999826087473156 0.355366036268778 0.560887420144782 6.54354782968384e-05 0.000173912526844218 0.000107035653046889 0.000114445705698956 88 3601
1281 110017 1 0.3 30 "PR" "MO" 0.244561930408236 0.522396786189364 0.181509513885118 0.387530880135276 0.233218801622941 0.232982161294008 0.505837003543114 0.510297802371434 0.187947832178207 0.182654038541587 0.403761509117113 0.399753964444706 0.710762893325185 0.512492953991321 0.552111384604912 0.397387289585591 0.709104502523714 0 0.741055457082961 0.486253056809123 0.000151715447447795 0 0.000381027782502844 0.000176984384401914 0.290687320678814 0.99980911390444 0.258479370694723 0.513460188394677 5.64613500237925e-05 0.000190886095559927 8.41444398131139e-05 0.000109770411798386 88 3601
1282 876735 2 0.3 30 "PR" "MO" 0.241149669534423 0.507902508905786 0.191378998469077 0.402675095879535 0.240448814424538 0.222041986922376 0.514351579686042 0.49442417871064 0.186508469851189 0.187151495032912 0.39531158225215 0.416248592053365 0.703640470881338 0.505406621652006 0.565038963353177 0.404911339856911 0.57930750034491 0 0.611213197276975 0.391686657902543 0.00011468511825142 0 0.000255706839146389 0.000120164205120174 0.420505352732316 0.999821022412011 0.388368186757316 0.60805574399925 7.24618045231988e-05 0.000178977587988896 0.00016290912656226 0.00013743389308663 89 3601
1283 576134 3 0.3 30 "PR" "MO" 0.246296874917767 0.523584302503944 0.181811753605186 0.38628568749108 0.232338993646094 0.230558132309272 0.501928900646358 0.512740782625245 0.190818031903416 0.178758275876889 0.407699934238005 0.397284214420292 0.709194000873133 0.512294501461586 0.551388061385491 0.397569502799999 0.728627434347717 0 0.745819107968061 0.494567038159881 0.000132422867533702 0 0.000323470245667723 0.000150950049241067 0.271187463968604 0.999815966926657 0.253765564061682 0.505173399044053 5.26788161454671e-05 0.000184033073343465 9.18577245894834e-05 0.000108612746824939 88 3601
1284 214645 4 0.3 30 "PR" "MO" 0.250501632113382 0.527317460094019 0.181869827812182 0.382488287139924 0.229592102499054 0.229642394087164 0.502308789253532 0.507696970014377 0.18813447174658 0.182238965731412 0.407720155019397 0.402482947828153 0.709736128699601 0.512290233712664 0.552243265290174 0.397731775640256 0.751638100572082 0 0.719941971577716 0.497425594002746 0.000150738237680194 0 0.000332231499551208 0.000160600877131261 0.248168898911682 0.999836513648371 0.279634087370544 0.502316183402868 4.22622785564245e-05 0.000163486351629245 9.1709552188019e-05 9.76217172551059e-05 90 3601
1285 58226 5 0.3 30 "PR" "MO" 0.248933717055233 0.516717994217309 0.189762221827412 0.393424131986263 0.226966459503658 0.2268251380372 0.500578954090489 0.500628684476035 0.187523807243121 0.185865702059808 0.409169927537062 0.409741449652981 0.70272531459609 0.50577345467539 0.56315173113034 0.404337794338892 0.683743569427923 0 0.676222395439424 0.459909670927073 0.000124058896104582 0 0.000273909100033596 0.000132306971538322 0.316075951738262 0.999819636836695 0.323400369793838 0.539846311778342 5.64199377101522e-05 0.000180363163305322 0.000103325666704903 0.000111710323046651 87 3601
1286 855721 1 0.4 30 "PR" "MO" 0.248833244932323 0.517561004034836 0.188774321212583 0.392395761364937 0.226379441860115 0.228217319806056 0.501575497226643 0.498353728224971 0.18593762927728 0.188772748019183 0.408212759009722 0.411882610449969 0.703430006598494 0.505673444713961 0.563484698509046 0.404339395948573 0.713427589735059 0 0.707988381130192 0.481611760775681 0.000153965322221024 0 0.000576794539723702 0.000241745745594472 0.286364148022047 0.999817557511561 0.291323235615662 0.518032254551151 5.42969206728983e-05 0.000182442488439033 0.000111588714421941 0.000114238927573997 89 3601
1287 385939 2 0.4 30 "PR" "MO" 0.245830143299065 0.518838281949101 0.18548085107427 0.391192543252528 0.231400367576766 0.228228061596934 0.507777115038792 0.494530959773061 0.184869581585677 0.192038640386223 0.401869724349651 0.415873398274953 0.705458572472766 0.50675297074207 0.56238907304617 0.403296889472557 0.694792996994024 0 0.688860286631273 0.4648002320285 0.000167527389338037 0 0.000449112303867184 0.000203913036519983 0.304983598086581 0.999766289766653 0.310541990455741 0.534851510623974 5.58775300565595e-05 0.000233710233347203 0.000148610609118279 0.000144344311006481 88 3601
1288 47312 3 0.4 30 "PR" "MO" 0.244429623844405 0.51146466880039 0.190803607803804 0.398916827283754 0.230868012638409 0.225794728117021 0.506522017423932 0.490548768699688 0.185599803885784 0.193470430329129 0.403311286256613 0.419906967602992 0.701092364599835 0.502608848219335 0.569873842018717 0.407639394502941 0.610218328564788 0 0.673477505266836 0.429748447776057 0.000138763058102435 0 0.000422030844963031 0.000184608365759655 0.389563704574814 0.999784212537423 0.32597800178989 0.569928792649188 7.92038022955736e-05 0.000215787462577111 0.000122462098311113 0.000138151208995954 88 3601
1289 831490 4 0.4 30 "PR" "MO" 0.24684850062249 0.515389050345869 0.189152177117745 0.394651077238625 0.232553408351405 0.229498076752201 0.515361401052985 0.501055318173343 0.179784273745604 0.18757245108452 0.39433725737458 0.409222392526939 0.708899985726096 0.510249980651513 0.556508901947869 0.39978183705259 0.696797415456665 0 0.708242018072184 0.472062471871418 0.000141810655676087 0 0.000360188158687382 0.000166175826725373 0.302987520549014 0.999773878538482 0.291280317577251 0.527633631096827 7.32533386453329e-05 0.000226121461518172 0.000117476191877488 0.00013772120502949 90 3601
1290 869396 5 0.4 30 "PR" "MO" 0.249064228943047 0.51918864056302 0.187638804207112 0.390808795856139 0.230471078260755 0.222602411952806 0.500714666284405 0.494209905589177 0.190108519663262 0.187639181845837 0.408946991153022 0.41621493980585 0.702137719156608 0.504607751786449 0.56538650571621 0.405435520284626 0.695898379460283 0 0.663449090278729 0.45665827880356 0.000193472600838578 0 0.00127007562214268 0.00047198993346378 0.303856031918048 0.999778396789153 0.335143323626961 0.542734719807201 5.21160208306144e-05 0.000221603210847391 0.000137510472167433 0.000135011455775125 88 3601
1291 839664 1 0.5 30 "PR" "MO" 0.245484049656871 0.513490049387119 0.189761282987595 0.396630403577857 0.234215626377513 0.219822616909628 0.507074529290778 0.483248053847012 0.187736207943768 0.194468164583488 0.402741853070484 0.427356733920847 0.699522292944013 0.501132546668393 0.571965655514851 0.409067219971776 0.68577216370954 0 0.649637893538677 0.44493705146 0.000135706526541801 0 0.000519650263356068 0.0002115444413395 0.314002302718604 0.999673759855886 0.349626786735017 0.554642747644949 8.98270453141353e-05 0.000326240144114001 0.000215669462949847 0.00020865645371165 87 3601
1292 483129 2 0.5 30 "PR" "MO" 0.245867447394744 0.51518020829697 0.188592514348278 0.394905491453072 0.229996396870978 0.228944916220047 0.509420621264584 0.49482504229849 0.182555614945325 0.192311189819389 0.400477576686192 0.415349491470092 0.704808760485768 0.50620753977595 0.563459319112992 0.40386798476695 0.675822055104966 0 0.750514688099813 0.479700911832544 0.000223316528363675 0 0.00153863233530614 0.000579112307302638 0.323887548138518 0.999819231530299 0.247795711778734 0.519588471060979 6.7080228151495e-05 0.000180768469701263 0.000150967786146418 0.000131504799174086 92 3601
1293 261626 3 0.5 30 "PR" "MO" 0.240986808134914 0.512650684478886 0.187114178025661 0.397706251879715 0.232813438516394 0.221850932116166 0.501453508123037 0.480504670035328 0.191297530524554 0.198810082394663 0.408598478021467 0.430109712935943 0.695651178767473 0.498001528751101 0.577221790944878 0.412359392444724 0.623668070629275 0 0.672014632912235 0.430499000716385 0.00013740953951591 0 0.000769730844696414 0.000294113534241725 0.376132114952627 0.999824972573664 0.327093677168607 0.569087710914068 6.24048785811802e-05 0.000175027426335591 0.000121959074461538 0.000119174835305387 87 3601
1294 826193 4 0.5 30 "PR" "MO" 0.244252098523469 0.525888025965258 0.178470617455839 0.384019446399523 0.23099958203571 0.225376579582279 0.499386137823159 0.486668257739794 0.191774657892596 0.196362041714218 0.410335967346037 0.423821109961804 0.700628260141458 0.503564008050902 0.566607317062653 0.406498231089931 0.706983770708313 0 0.674243314958922 0.462782747886289 0.00161277646106764 0 0.00188760892003835 0.00116863666394504 0.291306883610598 0.999608867271416 0.323225433278699 0.535677943206535 9.65692200214115e-05 0.000391132728584032 0.000643642842340225 0.000370672243230869 85 3601
1295 847732 5 0.5 30 "PR" "MO" 0.245778902313019 0.513517096081027 0.18992387536838 0.396598772261995 0.22896396842859 0.219168075387435 0.503794735515108 0.473150996373388 0.186332728801606 0.202951504854483 0.40606007297538 0.437787678625473 0.693910946129045 0.496592076248841 0.579208109024468 0.413734181943328 0.673592444815452 0 0.56857779660269 0.418184154400459 0.000153507292977451 0 0.00041862199445687 0.000187183112004659 0.326189767440003 0.999797967820372 0.430774553702907 0.581466607391284 6.42804515677148e-05 0.000202032179628237 0.000229027699945211 0.000162055096252455 86 3601
1296 131718 1 0.6 30 "PR" "MO" 0.242567674857828 0.510286927177854 0.190303202488761 0.399980685675958 0.231383630064092 0.217869785151151 0.504440105035277 0.467258926298965 0.187625306836874 0.206884503628174 0.405178552963764 0.443504854722781 0.691821090073071 0.493612087694865 0.584813012953808 0.416629877036539 0.643300223538886 0 0.621238631468108 0.421547496416634 0.000137697659073842 0 0.000822251114336975 0.000308966616691242 0.356461899349621 0.999438963730157 0.375982021115796 0.577300236253257 0.000100179452419004 0.000561036269843056 0.00195709630175851 0.00084330071341808 89 3302
1297 527320 2 0.6 30 "PR" "MO" 0.243282223682283 0.52084397713358 0.181876999278963 0.389083592838098 0.235876051974883 0.221261111815802 0.507231338648768 0.479542467441294 0.188956289958224 0.198986067945941 0.402553322928372 0.43101746396947 0.700419387472969 0.502238613737546 0.569819357183128 0.407873654999934 0.679865284534431 0 0.529470988927889 0.403241933740057 0.0351553583302465 0 0.132803910095046 0.054366269215838 0.284916666287808 0.999753333120741 0.337511615743248 0.542219250147136 6.26908475142857e-05 0.000246666879258577 0.000213485233817774 0.000172546896969118 91 775
1298 222580 3 0.6 30 "PR" "MO" 0.244026338708121 0.511809998884317 0.190134536929025 0.398377330348557 0.227505591317242 0.218384059388798 0.501417654410578 0.471013247542339 0.187237525962771 0.204008525270127 0.408358441992839 0.439647418458825 0.689915989414161 0.494499462044129 0.581380588161923 0.415735248155021 0.658259961112071 0 0.643645575492103 0.43675019033056 0.00085384802253567 0 0.0015191300422542 0.000784586822519657 0.340794772009019 0.999816682528185 0.354286042372686 0.562197619066172 9.14188563747796e-05 0.000183317471814711 0.000549252092956031 0.000267603780748258 90 3601
1299 857958 4 0.6 30 "PR" "MO" 0.240570169468349 0.509224634860534 0.189569740930978 0.401055023719011 0.23252334550963 0.220359466949628 0.508239835826985 0.472425587287425 0.185416720155657 0.204623889661757 0.401575371272351 0.438384143268978 0.693452981927607 0.496268217588368 0.579610350748392 0.414061281872166 0.64101152883062 0 0.632897854571568 0.424004759036873 0.000616171109272006 0 0.0021781892277085 0.000909818536711036 0.358302333698407 0.999814418720912 0.364760991465411 0.574947030475065 6.99663617006702e-05 0.000185581279088193 0.000162964735312301 0.000138391951351032 86 3601
1300 724085 5 0.6 30 "PR" "MO" 0.24090089484629 0.510743538188967 0.188587895809183 0.399586682544548 0.231477038102039 0.217477177440573 0.503946129070564 0.464492616881799 0.188172259461753 0.209157170772909 0.406021910958495 0.446362991463067 0.689855110388902 0.49272432857397 0.585917326043844 0.417686564727556 0.621209064297799 0 0.607711056887216 0.408976622561752 0.00396294086140206 0 0.00794153829728753 0.00390131819873961 0.374716183787761 0.999584507155973 0.383355924381629 0.586628921526463 0.000111811053037838 0.000415492844027329 0.000991480433867851 0.000493137713046043 92 2097
1301 632272 1 0.7 30 "PR" "MO" 0.240811904426795 0.504397597077111 0.194115021970824 0.406083731604176 0.23335201243724 0.212647743619652 0.506552156551533 0.45854913714223 0.187594456718476 0.209904660580507 0.40345946653245 0.452322247511002 0.686811660483687 0.489585099832496 0.591614139269807 0.420898604285185 0.583662986617197 0 0.594821906211014 0.389662722875111 0.0121084870327494 0 0.0174064082550074 0.00966767395735035 0.404138409070792 0.999717586567886 0.387419405785839 0.600432463671083 9.01172792614063e-05 0.000282413432114199 0.000352279748139869 0.000237139496454723 89 2582
1302 28111 2 0.7 30 "PR" "MO" 0.241582033683198 0.513429082113916 0.186786028728591 0.396658692926311 0.230455777338079 0.212406328987794 0.501193095762977 0.453241204990013 0.189933996723319 0.214676160560529 0.408919705056653 0.457733037527954 0.68444414000907 0.488936183721057 0.59139618601244 0.421480986453556 0.683317157896156 0 0.58148669446967 0.421969857709621 0.0050384467959922 0 0.0275609432524997 0.0104139915409621 0.31157325340088 0.999730523207379 0.390550947754672 0.56737479484693 7.11419069722735e-05 0.000269476792621199 0.000401414523158473 0.0002413559024869 92 416
1303 412461 3 0.7 30 "PR" "MO" 0.239218700341872 0.50986719064675 0.188021785328863 0.400361120476858 0.232892225751674 0.216872040874312 0.506683393509201 0.463043387296798 0.187166220256509 0.209766981988406 0.403067535362396 0.447544781978619 0.688982966967858 0.492705844820506 0.584954987573778 0.417512121647621 0.631469072233353 0 0.637493531768607 0.420597139457025 0.0131470047801198 0 0.0459141181289024 0.0191253408727518 0.355298624418708 0.999738044751392 0.316225936012662 0.560043396923701 8.52985678197292e-05 0.000261955248608231 0.000366414089828134 0.00023412274652154 89 2212
1304 249566 4 0.7 30 "PR" "MO" 0.230897525734756 0.484097075367098 0.203938049161019 0.427121386292755 0.233334964945911 0.205758792650576 0.506784198354244 0.434288728038504 0.187104150822145 0.226299314692873 0.402798331428918 0.47731208806225 0.669991283331244 0.474453728375397 0.617341514676038 0.436380176616153 0.432140324589414 0 0.434598063583211 0.283566822984649 0.0180727163826926 0 0.0610218808328814 0.0251898000527149 0.549506026305139 0.999805552298317 0.502341495891716 0.690445487523989 0.000280932722754121 0.000194447701682605 0.00203855969219121 0.000797889438647195 78 307
1305 719600 5 0.7 30 "PR" "MO" 0.238911700987194 0.503924282962942 0.193005640906179 0.406617307398153 0.235727746674291 0.20943102516797 0.50974143388355 0.450510490839116 0.186495674494791 0.214326012210665 0.399651689994539 0.460706003787529 0.684070472829455 0.487740875272438 0.593827327611635 0.422665718778873 0.569837171678045 0 0.486741878279361 0.348667387958007 0.0175053656259888 0 0.0694789460189704 0.0275924336991583 0.412473163601173 0.999436425306695 0.442090662481517 0.622960088524887 0.000184299094793609 0.000563574693305224 0.00168851322015136 0.000780089817948119 78 1875
1306 748097 1 0.8 30 "PR" "MO" 0.2395693912243 0.492805016148327 0.203368862977165 0.417915032340463 0.231177444506597 0.221552077219247 0.508468496962755 0.4781384498937 0.184308088067961 0.200353978451885 0.401609088088161 0.431999822776669 0.692298912950144 0.492619009655099 0.588030929497011 0.417727962858638 0.370103483393041 0 0.206783410693784 0.194488215708198 0.200774153223046 0 0.51754844325299 0.235884662103907 0.429011939263513 0.999747389873456 0.275427480525309 0.569427521455802 0.000110424120400519 0.000252610126543994 0.000240665527916446 0.0001996007320923 91 184
1307 870282 2 0.8 30 "PR" "MO" 0.236247637931728 0.495558151043452 0.198107152565646 0.41518515652409 0.231252771610652 0.215679073296803 0.506113671677101 0.457667116601122 0.186127879450272 0.213655006783343 0.40355612662019 0.452956591617072 0.683179482839183 0.485889160504313 0.597890038799261 0.424486820288593 0.477111454747701 0 0.386900718012408 0.287632766816454 0.0769917598907581 0 0.285914495977896 0.117610804358261 0.445559146592274 0.998145826766594 0.320295090413206 0.591820540531252 0.000337638769266916 0.00185417323340646 0.00688969559648969 0.00293588829403313 82 294
1308 434696 3 0.8 30 "PR" "MO" 0.237299761273833 0.494300097038303 0.200178648107596 0.416546767122808 0.233649929210587 0.216391682114143 0.506994204721747 0.468621199577255 0.187434195856478 0.204222960514 0.402762428931038 0.441828555180489 0.687341372598563 0.489629469448643 0.591835804478074 0.420752175538917 0.374560699123124 0 0.302249363715831 0.224815635024423 0.156744474139008 0 0.414647833612069 0.185414935970811 0.468593855337374 0.999719830902052 0.28285215758346 0.589560341693105 0.000100971400494328 0.000280169097947785 0.000250645088640832 0.000209087311661217 87 532
1309 291483 4 0.8 30 "PR" "MO" 0.239428526827973 0.495476655642264 0.200772065498531 0.415062277776494 0.235111928026734 0.210299243564035 0.508987014240605 0.461112368175721 0.186924542729687 0.205124003182256 0.400970299369167 0.449372118821522 0.684839698418742 0.488384773832432 0.592820611410474 0.421972390917729 0.505842305302012 0 0.389190168176464 0.296970530672072 0.102112004714987 0 0.30679598226257 0.130657069418067 0.391918113789587 0.999624820296831 0.303503014958517 0.572041535700637 0.000127576193414512 0.00037517970316865 0.000510834602447656 0.000330864209224011 90 529
1310 116101 5 0.8 30 "PR" "MO" 0.236708650970892 0.496913569109991 0.197287762659245 0.413699969060868 0.237243165669517 0.213376569775413 0.510492593117057 0.464252227470263 0.187319642817821 0.20520913387488 0.399037898255066 0.44619943497976 0.687328386415822 0.490308977403154 0.589816539351946 0.41991401727221 0.445298724247147 0 0.326606849185361 0.255156224698207 0.141621929754539 0 0.370736041050761 0.164674571102463 0.412980726992047 0.999478059047259 0.302328067344282 0.579853022558383 9.86190062670971e-05 0.000521940952741491 0.00032904241959615 0.000316181640946979 88 410
1311 437532 1 0.9 30 "PR" "MO" 0.236810255487484 0.493890855242171 0.200159207817364 0.416911374591173 0.231989847022551 0.20801757975058 0.504402360286588 0.447132204578371 0.188387793969316 0.216094771885678 0.405806642200064 0.46405625159732 0.676817682260615 0.481410028003383 0.604641773672357 0.429355990408687 0.440313053399675 0 0.228848345008315 0.224561990786925 0.113541635972259 0 0.41777723679493 0.169403466364193 0.445963229995799 0.998555566789293 0.351271743403023 0.604825447961669 0.000182080632266875 0.00144443321070733 0.00210267479373251 0.00120909488721295 90 120
1312 440343 2 0.9 30 "PR" "MO" 0.239299698985981 0.495919290077348 0.200285832336597 0.414598047741861 0.228969249274595 0.211228308758766 0.494693329255746 0.462866982407463 0.194018859609832 0.20449897723169 0.415494724197839 0.447601816380866 0.679497257019342 0.48431561142922 0.598803669178119 0.426102723853904 0.432089122061754 0 0.200098095797452 0.214230919924951 0.192858027204653 0 0.51200266436858 0.22795388095903 0.374931678531619 0.999444493707324 0.287005766289879 0.557306256096791 0.000121172201973703 0.000555506292675609 0.000893473544089393 0.00050894301922804 87 169
1313 761754 3 0.9 30 "PR" "MO" 0.241504960373569 0.495598309556881 0.202415459103319 0.414979739342315 0.231257826383571 0.214859009568455 0.502699809933015 0.473763842056652 0.189036891191549 0.198213418059662 0.406971568949904 0.436516559584921 0.687621796325595 0.490404487801272 0.58966576835453 0.419803012723773 0.383644680797213 0 0.170990281402909 0.188145255830596 0.235298519304592 0 0.556877180857094 0.257377505674253 0.380860599294844 0.999518514253968 0.270941816449913 0.553872935515603 0.000196200603351097 0.000481485746031544 0.00119072129008421 0.000604302979548498 88 290
1314 11262 4 0.9 30 "PR" "MO" 0.231600682412912 0.476181831260509 0.211834930855239 0.434966610078827 0.228228535246109 0.219294184989861 0.497000289424077 0.473198910571348 0.191505182385865 0.202623268635346 0.413422803415507 0.436950724863013 0.679123402648882 0.48157139967383 0.605963381876451 0.429043009908116 0.202015187761465 0 0.100039369187111 0.101368994067348 0.30156279499808 0 0.634228657443762 0.308454506309124 0.496078651626895 0.998590394777536 0.264156734574305 0.589077140674641 0.000343365613559161 0.0014096052224643 0.00157523879482182 0.0010993589488873 91 167
1315 760508 5 0.9 30 "PR" "MO" 0.229873477686725 0.473757860731178 0.212678275008964 0.437537950852427 0.238875498711236 0.211113566799014 0.510546919276096 0.465451924196306 0.18856963415044 0.20221957544985 0.399435989841799 0.44523531777113 0.679862543196974 0.482938008977752 0.603467484609254 0.427750954736897 0.151467254923695 0 0.0837705602733293 0.0774777174580032 0.314894334556264 0 0.616652137325144 0.299280772934396 0.5325068641605 0.996245126352733 0.283139549043136 0.616414026990635 0.00113154635954106 0.00375487364726652 0.0164377533583904 0.00682748261696573 88 166
1316 215793 1 1 30 "PR" "MO" 0.240298286504053 0.490909371463453 0.205720911067703 0.419934431854842 0.231215148439887 0.211857125394783 0.500404644542702 0.46731061805273 0.190966343228856 0.201259452989354 0.409477951782393 0.443311298048392 0.683370560338723 0.486034111999084 0.597946707285913 0.424443707455555 0.310226740394753 0 0.112886473744069 0.144048583700282 0.240259790980917 0 0.613092893507729 0.275495263085533 0.447807299196636 0.991971041475294 0.259000366598009 0.572465244740819 0.00170616942769372 0.00802895852470643 0.0150202661501933 0.00799090847336617 86 107
1317 479478 2 1 30 "PR" "MO" 0.233610170957541 0.481470933346521 0.208722368029136 0.429508142919081 0.231212601890092 0.219683638894972 0.501158146978984 0.477718093273168 0.190366374066538 0.199067596970345 0.409239979839961 0.432418976001578 0.684506411742605 0.486252901216832 0.598156339066018 0.424292533904961 0.161616048548778 0 0.0801577539125237 0.0810170323348746 0.368232078100274 0 0.691153593901665 0.348365053403366 0.469640740611985 0.996036453398769 0.224768036265264 0.567847400037255 0.000511132738963201 0.0039635466012312 0.0039206159205468 0.00277051422450487 88 102
1318 398219 3 1 30 "PR" "MO" 0.232484035892355 0.478542866801148 0.210337035138441 0.432510629390595 0.23224935960346 0.218036494817305 0.505356854219362 0.472575186956544 0.187801294945098 0.202233068100868 0.404898124769566 0.43781446784218 0.68276989031312 0.484948575485615 0.600371398184406 0.425653211253888 0.188800413082167 0 0.0810708091172881 0.0903717808538998 0.334378056849275 0 0.673638594291978 0.330072442159209 0.475512823653294 0.9977135926613 0.237496999534903 0.575836243478785 0.00130870641526349 0.00228640733870026 0.00779359705583143 0.00371953350810627 77 108
1319 80253 4 1 30 "PR" "MO" 0.230071246092797 0.476202236973364 0.210501260957989 0.435074594207392 0.228735925154179 0.218047583826835 0.500991030935118 0.467387181473364 0.188561118613723 0.206916304315855 0.409115825948854 0.443006411550947 0.676854755073811 0.480921753193407 0.605978683887567 0.429707332098778 0.148102209375937 0 0.0729192292467125 0.073968180668311 0.331496625341971 0 0.659574785511127 0.326252327339914 0.51980840997417 0.996593133791327 0.260648899900846 0.59621259311508 0.000592755307922374 0.00340686620867293 0.00685708534131511 0.00356689887669446 89 103
1320 617115 5 1 30 "PR" "MO" 0.237787774877652 0.486989641766903 0.207276796519373 0.423837718025108 0.231315051713993 0.219154815740411 0.510056444010102 0.476747299880703 0.183296849146674 0.199551526468648 0.400351832005161 0.43342282317761 0.688257642332056 0.490658611708019 0.590125172134695 0.419851067607177 0.208039891345767 0 0.0824708195148438 0.0983141946304263 0.344960998523572 0 0.72943576753224 0.352704868713898 0.446381975712128 0.998358860413916 0.181437667919776 0.546088908737705 0.000617134418533451 0.00164113958608402 0.00665574503314041 0.00289202791797097 95 89
1321 617241 1 0 40 "PR" "MO" 0.253551842145435 0.537451804532611 0.175678552271955 0.372168350861414 0.230002407856505 0.238162808478002 0.508774529725679 0.531815915327482 0.182980679782964 0.169397483110532 0.400838917423415 0.377825891541305 0.721717058479941 0.525763515434481 0.528056715165451 0.383879552989441 0.774678152583373 0 0.765241728179694 0.523377023319399 0.0001385932489285 0 0.000182198297601967 0.000108555500524723 0.22514558922026 0.999831653839696 0.234522211366396 0.476429552507369 3.76649474379247e-05 0.000168346160303689 5.38621563081182e-05 8.48686727076279e-05 87 3601
1322 875119 2 0 40 "PR" "MO" 0.249045358999344 0.52988532308237 0.178670198995003 0.37991038233117 0.23328098138783 0.235374281787314 0.504797634437388 0.532849228373781 0.189200519670339 0.166626776993395 0.405223357220996 0.376789788059023 0.717700622174488 0.522009598702367 0.534497495658737 0.387831819484789 0.74567174832364 0 0.776047861903752 0.512002722207199 0.000120248619106499 0 0.000168317835264372 9.66862716325311e-05 0.254119565087347 0.999739518403252 0.223577090972036 0.487717259573391 8.84379699064616e-05 0.000260481596748137 0.000206729288946957 0.000183331947778071 86 3601
1323 36370 3 0 40 "PR" "MO" 0.2487820002602 0.526793560809706 0.181117397448439 0.38318796104248 0.229771163914954 0.234462689275847 0.49894889622848 0.530286031966088 0.190966791025294 0.168005785692024 0.410717926730553 0.379487220208468 0.713015853451 0.518211097019711 0.540089974165756 0.391614928749767 0.69842233045308 0 0.741627278441933 0.48607965711095 0.000311176826868904 0 0.000286873442685602 0.000202295288482559 0.301204335117238 0.999789325924674 0.258002615738393 0.513600818293343 6.21576028132313e-05 0.000210674075325695 8.32323769886765e-05 0.000117229307224944 87 3601
1324 857824 4 0 40 "PR" "MO" 0.247513781265841 0.526651228705359 0.180241959426568 0.383295402349422 0.234245184711551 0.230957307043369 0.49939374737342 0.527861301518 0.19420180905006 0.167312207741441 0.410226762325325 0.381929894173964 0.712716273020761 0.51738927282339 0.541755976218069 0.392413538508849 0.707518249849854 0 0.752327961466896 0.488059506918858 0.000138924253963628 0 0.000208427511925002 0.000115445653104371 0.292290700460169 0.99980908865285 0.247396488725866 0.511722187999447 5.21254360129741e-05 0.00019091134715007 6.71222953127184e-05 0.000102859428590513 84 3601
1325 157977 5 0 40 "PR" "MO" 0.252916396993785 0.527554363091346 0.183423710966628 0.382300804051193 0.230163649713595 0.231759556104452 0.507837549751734 0.517776157936312 0.184081222070218 0.175804365869941 0.402230500308974 0.392399468475379 0.714839602811832 0.517496455905726 0.543309298906787 0.392555895298608 0.737257130296243 0 0.664141145884513 0.475436436759908 0.000145355256125225 0 0.000159963643531342 0.000103142381950551 0.262537920213658 0.999769498613596 0.335626249731365 0.524341397654151 5.9594233973808e-05 0.000230501386403968 7.2640740591034e-05 0.000119023203990493 85 3601
1326 857251 1 0.1 40 "PR" "MO" 0.243711566667495 0.523825566317672 0.179773832746298 0.386152244513704 0.23234438734262 0.240228178981175 0.508497762820334 0.526873640363723 0.185093689351717 0.174785089184841 0.401158332255512 0.382980123298167 0.716284132991289 0.519419631409469 0.539652611282856 0.390427687672336 0.686657077673621 0 0.747234472022146 0.483339526258363 0.000199999761519771 0 0.000227013239064705 0.000143915813709709 0.313082670564162 0.999823447283142 0.252467785760578 0.516414929751203 6.02520006964245e-05 0.000176552716857616 7.07289782117663e-05 0.000101628176724302 89 3601
1327 860804 2 0.1 40 "PR" "MO" 0.243483658048947 0.517694664757192 0.184839009920276 0.392622794135035 0.233797496505344 0.232437110728307 0.510570370258447 0.509581077499284 0.184481405560074 0.182982340483221 0.399004172033683 0.400690667368415 0.709718265282599 0.51223515892104 0.552302755963571 0.397841604450366 0.627862423303384 0 0.657431591339221 0.430369729615071 0.000109940247973917 0 0.000174646147107528 9.48628402659536e-05 0.371957505417417 0.999833817639848 0.342302266937213 0.569426581726717 7.01310312252641e-05 0.000166182360151724 9.14955764589123e-05 0.000108825817945938 79 3601
1328 177897 3 0.1 40 "PR" "MO" 0.250101830131723 0.5220620324711 0.185990929922831 0.387900157500491 0.231210881861902 0.23112965684844 0.500018590802673 0.526342762452791 0.191272172742573 0.168554586963536 0.40976908724469 0.383492283103133 0.712442368842064 0.515679108418461 0.545817689628941 0.394200567224665 0.713608682805783 0 0.752289591977076 0.493330416380145 0.000128427454171957 0 0.000197941971999714 0.000109016720589768 0.286209485792767 0.999806066036465 0.247454054905041 0.506459700481573 5.34039472788997e-05 0.000193933963535263 5.84111458838215e-05 0.000100866417692699 87 3601
1329 761516 4 0.1 40 "PR" "MO" 0.253108446779961 0.531521961063888 0.180180103743331 0.378220564526801 0.223630653440278 0.238160448793838 0.498292400463752 0.532228120919836 0.186908907385298 0.169050463259832 0.411636100822167 0.377361257075189 0.714899549014077 0.520442150807808 0.536139474388461 0.389333021600109 0.743746179570748 0 0.794105886395771 0.526246157694023 0.00030729319886727 0 0.00109426564982366 0.000471895321640996 0.255899458844028 0.999819771435988 0.204746053461574 0.473190708878599 4.7068386356487e-05 0.000180228564012139 5.37944928310535e-05 9.12381057361487e-05 90 3601
1330 201162 5 0.1 40 "PR" "MO" 0.256336180579359 0.534308570719197 0.18022305443875 0.375337333583337 0.22755160820809 0.235581695626553 0.507188421214876 0.5309660749406 0.182328242969738 0.168190187021013 0.402577817321465 0.378694297257827 0.719469484414003 0.523969887209194 0.530741484429501 0.385740773542977 0.769604048415135 0 0.784652711020973 0.52987233947084 0.000198843130123945 0 0.000382669073332027 0.000195710432796785 0.230155178204227 0.999822409342642 0.214913151159048 0.469843777324879 4.19302505135649e-05 0.000177590657358068 5.1468746647357e-05 8.81727714834692e-05 90 3601
1331 386897 1 0.2 40 "PR" "MO" 0.251025670142772 0.519121330779536 0.189170719074294 0.390948895484214 0.22831043523032 0.232078576269172 0.50408318808801 0.519025737819229 0.185547472175313 0.174941938525105 0.405575370180091 0.390925889758521 0.711414681642264 0.513716945359799 0.549660129774712 0.396202511362754 0.685525493363899 0 0.744042252567322 0.483770959002377 0.000123190350123791 0 0.000209195449072616 0.000111521025621831 0.314296886658032 0.999829956960097 0.255683414242786 0.516022362824132 5.44296279444524e-05 0.000170043039902621 6.51377408191165e-05 9.51571478692913e-05 90 3601
1332 574931 2 0.2 40 "PR" "MO" 0.249584018074275 0.528613426517525 0.18014786122552 0.381212994294512 0.225960032315792 0.233215460487764 0.496535707375626 0.515332452807507 0.189821943464068 0.17879953975354 0.413250525844174 0.394648256732433 0.708759510877831 0.513251051567128 0.548769344443127 0.396632598218124 0.726151296758238 0 0.742787711481571 0.498828279786838 0.000125193455976658 0 0.000223335657186357 0.000117326230710428 0.273670751817137 0.999827452554349 0.256920892953092 0.500958202289232 5.27579686482068e-05 0.000172547445650601 6.80599081505799e-05 9.61916932190606e-05 90 3601
1333 699327 3 0.2 40 "PR" "MO" 0.247855880731708 0.524281250031202 0.182446024335308 0.385603604238449 0.23106862614388 0.232653068559259 0.501119611989246 0.519894293265437 0.190168891934719 0.174841615574975 0.408916775744831 0.390139327625813 0.711577575434847 0.514809977899636 0.547456531845002 0.395193588718037 0.726141363676904 0 0.732276459876092 0.491338001064294 0.000139003089722006 0 0.000791798766112438 0.000306780492308817 0.273670550382201 0.999827921471337 0.266852301117733 0.508256114428315 4.90828511733289e-05 0.000172078528662977 7.94402400630715e-05 9.91040150821065e-05 77 3601
1334 332604 4 0.2 40 "PR" "MO" 0.244489781327627 0.517766556151201 0.1854285627924 0.392415347616757 0.229422297321487 0.231971258734658 0.496701646445961 0.515324839416357 0.192670611341376 0.177881483743135 0.413450984483198 0.394780978285443 0.705883337383772 0.509620030994367 0.555980657876911 0.400549131383164 0.67883257751708 0 0.722987369764699 0.471760843442948 0.000125798683703088 0 0.00020361162083487 0.000110270756232754 0.32098773511145 0.999836829576599 0.276730140722568 0.528031130483597 5.38886877662661e-05 0.000163170423400799 7.88778918978327e-05 9.77553172223564e-05 90 3601
1335 651832 5 0.2 40 "PR" "MO" 0.248559046106694 0.521674989416797 0.185156455353666 0.388350976323061 0.231036628432025 0.229601190443761 0.498240143712881 0.517515815297252 0.192682813754589 0.174384416763846 0.41149361074577 0.392562153525003 0.70919686498248 0.512118256608939 0.552223685872101 0.397844718789574 0.698943353128794 0 0.725343963046545 0.478657024134993 0.000151317367266643 0 0.000489434022960324 0.000211048012340359 0.30080829926191 0.997129807209534 0.271295718068243 0.519230605963722 9.70302420288618e-05 0.00287019279046608 0.00287088486225211 0.00190132188894484 87 1148
1336 747160 1 0.3 40 "PR" "MO" 0.248307520906511 0.533700455093873 0.175007515912104 0.375942256382375 0.233624773367182 0.23506930414383 0.508770523800051 0.515991288278416 0.185923422967272 0.179708124942719 0.400968464509918 0.394117075000927 0.717001598417524 0.519176761586224 0.540639063822095 0.390672279984023 0.766937422634415 0 0.709085071693079 0.497177795543825 0.00138703362545335 0 0.00602169931634572 0.00245363073181639 0.231632205568843 0.999797459158789 0.284801278502831 0.500257232535318 4.33381712883731e-05 0.000202540841211301 9.19504877436685e-05 0.000111341189041454 85 2938
1337 862900 2 0.3 40 "PR" "MO" 0.244788371606066 0.518836836108763 0.184712522703288 0.391291693835262 0.235711635384465 0.226689074160622 0.503550888342509 0.510238810699685 0.192029870108808 0.177815661669255 0.406097486235132 0.399995077346427 0.707189081151153 0.510450875070742 0.554558054481352 0.399571721481517 0.684853400043154 0 0.724749332102344 0.468664810013949 0.000148579725824394 0 0.000308645929066798 0.000150195220179257 0.314912144769722 0.997908900198185 0.274643031539049 0.530360405529958 8.58754612990285e-05 0.00209109980181516 0.000298990429539986 0.000824589235914365 86 2229
1338 163827 3 0.3 40 "PR" "MO" 0.246906224532648 0.52595829260534 0.180313453773529 0.383955067840619 0.233154443434022 0.233190381356645 0.506228672966586 0.516026334454023 0.187466041972867 0.178192746685938 0.403223005883258 0.393959939745206 0.713251049323314 0.515790940823403 0.545972242432333 0.394008173577498 0.726753830619784 0 0.755729614960951 0.497761215634638 0.000165554064828937 0 0.00137730908105078 0.000507234542079852 0.273025557812676 0.999827998787296 0.24278831900249 0.501621879041843 5.50575027108409e-05 0.000172001212703566 0.000104756955508567 0.000109670781439462 86 3601
1339 485196 4 0.3 40 "PR" "MO" 0.248304566469786 0.525672090607372 0.181566397242159 0.384219632471794 0.22833291918553 0.233612162256799 0.500021615753424 0.514519517653616 0.188888559179397 0.179741134933976 0.409935894974463 0.395447689983451 0.710249647912116 0.513201443222639 0.550196091355531 0.396755655484776 0.720458041116754 0 0.749356476045088 0.497359496676777 0.000189198730366571 0 0.000772220524140513 0.00031979877122042 0.279295849910497 0.999807573773484 0.249793617975007 0.502213212659961 5.69102423823037e-05 0.000192426226516193 7.76854557644897e-05 0.000107491892041795 91 3601
1340 558639 5 0.3 40 "PR" "MO" 0.247034068782282 0.522638130069477 0.183198386272731 0.38742627980731 0.233586247464615 0.235053718286202 0.509136780758197 0.520425044126879 0.185373162481857 0.176060866939199 0.400390739973275 0.389470933467915 0.715674034533099 0.517056312171787 0.544632415693788 0.392791340686772 0.680751115668668 0 0.767514289382503 0.486316052639941 0.00013220298244794 0 0.000280902591252506 0.000137701111336303 0.319057826854645 0.999823332217413 0.232123696599068 0.513441513646489 5.8854494238833e-05 0.000176667782586872 8.11114271765206e-05 0.000104732602233742 74 3601
1341 741513 1 0.4 40 "PR" "MO" 0.248318266177152 0.520637276312772 0.185794556663976 0.389335493616656 0.231383672702952 0.232141693588361 0.509521583709882 0.508866887745074 0.183432555663382 0.183153919042898 0.40017319294726 0.401283527391255 0.711843632468465 0.512752627599314 0.552381031370257 0.3972062415057 0.705083752718677 0 0.722530463936277 0.481191181958249 0.000141944441781793 0 0.000319228599142637 0.000153583997475286 0.294722639276137 0.999830463988504 0.277058258722167 0.518552009114922 5.16635634036816e-05 0.00016953601149575 9.20487424139783e-05 0.000103224929353868 89 3601
1342 801891 2 0.4 40 "PR" "MO" 0.244324973847465 0.523717975806911 0.180317233718511 0.386146941185832 0.232124325602363 0.232244707958492 0.50703512487666 0.503946851980244 0.186281761735571 0.187482754324759 0.402950665913283 0.406300564125241 0.708694007408319 0.511317277430711 0.55408174977884 0.398734240423447 0.734009734366088 0 0.715756419367086 0.487197683422495 0.000141805682925043 0 0.000289324379821264 0.00014371156761966 0.265796555699081 0.99981302418778 0.283856150946067 0.512547217596791 5.19042519058994e-05 0.000186975812219704 9.81053070249846e-05 0.000111387413094725 83 3601
1343 532872 3 0.4 40 "PR" "MO" 0.244714968475031 0.511686781627537 0.190738451890227 0.398556011185025 0.233255285047957 0.226295338686102 0.503986714313941 0.504354904083653 0.189541815372456 0.182312977091035 0.405774362591812 0.405984543314343 0.70426559220909 0.506412480625904 0.562593244353718 0.403719145944787 0.652848561869751 0 0.693113540497785 0.449198491949012 0.000141143905711902 0 0.000282322622765225 0.000139690943333904 0.346902436270132 0.999465272781726 0.306261984003568 0.550337039987236 0.000107857954404889 0.000534727218273909 0.000342152875881517 0.000324777120418079 87 3601
1344 95903 4 0.4 40 "PR" "MO" 0.245303303333009 0.516309119036661 0.187308964535037 0.393921204763047 0.23814333740805 0.226284653306641 0.512472768633721 0.503282772591346 0.186325824018721 0.183085516133587 0.39733599320773 0.406985675789168 0.709731294047699 0.510385217959131 0.556720304687344 0.399741577041018 0.659233503156235 0 0.699825842300692 0.450949075317173 0.000122407884445423 0 0.000286123815949476 0.000133619202950465 0.34058321636281 0.999810633120333 0.299789901785933 0.548801406662981 6.08725965095641e-05 0.000189366879666862 9.81320974256999e-05 0.000115898816894941 87 3601
1345 161456 5 0.4 40 "PR" "MO" 0.246438147651968 0.523746312892208 0.181883315871128 0.386250713639971 0.228774813163444 0.232583226372056 0.499213985138467 0.510049723267778 0.189968304446324 0.182602098614798 0.410590792646485 0.400066010648301 0.707796187187467 0.510753393060095 0.554453718932251 0.399238608424189 0.689007007094235 0 0.713333557177443 0.473377785352015 0.00107740125363824 0 0.0112003845746049 0.00405398675044579 0.309858578624283 0.999795991440971 0.275372378777201 0.522451458271907 5.70130278446443e-05 0.000204008559029056 9.36794707502831e-05 0.000116769625632247 89 3292
1346 717596 1 0.5 40 "PR" "MO" 0.253429471115603 0.529446825971523 0.182105475294834 0.380235286147303 0.226807509284125 0.227403746179768 0.500482306657834 0.500790312709136 0.187538908977593 0.186134246368909 0.409637898796468 0.409501704959584 0.707640726579496 0.510202288505256 0.555778630641336 0.399848460454988 0.772859114844817 0 0.717024291751557 0.506387777405877 0.000158805842609523 0 0.000424317536879752 0.000193272966653693 0.226932137357716 0.999784426971714 0.282369832345687 0.49327335896217 4.99419548573388e-05 0.000215573028285691 0.000181558365876537 0.000145590665299252 93 3601
1347 265368 2 0.5 40 "PR" "MO" 0.241989280749678 0.515492231048215 0.18538036468954 0.394600917058356 0.237907920224132 0.225686691215993 0.508502723698344 0.496442707565421 0.189635260694015 0.188376938662755 0.401489738478868 0.414025404811465 0.705583892189802 0.506579769938423 0.56339256404631 0.40362618868688 0.669109209803841 0 0.6318101074609 0.431520545221429 0.0217631583166104 0 0.0357041303561383 0.0188951055748917 0.309070881660652 0.999827474474766 0.332362739151814 0.549467306412629 5.67502188965201e-05 0.000172525525234108 0.000123023031147964 0.0001170427910508 86 1138
1348 31784 3 0.5 40 "PR" "MO" 0.241980748924647 0.515854432311777 0.18512590332113 0.394324184661363 0.233916674879797 0.226038368018513 0.502292230187088 0.497895156907089 0.191871834230848 0.187423611965835 0.407638395471578 0.412524928563017 0.701935791822956 0.505044483501553 0.564421349517814 0.405154105950677 0.66303349394107 0 0.678566717501901 0.446727061278822 0.000313914452283077 0 0.00327717572071346 0.00116500821016605 0.336590033282278 0.99982226548557 0.318031623983723 0.551986951640093 6.25583243688415e-05 0.000177734514430262 0.000124482793662857 0.000120978870918912 93 1260
1349 162122 4 0.5 40 "PR" "MO" 0.243061842350234 0.516182256917871 0.185678144552736 0.393964646707719 0.232585223067863 0.226588832834862 0.508654460725457 0.491586762823463 0.185388376619126 0.193292393242608 0.401328807319982 0.418959662758503 0.702235898252959 0.505171688935118 0.56435891441447 0.405079432280986 0.671833790692561 0 0.648621588484769 0.441861148806938 0.000326133939795015 0 0.000816881863644479 0.000377065467918138 0.327781031178787 0.999787807088732 0.350395503455762 0.557617387100647 5.90441888572378e-05 0.000212192911267473 0.000166026195824956 0.000144398624497458 91 3601
1350 820924 5 0.5 40 "PR" "MO" 0.241969257785497 0.515023192036621 0.185757455926221 0.395129509370276 0.234459314585785 0.224940838368701 0.509527688428619 0.487032223510167 0.185854920050597 0.195863862165975 0.400472854068602 0.423662441137157 0.701369410739983 0.503534681664119 0.567476238142793 0.406771266953104 0.675952206940756 0 0.632856265968416 0.436330612967539 0.000412417310772945 0 0.00133953265545034 0.000573347567995714 0.323554316992533 0.99979309328135 0.365415631877681 0.562873891828762 8.10587559387471e-05 0.000206906718650125 0.000388569498452655 0.000222147635703261 82 3601
1351 22865 1 0.6 40 "PR" "MO" 0.238963786973766 0.503806765742413 0.19300250722365 0.406558746708076 0.237766088047061 0.220239842813061 0.511433232957128 0.4823589075693 0.187081932614452 0.195702436958124 0.398510697710215 0.428268000254066 0.696969717833888 0.498992060209597 0.575786876796225 0.411344274353721 0.634089447148034 0 0.651721298105274 0.42397125011513 0.00288103041728468 0 0.0086446411514592 0.00373072623878995 0.362956274529256 0.999610153417484 0.339372662156898 0.57205733593225 7.32479054260137e-05 0.000389846582516177 0.000261398586368943 0.000240687713830629 93 3297
1352 547085 2 0.6 40 "PR" "MO" 0.242953220640343 0.510102140931021 0.19083676731096 0.400298120659271 0.230015793606286 0.224555267721147 0.500739454174985 0.487227418343598 0.189770409021756 0.195188894700301 0.409175000497603 0.423265175650025 0.697524281967777 0.499072429916505 0.575796071033017 0.411220624433757 0.594950232282629 0 0.565484351401609 0.389145075293427 0.0298907661347981 0 0.106714016267506 0.0448425815354189 0.37508693124296 0.999809805796211 0.327627789987753 0.565868429260523 7.20703396128697e-05 0.000190194203788589 0.000173842343131615 0.000143913910630936 88 541
1353 47589 3 0.6 40 "PR" "MO" 0.240205243630379 0.512807718714121 0.186290343166899 0.397337935214796 0.2333536902726 0.225949339114868 0.509770723976698 0.485429600550027 0.185010652954807 0.198145748048447 0.400209584097549 0.425242264055697 0.699508273017848 0.502343102129248 0.569446744170153 0.407946989052356 0.667357999422044 0 0.636085644202561 0.434894951679266 0.00751075189695677 0 0.0230661850873674 0.0100562072990064 0.325066347410732 0.999768906740432 0.34061077424307 0.554872604520304 6.49012702672472e-05 0.000231093259568113 0.000237396467001965 0.000176236501424159 91 770
1354 369615 4 0.6 40 "PR" "MO" 0.245332306036087 0.514664415378843 0.188658433526647 0.395445603875925 0.231333780655714 0.22466872658553 0.508850863611531 0.488954997970164 0.183925366675865 0.193790966832831 0.400889665797393 0.42143666467192 0.701334813277331 0.503899932325579 0.566374767035343 0.40620445278493 0.681968973527818 0 0.712111447244855 0.466842854187766 0.000148922305425625 0 0.00044211142309334 0.000194133147497876 0.317817543593506 0.999814739520399 0.287316690022456 0.532837692668723 6.45605732510472e-05 0.000185260479601306 0.000129751309595514 0.000125319996013217 86 3601
1355 170910 5 0.6 40 "PR" "MO" 0.247613746030756 0.513387060524626 0.191470522336167 0.396725873866541 0.22893338295575 0.221363325476566 0.505568663659471 0.481413544456677 0.184956503357093 0.197592824540765 0.404568565871338 0.429370492634087 0.697910454463072 0.499942162683411 0.574019850234026 0.410425909868301 0.680817880575291 0 0.620488846075038 0.438482468461612 0.00443477380755962 0 0.00668442376796276 0.00369867405689625 0.314688381510883 0.999826393810418 0.372662207189126 0.557688674067602 5.89641062663459e-05 0.000173606189581943 0.000164522967873343 0.00013018341389026 83 1147
1356 781362 1 0.7 40 "PR" "MO" 0.24788501445103 0.51236478589295 0.192588953887222 0.397696173893279 0.222534019205927 0.220946555329771 0.494348891079069 0.477501753897264 0.188964833099933 0.20062244091246 0.415660342753172 0.433232723278998 0.691365588986728 0.494659873254369 0.582176227899615 0.415630813147449 0.706548781845542 0 0.650077264541619 0.460785698000524 0.00043320785010949 0 0.00148972042120729 0.000632855206126913 0.292958442789192 0.999820988232165 0.348247336375131 0.538442906784853 5.95675151566913e-05 0.000179011767834589 0.000185678662043368 0.000138540008496421 91 3601
1357 558699 2 0.7 40 "PR" "MO" 0.239053278510067 0.503660620108904 0.19322844478143 0.406786543267801 0.229960546316906 0.225297886857082 0.505443632769516 0.480703230684818 0.185627817179299 0.201530393951761 0.404207044019847 0.429688027097333 0.694311711684055 0.496157950068759 0.58038665591249 0.414032382595325 0.555861710267483 0 0.483248387572188 0.348375564498083 0.0625827357833007 0 0.224996429126148 0.0948277058368124 0.381476243124453 0.999793128385663 0.291572338256 0.556641487933638 7.93108247634541e-05 0.000206871614337322 0.000182845045664476 0.000155241731466372 86 539
1358 11393 3 0.7 40 "PR" "MO" 0.243934426053999 0.512695671559431 0.189377046664592 0.397598729731921 0.23218980396859 0.217683185522637 0.501620746476639 0.477563823730969 0.190889256220777 0.197516461069151 0.408130508665314 0.432992918214164 0.693807415545226 0.497099658269248 0.577782763954519 0.41312685570809 0.609509217813377 0 0.520394725784067 0.377456279481458 0.0306926821731425 0 0.14550414896916 0.0566478102648728 0.359726735654898 0.999767651690316 0.333889218758268 0.565726339178281 7.1364358582393e-05 0.000232348309684409 0.000211906488504748 0.000169571075388111 90 1735
1359 267899 4 0.7 40 "PR" "MO" 0.245381486027176 0.513535166838151 0.189636650432744 0.396625929434913 0.232679914092373 0.215136047062689 0.506386430426803 0.472777892422932 0.187252291211972 0.199595463211711 0.403556072507596 0.437851902951632 0.693197447182239 0.49752147970671 0.576484404856427 0.412743210545147 0.661964576453776 0 0.699467284827963 0.451901618632882 0.00011814838487479 0 0.00075682642050573 0.000278233483951594 0.337849932740073 0.999797255880832 0.299595013586332 0.547671946135406 6.73424212764862e-05 0.000202744119167743 0.000180875165198943 0.000148201747759542 86 3601
1360 357848 5 0.7 40 "PR" "MO" 0.241169980146199 0.504021829792856 0.194721147036808 0.406409160678869 0.229609095509776 0.218634743466074 0.504103465423971 0.470370393474372 0.186521486566924 0.204822052376171 0.405499020074141 0.440320673041042 0.689413819122048 0.492467100621333 0.586064685979903 0.417803772757804 0.592264134833717 0 0.587186010091556 0.393801714786903 0.0165328136972152 0 0.0657234084676943 0.0267381809114333 0.391130992835142 0.999817853623846 0.346912542032659 0.579317631716238 7.20586339258189e-05 0.000182146376154027 0.000178039408090186 0.000142472585425802 87 2340
1361 121754 1 0.8 40 "PR" "MO" 0.241163384054452 0.512821038006054 0.187153340900355 0.397361947869839 0.232653590053913 0.217120339746158 0.503456652375141 0.466911957754589 0.189602567954125 0.206656598154549 0.406676657018171 0.443876953233541 0.690937313854523 0.494175859173301 0.58341250700903 0.416215146162717 0.629760567833818 0 0.517424633678532 0.382577627356681 0.0348994777808611 0 0.139678250701434 0.0563692001809359 0.335154651366054 0.998723829394704 0.339535284623669 0.559494974219934 0.000185303019267319 0.00127617060529552 0.00336183099636422 0.00155819824244916 91 537
1362 223746 2 0.8 40 "PR" "MO" 0.244001446291409 0.518134013709719 0.184696489648396 0.39189470640609 0.228878553931126 0.217890357858072 0.500225194689597 0.467002382120628 0.18935972980264 0.207185333856632 0.409602310305502 0.443832269850664 0.690770358080607 0.494750897429202 0.581241553307667 0.415505274859136 0.682606655154083 0 0.593199389817297 0.428133543506489 0.00961695582057484 0 0.044276516315443 0.017452534943294 0.307686626432429 0.999313342621069 0.362188872412789 0.554048451722583 8.97625929129277e-05 0.000686657378930962 0.000335221454471307 0.000365469827633815 89 1622
1363 846152 3 0.8 40 "PR" "MO" 0.244522226151419 0.503714645710781 0.197643106437363 0.406783609873424 0.234323584947237 0.210346965556753 0.514068134725821 0.457610163869859 0.182094082471423 0.208547425675169 0.395939590030259 0.453394085484287 0.689192776655409 0.491630872245643 0.588284614583955 0.418899798324752 0.574227195160065 0 0.563841288125532 0.37688362419028 0.0167856095253773 0 0.0585250731495357 0.0239838889447264 0.408899900686189 0.999809277025009 0.377270060807333 0.598925012634309 8.72946283691031e-05 0.000190722974991272 0.000363577917599281 0.000207474230683761 82 300
1364 399574 4 0.8 40 "PR" "MO" 0.235674643758113 0.487535325479716 0.204895628918078 0.423502685493131 0.234074279325849 0.212763906659147 0.501429494358038 0.46516214976469 0.192405707431038 0.203861534591549 0.408625551394472 0.445342989142607 0.682512829743109 0.484527060784993 0.601162870940666 0.42603526646598 0.379662932247241 0 0.313446856266493 0.229212434880241 0.103551754801636 0 0.377880139166723 0.154262158533389 0.516664878017901 0.999737999206275 0.308374919681618 0.61630087730386 0.000120434933221157 0.000262000793725408 0.000298084885166376 0.000224529282510013 85 419
1365 233293 5 0.8 40 "PR" "MO" 0.238873142184481 0.502649980448592 0.193992841102825 0.407885701219869 0.229771867314148 0.204321578426664 0.500795869486805 0.432993801039657 0.189423453224406 0.226088124537552 0.409356535296727 0.478685618404762 0.672966587925292 0.478378658897732 0.609504418864783 0.432438968231066 0.584744253830062 0 0.517512650874564 0.365511055136269 0.000133110899318556 0 0.0023014635847998 0.000755976194944348 0.41490278540416 0.999684389336571 0.476051174099984 0.632274463305576 0.000219849866459617 0.000315610663429085 0.00413471144065246 0.00145850536321008 92 3319
1366 30959 1 0.9 40 "PR" "MO" 0.233710161504912 0.485053237744831 0.20547163241383 0.425939978052603 0.232660215257846 0.21616189947998 0.507687435211 0.46190607877931 0.186089552718039 0.210090231776694 0.402607757505421 0.448661457470344 0.682532276242737 0.484376373663809 0.601651416908563 0.42627661081257 0.326334821046551 0 0.165166312218734 0.164361722721887 0.185708672825439 0 0.487675376836417 0.219174402802002 0.487627411606704 0.998437735720829 0.343422812213146 0.614629952796979 0.000329094521307125 0.00156226427917085 0.00373549873170275 0.00183392167913247 91 169
1367 153890 2 0.9 40 "PR" "MO" 0.233702234773175 0.490509872680414 0.200360237472407 0.420240628081193 0.230181713668865 0.220854513638184 0.500971352152703 0.472150029224849 0.189944268250672 0.205037216167749 0.40930754001913 0.438023305582081 0.684738462080224 0.487375534453615 0.595341721890829 0.42305820336442 0.366865011261159 0 0.200054302715566 0.18988959299456 0.196957703517636 0 0.524695699031603 0.237270169969058 0.436016551983591 0.9995040285789 0.274945132875461 0.572520476142399 0.00016073323761444 0.000495971421100467 0.000304865377370391 0.000319760893983819 89 294
1368 769821 3 0.9 40 "PR" "MO" 0.238584279820059 0.498776065793976 0.197183355458387 0.411783892551301 0.224238838761931 0.211728949744133 0.491343454506426 0.450899087617155 0.192974813233098 0.21631340710117 0.418812121992387 0.460124499177946 0.674552068326122 0.480006911217962 0.606471575792654 0.430600193557252 0.508407416786437 0 0.272549365459713 0.265105552686535 0.0910730034094495 0 0.359537681558256 0.145924875797294 0.400416229003648 0.998902663239329 0.367085036675204 0.588307083223048 0.000103350800465612 0.00109733676067128 0.000827916306826071 0.000662488293123023 83 164
1369 290306 4 0.9 40 "PR" "MO" 0.23671530509734 0.491234957782607 0.202300759596557 0.419384476326551 0.224923178344984 0.220287347934917 0.495623289968922 0.468975091730847 0.189941907599659 0.207466028660699 0.415066568418382 0.441346815897044 0.681925831377241 0.48486289693188 0.599708695856915 0.425708865900305 0.36817441582979 0 0.200750814367346 0.19275267400761 0.230943997779189 0 0.544441339610866 0.256874197315529 0.400635493438636 0.998929238030242 0.254278146106732 0.549763805628871 0.000246092952385497 0.00107076196975801 0.000529699915055942 0.000609323047989431 92 171
1370 878142 5 0.9 40 "PR" "MO" 0.232615520385821 0.483228229780815 0.206154070617643 0.427767946033241 0.228566547073256 0.217930228563435 0.503141845900802 0.461089541936522 0.186641571237041 0.212600490459382 0.407318118417857 0.449420386346773 0.679112296022512 0.481831186265385 0.605396132314066 0.428863434681359 0.311446278047945 0 0.178878687989071 0.16439908253165 0.197217647967898 0 0.490559868435751 0.22606639363891 0.490604360004538 0.997470136257378 0.326592227724155 0.607154679693876 0.000731713979617859 0.00252986374262228 0.00396921585102305 0.00237984413556387 90 171
1371 52535 1 1 40 "PR" "MO" 0.230714301550329 0.477391406100271 0.210051135552662 0.43372142590458 0.23377974625036 0.215950144690073 0.502185984118451 0.470020672747641 0.191717359188361 0.202524485968559 0.4080066020194 0.44033357705855 0.680444192490762 0.482734917545937 0.604292980709582 0.427854413439645 0.213126171044459 0 0.0833758000230667 0.0989072345993 0.288919190727063 0 0.622638806002775 0.296559168778392 0.497829928507168 0.999619205370638 0.293362884923738 0.604162639938936 0.000124709721309867 0.000380794629361702 0.00062250905042123 0.000370956683372014 75 103
1372 221986 2 1 40 "PR" "MO" 0.229477935711878 0.470230804874261 0.215525221705948 0.441115767166176 0.228450794851606 0.22080058995986 0.497964458071038 0.475267418856359 0.190687824956013 0.202139048440462 0.412078076084936 0.434739694472452 0.678729320523344 0.480491834570288 0.608352095102422 0.430015531987218 0.105656153508767 0 0.0442173613242187 0.050212408866076 0.342204381512306 0 0.74544429817004 0.359049965811337 0.551837489567121 0.998780335872579 0.208169844675909 0.589519361631706 0.000301975411805271 0.00121966412742125 0.00216849582983266 0.00121826369088082 85 89
1373 377210 3 1 40 "PR" "MO" 0.228846265636663 0.47231582388197 0.213066573438049 0.439006719968777 0.231255416035949 0.218601830536002 0.503413323711062 0.467166840360652 0.188413058727045 0.207659599208579 0.406699669338794 0.443209048549867 0.678703512208615 0.480378144913044 0.609139231373673 0.430261082351497 0.161175807558406 0 0.0699280827515547 0.077057371750952 0.293350382582572 0 0.68160441247531 0.319662195867239 0.545248630117038 0.999338641774816 0.246405087191071 0.602312897704179 0.000225179741983875 0.000661358225184198 0.00206241758206425 0.000967534677630252 86 98
1374 144360 4 1 40 "PR" "MO" 0.233437841593939 0.482193892439345 0.207953568780698 0.428907018643582 0.230268867168103 0.220104120329226 0.502759985439644 0.474695923376019 0.188321098379433 0.202054701863361 0.407422753801563 0.435372960151528 0.683810829091267 0.48600613852296 0.598329369023492 0.424482183837314 0.211989601265575 0 0.0821505180856156 0.098938762174971 0.272765666496976 0 0.710195868380464 0.32273543671041 0.514902564045734 0.996468236116941 0.204464467185128 0.575993829150643 0.000342168191716088 0.00353176388305936 0.00318914634879186 0.00233197196397622 86 99
1375 515382 5 1 40 "PR" "MO" 0.228424185398917 0.47389263547695 0.211088622295948 0.437295380391574 0.235599713743735 0.218323992142578 0.510534894870257 0.47060088730944 0.186046915661733 0.204232845062388 0.399341412390138 0.439812344608146 0.68234789128523 0.484412430505671 0.60136838302007 0.426116376401133 0.143214164820868 0 0.0725767916439183 0.0713835363628639 0.334311274747383 0 0.680373126959444 0.330892589602096 0.522208218323941 0.999469594029446 0.245245891864139 0.596872578771117 0.000266342107808215 0.000530405970554438 0.0018041895324991 0.000851295263923322 87 99
1376 383238 1 0 50 "PR" "MO" 0.250732908392781 0.529158372703028 0.180493741851465 0.380710629978827 0.233338980570896 0.2335074634451 0.50352250333577 0.531667263586191 0.189823541835131 0.166166213173421 0.406071119592702 0.378016767396018 0.717579352408777 0.520953371957056 0.536483496860016 0.388781121106976 0.719276149577389 0 0.767420388655566 0.499673686523867 0.000132672125047654 0 0.000192310128921474 0.000108634495052083 0.280538292661296 0.999818455593097 0.232335296787158 0.500123004303517 5.2885636267319e-05 0.000181544406903111 5.20044283552693e-05 9.46746775638541e-05 86 3601
1377 342426 2 0 50 "PR" "MO" 0.245431020954471 0.52658573043214 0.178827304682946 0.383408624619697 0.239058297468193 0.235967872596083 0.518230693463143 0.525410799906634 0.182172443572293 0.172867427012916 0.391111728302614 0.384449923716405 0.720457191018747 0.523028182300369 0.533867175268155 0.386721696310477 0.705718478615984 0 0.741131409116728 0.482582101497503 0.0001206999560248 0 0.000154194304206602 9.1515173622647e-05 0.294111350901481 0.999839529037971 0.258645346079253 0.517233586396056 4.94705265098062e-05 0.000160470962028844 6.90504998121743e-05 9.2796932818926e-05 80 3601
1378 472096 3 0 50 "PR" "MO" 0.247435905245435 0.528169126828583 0.178936804587033 0.381739204984396 0.235081096739451 0.233698420190846 0.507709765937828 0.522915161867214 0.187813155433175 0.173177475785276 0.401979594369968 0.387110374196135 0.716215422175732 0.5192511603065 0.539927435805484 0.39064031750545 0.715079340199147 0 0.694471142537564 0.472712006412115 0.0007580364390566 0 0.00085001469779144 0.000538201647263069 0.284109775921781 0.99981112678968 0.304610460067231 0.526647055203652 5.2847440015438e-05 0.000188873210319557 6.83826974128283e-05 0.000102736736970326 88 3601
1379 823131 4 0 50 "PR" "MO" 0.248389242565556 0.525738869876049 0.181609821678735 0.384218646296639 0.228605618650011 0.235651407512323 0.495696452501549 0.531008579690952 0.19272890799748 0.168217872299572 0.414183997073557 0.37865732268609 0.712646268727889 0.517055401956664 0.542556601975787 0.39279724829287 0.719623793824503 0 0.795049143025335 0.512083608224347 0.000189414900157991 0 0.000435422432358964 0.000209297361812989 0.280133982605304 0.999827678794788 0.204467035832298 0.487617144145618 5.28086700347479e-05 0.000172321205211677 4.83987100084961e-05 8.9950268222466e-05 88 3601
1380 795697 5 0 50 "PR" "MO" 0.249479055013051 0.531705063407997 0.177439304743862 0.377941869768272 0.231340425314094 0.23723007241131 0.505240146706947 0.528216948945708 0.187113628393323 0.171504152249725 0.404727607191091 0.381444468367223 0.718049552738455 0.521442338955662 0.536057085386911 0.388334507990029 0.775419397321651 0 0.785615264608869 0.527775761103505 0.000141942855087782 0 0.000162767429746633 0.000102863378735111 0.224393778575584 0.999805373339718 0.214168211741187 0.472025094125065 4.48812476770348e-05 0.000194626660281782 5.3756220198184e-05 9.62813926952189e-05 88 3601
1381 349185 1 0.1 50 "PR" "MO" 0.253532722644245 0.537159844900754 0.175917154752363 0.372416040564445 0.229914821456347 0.237028006523408 0.505082964836219 0.530484711581013 0.185922878523189 0.169661265782549 0.404621414663134 0.379282430264527 0.720475550624 0.523986413670402 0.531501299058101 0.38571274278799 0.789983280036629 0 0.760689840289696 0.526797379091873 0.000145476828743992 0 0.000188068576772849 0.000112766786050557 0.209823673817487 0.999789415606904 0.239056508955255 0.47298404603721 4.75693171395209e-05 0.000210584393096198 6.55821782759388e-05 0.00010580808486711 86 3601
1382 318893 2 0.1 50 "PR" "MO" 0.24782366356379 0.526520773562878 0.18060593162323 0.383382152231215 0.230593545179599 0.238783915743436 0.506818899645781 0.52911938269448 0.185123873866821 0.171990706215864 0.403081752816024 0.380641243489306 0.717201124486826 0.520490572393612 0.537720511705915 0.389385786250514 0.719956748014236 0 0.754715611919067 0.499038659641406 0.000149886572884841 0 0.00017862197226345 0.000111035729596664 0.279846735900891 0.999834983494301 0.24504579226236 0.50076101668138 4.66295119880371e-05 0.000165016505699152 5.99738463090855e-05 8.92879476167983e-05 89 3601
1383 840747 3 0.1 50 "PR" "MO" 0.247202526248422 0.525665096877076 0.180916795887414 0.384273427891841 0.233158209059646 0.232865704844501 0.506495584153337 0.520927851573541 0.187678030688557 0.174189816161392 0.403661380845385 0.389185671613206 0.713226440152569 0.517373788418295 0.542784642737363 0.392715631665213 0.706014308872488 0 0.697323787046578 0.471600716426229 0.000118578813855312 0 0.000163767078152009 9.44214561682954e-05 0.293814124090927 0.999829089393282 0.302428158690393 0.52820298647782 5.29882227291663e-05 0.000170910606717543 8.42871848771272e-05 0.000101875639781987 84 3601
1384 272254 4 0.1 50 "PR" "MO" 0.253484904558975 0.531621439965703 0.180471454176655 0.378224052932351 0.231041617583649 0.236163054711288 0.515384652837421 0.525757194395939 0.178381437819219 0.172749491825742 0.394160938284527 0.384173503587216 0.720689576853912 0.524035757981583 0.531602383821616 0.385756141810814 0.734517358415791 0 0.733956051485964 0.498100401077719 0.000119014323231648 0 0.000178640283349655 0.000100261625070302 0.265296779640575 0.99969450802975 0.265758411189283 0.501642623588802 6.68476204021528e-05 0.00030549197024963 0.00010689704140314 0.000156713708407931 88 3601
1385 307931 5 0.1 50 "PR" "MO" 0.248057745213101 0.521056432189686 0.185339513677014 0.389090731427747 0.236580863318007 0.230654390264548 0.51121959757286 0.523683583219862 0.186207848994681 0.17041126966838 0.398519395801278 0.386303193041554 0.715292998795656 0.518300356709373 0.541958632340074 0.391675299355031 0.658122300834277 0 0.713071218396382 0.457542835264045 0.000126837775475583 0 0.000180249656643573 0.000101967359795455 0.341670288814042 0.999806330153527 0.286671323674015 0.542238198517557 8.05725762055595e-05 0.000193669846473185 7.72082729596868e-05 0.00011699885860255 80 3601
1386 560486 1 0.2 50 "PR" "MO" 0.248779625523493 0.526443499445614 0.181442521360171 0.38356711321481 0.232262143786135 0.236577854669623 0.510746329948198 0.524229325104171 0.183091656098142 0.174323442477579 0.398844087427719 0.385854674652134 0.717619623979251 0.52016932863276 0.538857619935892 0.389744964661125 0.695138336438371 0 0.700461449140883 0.471094925645474 0.000117355543509212 0 0.000159809971407617 9.32114602956893e-05 0.304690928074105 0.999805131590938 0.299295582698546 0.528702721842981 5.33799440148725e-05 0.000194868409062371 8.31581891637847e-05 0.000109141051249317 85 3601
1387 717893 2 0.2 50 "PR" "MO" 0.250890913159081 0.528135325849757 0.181511092557994 0.38174234053654 0.22839901908986 0.231209845292984 0.497972291117098 0.518557359443092 0.191057112926842 0.174716548880839 0.411849182556939 0.391395444634568 0.710499777541925 0.514539800924665 0.547284754365675 0.395366696671048 0.734592722877973 0 0.745442128686507 0.500663862641802 0.000147664038871491 0 0.000203185075813388 0.00011797637239381 0.265201970031283 0.999790448242871 0.254262169799334 0.499100080073974 5.76430518724221e-05 0.000209551757128626 9.25164383457919e-05 0.000118080911830833 87 3601
1388 17374 3 0.2 50 "PR" "MO" 0.245977091253656 0.522953691054939 0.182214198463553 0.38706135443087 0.23282275636516 0.233325229156772 0.510416672710662 0.5123827703698 0.184047363836821 0.181606755237877 0.399929035727012 0.397953286071204 0.712125076775588 0.515075333287218 0.54786831753825 0.395176681940322 0.703652087512988 0 0.662554854257229 0.45980635134088 0.000123201103118832 0 0.000143418114629286 8.94940180143371e-05 0.296173503321085 0.999835092235607 0.337217231047844 0.54000480809198 5.12080628081584e-05 0.000164907764393236 8.44965802980149e-05 9.93465491256229e-05 91 3601
1389 867915 4 0.2 50 "PR" "MO" 0.245463826845591 0.52656709991185 0.178797372466081 0.383345539012294 0.233324048975667 0.237043921496134 0.506817339865265 0.524517326033793 0.187167424977348 0.174267592384022 0.402937178563949 0.38534268361533 0.715831797317392 0.518905235796307 0.54023238982745 0.390955876175815 0.725540311348782 0 0.758364032109875 0.498944577040471 0.000128111729302228 0 0.000187003054802957 0.000105654535693884 0.274281504537963 0.999824385845222 0.241382804176981 0.500853291091368 5.0072383953237e-05 0.000175614154777757 6.61606583409284e-05 9.64773324670853e-05 86 3601
1390 164030 5 0.2 50 "PR" "MO" 0.24717525858213 0.526038802838603 0.180532297915678 0.383946895607383 0.226361306780127 0.237405118099245 0.496834440150626 0.519699384595887 0.189937241959802 0.178472092698506 0.413004589708808 0.390303271223338 0.710941683461502 0.51390680268931 0.548941632573987 0.396055638097587 0.709204369869691 0 0.731997547954127 0.489705812092243 0.000141803625339605 0 0.000206702886427503 0.000118029911979657 0.29059863139281 0.999826665787781 0.26772166172448 0.510076835597335 5.51951121594351e-05 0.000173334212218974 7.40874349646782e-05 9.93223984429024e-05 90 3601
1391 249654 1 0.3 50 "PR" "MO" 0.244610119890117 0.52134573312528 0.182487955804678 0.388778399700637 0.239179034122465 0.234723709234487 0.51897934483474 0.519356838888108 0.18175263865419 0.176708401240703 0.390598183425969 0.390697214175383 0.718512863247069 0.519546764215555 0.54094899569957 0.390392907703417 0.672489894393409 0 0.728999198986728 0.46684629818594 0.000126890755476575 0 0.000215392029780601 0.00011351196606681 0.327320917856955 0.999825257460208 0.270714252404247 0.532937527754477 6.22969941599948e-05 0.000174742539791762 7.11565792437906e-05 0.000102662093516371 90 3601
1392 530723 2 0.3 50 "PR" "MO" 0.249490652661472 0.527486434000788 0.180890981403101 0.382338516246254 0.232980673830813 0.232265299277084 0.506168426326004 0.514720656822665 0.187611727652755 0.178628042538414 0.403902108312151 0.39549889848419 0.714736625769369 0.51589250298263 0.54713075159427 0.394165206882998 0.733788037029209 0 0.688706886751823 0.479198240298707 0.000160005010200174 0 0.000200442734199904 0.000120826804539639 0.266007164230833 0.99982718593896 0.311012723702468 0.520582854136694 4.47937297581008e-05 0.000172814061039829 7.99468115084197e-05 9.80787600591053e-05 92 3601
1393 327774 3 0.3 50 "PR" "MO" 0.246462552792448 0.522740208833512 0.182681557499345 0.38717419130437 0.230845077217941 0.234355419396957 0.503430008052308 0.519249409957736 0.187992291851753 0.176533435994261 0.40621590948272 0.390793240468834 0.711663049407346 0.514846615560697 0.547207285345359 0.395038351261598 0.716936441592272 0 0.731604954848563 0.488244609986952 0.000123448043961767 0 0.000202610668337173 0.000109267254454422 0.282886846508785 0.999788475907367 0.268111897138312 0.511532344489744 5.32638549806165e-05 0.000211524092633054 8.05373447886322e-05 0.000113778268850244 87 3601
1394 543928 4 0.3 50 "PR" "MO" 0.247442456348208 0.526104991080025 0.180624907621074 0.383791928387065 0.228678556761795 0.233568256917532 0.497291808067359 0.516254051117025 0.191455380172666 0.178373075945734 0.412524533823388 0.393873348949184 0.709689270027535 0.5129122564409 0.550453363739473 0.397052609692794 0.722948912218191 0 0.712138076457846 0.485209674015575 0.000150553300949932 0 0.000232832959564411 0.000128829254667447 0.276851639035189 0.999816642116655 0.287553464336203 0.514560258423293 4.88954456694045e-05 0.0001833578833447 7.56262463866715e-05 0.000101238306465266 90 3601
1395 375478 5 0.3 50 "PR" "MO" 0.245887037543876 0.523783613460112 0.181444794394739 0.386224966096993 0.235416788059219 0.230844128932219 0.505752886859262 0.514319338280898 0.189735155866934 0.177827668255904 0.403948578533824 0.395855501582225 0.712147954535314 0.514269626892193 0.549007618517577 0.395709504318481 0.705776028077907 0 0.720013478357566 0.476308074554881 0.000132282533320568 0 0.000256316465799351 0.000128599601601783 0.294039405352347 0.999828913905237 0.279648897387907 0.523462234774032 5.22840364254604e-05 0.000171086094763328 8.13077887281711e-05 0.000101091069484841 87 3601
1396 642309 1 0.4 50 "PR" "MO" 0.251856710076903 0.524353323947709 0.185280645269207 0.385533999557233 0.228763510693274 0.231302548590169 0.504452096130049 0.511295207926457 0.185520758512501 0.180618514754701 0.40531177416971 0.39902917374225 0.711922769360346 0.513204491218709 0.551419918536409 0.396804736748294 0.727750689278869 0 0.684122884827592 0.478941820773168 0.000145885271853217 0 0.000214486114750069 0.000121138188505692 0.272055095760502 0.99981908279764 0.315575787378635 0.520833451486447 4.83296887759613e-05 0.00018091720235969 8.68416790231448e-05 0.0001035895518798 89 3601
1397 297176 2 0.4 50 "PR" "MO" 0.245581252614921 0.517860536051867 0.186162735004385 0.392285247693298 0.231139530087561 0.230817276142563 0.500835315026719 0.512352093953478 0.190552770100491 0.179359268410932 0.40900968413477 0.397797908626921 0.707538058845044 0.510020934708189 0.556074773515808 0.400046014003356 0.669602616723064 0 0.724520214574866 0.467994653231964 0.000123813444560225 0 0.000236357804684281 0.000119908150538728 0.330207577455817 0.999792105942599 0.275155552014757 0.531765795602632 6.59923765589828e-05 0.000207894057401107 8.78756056927745e-05 0.00011964301486542 88 3601
1398 173013 3 0.4 50 "PR" "MO" 0.245756344897625 0.523739718426944 0.181393768813688 0.386321802103347 0.235385448526005 0.234481291570597 0.512092649107745 0.516380056155718 0.184660200466168 0.178936976323173 0.397934946275498 0.393764088689868 0.715623084994227 0.517076124931649 0.544990945603029 0.393025823797997 0.685334786305386 0 0.725948989924632 0.472801831612942 0.000130103388465591 0 0.000234506087663336 0.000121441529607245 0.314479987837757 0.999800055598939 0.27374507768816 0.526968537874241 5.51224683915958e-05 0.000199944401060719 7.14262995445967e-05 0.000108188983209529 92 3601
1399 502340 4 0.4 50 "PR" "MO" 0.243137250739349 0.514251698365642 0.187398248407749 0.395997624937456 0.232265109514751 0.228261228156853 0.507124115247819 0.500423329184018 0.186155500507914 0.187289765649626 0.402495340433122 0.410310275214704 0.703663588410953 0.506976423134617 0.560843514565289 0.403245821567483 0.654883003438647 0 0.592802512545759 0.418277787910952 0.000117622428467545 0 0.000158249854628457 9.19397874752614e-05 0.344910884541496 0.999784106758924 0.406828164818383 0.581459868257449 8.8489591389077e-05 0.000215893241075487 0.000211072781228878 0.000170404044123188 89 3601
1400 790128 5 0.4 50 "PR" "MO" 0.251080514040388 0.532021493543159 0.178303314438407 0.377603947639465 0.231382440434752 0.235546773766706 0.507621469898151 0.522403476064756 0.184939614475533 0.174874151968013 0.402122323910279 0.387533556154113 0.718009728241846 0.5204787701168 0.538117080881952 0.389305370220818 0.769452620227521 0 0.762843294010036 0.518303366292182 0.000253511802373382 0 0.000440572898594256 0.000232794227653254 0.23023973831125 0.999677432457647 0.236631618264281 0.481312887865008 5.41296588548306e-05 0.000322567542352577 8.45148270889152e-05 0.000150951615157193 82 3601
1401 445139 1 0.5 50 "PR" "MO" 0.248536843809749 0.529841787551849 0.17832989752481 0.379860637733554 0.231340140370756 0.23172702865545 0.501443662885744 0.512274136504457 0.190440603300276 0.18023488674562 0.408420564028563 0.398020441213093 0.711604012835954 0.514222480198512 0.549005387570706 0.395749460362613 0.76210821290836 0 0.703291813686896 0.49411691140527 0.000184828043762389 0 0.000748312815569081 0.000307968131938036 0.23765834618456 0.999748142094496 0.295802653535362 0.505424779304759 4.86128633174605e-05 0.000251857905504239 0.000157219962172321 0.000150341158033385 88 3601
1402 433662 2 0.5 50 "PR" "MO" 0.243905888448141 0.518380881015875 0.184421067645905 0.39165441812844 0.231598270832466 0.234209280585526 0.50649937789389 0.510052235191887 0.186157240490724 0.183888030306852 0.403203542319913 0.400089428891586 0.709713439866132 0.511351705773546 0.55446633844348 0.398629000502535 0.696765768186635 0 0.74593205600343 0.485109169556949 0.000134943043147063 0 0.000234600824941264 0.000123698475285888 0.303037324447184 0.999815042306431 0.253745189233006 0.514656298451372 6.19643230337883e-05 0.000184957693569187 8.81539386229843e-05 0.000110833516393884 87 3601
1403 845860 3 0.5 50 "PR" "MO" 0.248427841312614 0.523833842545231 0.183233384674136 0.386160685296467 0.232350932259184 0.228338444858054 0.50724673847006 0.502102343894516 0.18615668460308 0.185844373092985 0.40267086556255 0.408394718697425 0.709117218429852 0.510896462781692 0.555234442370202 0.399258873718286 0.696051945052711 0 0.666314394740514 0.457981500468523 0.000129523569337827 0 0.000246594185502304 0.000124780318498837 0.3037627241908 0.999810000040098 0.33331690876002 0.541772474088116 5.58071871511823e-05 0.000189999959902132 0.000122102313963877 0.00012124512486213 89 3601
1404 211486 4 0.5 50 "PR" "MO" 0.243157680388425 0.521682912711858 0.181143668360416 0.388263263222668 0.231148678883696 0.231472183963971 0.503167613095533 0.500925657115922 0.188675724217959 0.189429852553546 0.406957232537722 0.409518677872964 0.705778543236092 0.508241390309002 0.559249245131921 0.401955554034216 0.710375292980034 0 0.677344628188902 0.466419704448349 0.000165117767826146 0 0.00120170765887391 0.000451497554382492 0.289404034017379 0.999807890834099 0.321299457882585 0.532996022875396 5.55552347600402e-05 0.000192109165901026 0.000154206269639014 0.000132775121872333 87 3601
1405 476803 5 0.5 50 "PR" "MO" 0.249807045773511 0.52113108342472 0.186562566687988 0.388835835031903 0.228933114066978 0.230021790400149 0.505080692065647 0.508257284354329 0.18526859565223 0.182104803761134 0.40469765422292 0.401994614129511 0.708761950240638 0.511318668787659 0.553935966101352 0.398700508142085 0.707534351199529 0 0.720938809783924 0.482756503692065 0.000132486835582288 0 0.000234407552290309 0.000122674310778352 0.292284367841981 0.999827698049945 0.278744144026461 0.517021041813711 4.87941229077712e-05 0.000172301950055101 8.26386373239064e-05 9.9780183445948e-05 88 3601
1406 128724 1 0.6 50 "PR" "MO" 0.245672614462182 0.519528259179466 0.184756614297826 0.390521049989292 0.23427289800614 0.23071829029768 0.507761428988028 0.508927882249226 0.187391371783921 0.182076453577999 0.402293515602427 0.401316888793709 0.710663802766001 0.511770503945044 0.554224439659746 0.398369664081012 0.685352955351061 0 0.728915203122237 0.473206223731348 0.000942210889096376 0 0.0035551308465844 0.00147991736723095 0.313651587372091 0.999833239099978 0.267437013734986 0.525210329764976 5.32463877512632e-05 0.000166760900021534 9.2652296191966e-05 0.000103529136444668 90 1735
1407 79875 2 0.6 50 "PR" "MO" 0.242555238017924 0.51422264199487 0.186851532823103 0.395942269872137 0.233814330185203 0.227997401259258 0.505946307201066 0.498006296458929 0.188450811854142 0.189008396900512 0.404075023307265 0.412542521575943 0.704366969462384 0.505757580752982 0.564310741577757 0.40451030673652 0.668256100399815 0 0.666874141431969 0.445833275084332 0.000136087025934751 0 0.00138088508103904 0.000494551836299297 0.331539867157787 0.999798051197433 0.331616579267977 0.553540113132276 6.79454164631398e-05 0.000201948802567112 0.000128394219015323 0.000132059947092671 89 3601
1408 202925 3 0.6 50 "PR" "MO" 0.243626929128035 0.511378230391003 0.19028411452326 0.398949531754631 0.2299694848506 0.22649995115057 0.501420768994459 0.493199492146145 0.189031395843416 0.191950829799497 0.408239007216243 0.417509628712565 0.700096365129205 0.501718861856217 0.571266340166172 0.408533422000774 0.629724178748446 0 0.64446746477559 0.42734722454688 0.000163099408431774 0 0.00101809704106256 0.000386555823656561 0.370040578054655 0.999812279465939 0.354373988556038 0.572133917143036 7.21437884675737e-05 0.000187720534061242 0.000140449627309509 0.000132302486428106 81 3601
1409 224831 4 0.6 50 "PR" "MO" 0.237883957177267 0.507318935289861 0.189172915100098 0.403040497309556 0.233519284218072 0.225345740629534 0.501826531751476 0.486919846563561 0.191648145901629 0.196398946985309 0.408144395611795 0.423930487652375 0.696748982024872 0.498370224994515 0.577220007987037 0.412045705467878 0.636369439032599 0 0.610298146322182 0.41463114068216 0.00082209975230965 0 0.00184668927521397 0.000878870778746641 0.362737820940597 0.999788346935693 0.387683677404116 0.584339379730697 7.06402744944729e-05 0.000211653064306736 0.000171486998487816 0.000150608808396225 90 1877
1410 450968 5 0.6 50 "PR" "MO" 0.244445203377832 0.509668665109821 0.192223441315026 0.400576101121767 0.231411117297309 0.226415810923144 0.505225934846406 0.497095840794326 0.187101715829047 0.18848288668808 0.405001110332298 0.413537946602696 0.702272131598285 0.503700165541838 0.567808043832153 0.40669422600401 0.661516009496433 0 0.657002938994049 0.442055805740088 0.000123687879850738 0 0.000210398587410204 0.000110926489522592 0.338306449334692 0.999821999486195 0.342663733485141 0.557716196298699 5.3853289024845e-05 0.000178000513805218 0.000122928933399556 0.00011707147169015 90 3601
1411 121013 1 0.7 50 "PR" "MO" 0.238793468059115 0.505255465500154 0.191719443284199 0.405251193723478 0.234531275820635 0.223858120270898 0.512442467883261 0.480584218694749 0.18364458218922 0.200628416741824 0.397391139995765 0.430364037056995 0.697182864150649 0.4990177368448 0.575992442215243 0.411440100642641 0.59611413288814 0 0.611182806112641 0.40097628991025 0.000288699261365072 0 0.00040595820617968 0.000229674750690497 0.40351419373714 0.999803726567355 0.388168558300586 0.598621517182216 8.2974113355066e-05 0.000196273432645357 0.000242677380593667 0.000172518156843079 89 3601
1412 618011 2 0.7 50 "PR" "MO" 0.241441956258439 0.506876054484304 0.192346728567918 0.403527571144815 0.234700495009642 0.22368227956283 0.507707374384888 0.487455554981744 0.187466581061539 0.194330435985827 0.402221802873531 0.423281008373166 0.699824730830911 0.500476748979946 0.574143745615284 0.40989970898873 0.610765289236208 0 0.649146688992525 0.418477935986645 0.000118718431212311 0 0.00036750979538147 0.000158738549540587 0.389018578132636 0.999738793131464 0.350232960944672 0.581161197301926 9.74141999441249e-05 0.00026120686853632 0.000252840267421814 0.000202128161887994 75 3601
1413 490508 3 0.7 50 "PR" "MO" 0.245038596167557 0.514274980450475 0.188680006896288 0.395791030654628 0.233053753278445 0.219360456564512 0.502409276451375 0.486791081525127 0.190935438033986 0.191325299695823 0.407564260636946 0.424076350375643 0.697452806010514 0.501085738704011 0.570940744626098 0.409231517028365 0.68482284991522 0 0.657881009733372 0.447372780218398 0.000274917569425686 0 0.00111659921237794 0.000448646097963956 0.314828712901393 0.999285230290642 0.340114827392385 0.551633758706299 7.35196139614464e-05 0.000714769709357565 0.000887563661864861 0.000544814977338833 92 2834
1414 526139 4 0.7 50 "PR" "MO" 0.240959386342274 0.510662636424556 0.188701462546629 0.39961765339799 0.234239361448717 0.224331764563249 0.510595641736075 0.48321460962519 0.184819866444352 0.198647748175087 0.399189013009841 0.427620501675705 0.69953051235424 0.501151964490115 0.572169077166068 0.409170890851917 0.641427944319389 0 0.625889139079857 0.421980683290441 0.000414033824885022 0 0.00317645475493139 0.0011656428229575 0.358058864003141 0.999739096670894 0.370747753279156 0.576672251503244 9.91578525847354e-05 0.000260903329106261 0.000186652886055821 0.000181422383357483 90 3426
1415 242406 5 0.7 50 "PR" "MO" 0.244854241325348 0.510499250173051 0.191861073625037 0.399663345087774 0.232454883719411 0.219972203927407 0.504728025571828 0.481186694459118 0.18826609824048 0.196639493079423 0.405271814187833 0.429680957516696 0.697281328972166 0.498683353178407 0.57676666494494 0.411676414991302 0.675133861896676 0 0.63423360866624 0.437310959724925 0.00362732924789689 0 0.00898065285055355 0.00411581841503517 0.321130639735343 0.998150674620647 0.356367436209941 0.557786852686654 0.000108169120083602 0.00184932537935349 0.00041830227326533 0.000786369173386729 83 538
1416 134387 1 0.8 50 "PR" "MO" 0.239213956043714 0.505408178561061 0.191783538797182 0.404802779856478 0.231455727655093 0.221357300820841 0.499499566304852 0.481252626228013 0.192081904015673 0.197684834391408 0.410604049896452 0.429281242117028 0.692026984519648 0.49517804295118 0.581550277204263 0.41512844801122 0.617659709899927 0 0.548626443208714 0.389052537794914 0.0387824157108721 0 0.147782064458075 0.0608250584110734 0.343474615544838 0.999792397740278 0.303386955392856 0.549958638370709 8.3258844362897e-05 0.000207602259721977 0.000204536940354013 0.000163765423303161 90 897
1417 404028 2 0.8 50 "PR" "MO" 0.240057715135167 0.49516289856359 0.201658043807589 0.415566172033408 0.231272140637628 0.215105525126094 0.503534031551067 0.468606539842592 0.18835754901078 0.203262503880081 0.406484849395305 0.442462251098208 0.686435380898889 0.488839415807133 0.59327809669845 0.421794364489089 0.523643370214799 0 0.49224240772047 0.337884125626263 0.02577233736628 0 0.0894928083988714 0.0372016271087115 0.450496598130587 0.999815115173139 0.41801714903309 0.624743498907578 8.76942883345419e-05 0.000184884826861268 0.000247634847568546 0.000170748357447754 88 1495
1418 44134 3 0.8 50 "PR" "MO" 0.237784141145779 0.499127794305608 0.196156090079798 0.411470727615747 0.232881604152691 0.21746271958332 0.512596844718443 0.463494690986878 0.18213836199265 0.210160876150911 0.397120732215629 0.447647677628741 0.688128464881791 0.491207760305347 0.588455328223359 0.419309725833055 0.565140753632017 0 0.532686367053845 0.364459839757314 0.016102376335381 0 0.0606357735774487 0.0248653671180201 0.418675794158575 0.99973333271752 0.406419880967066 0.610474855819924 8.10758740273345e-05 0.000266667282479774 0.000257978401639885 0.000199937304741345 89 1620
1419 323613 4 0.8 50 "PR" "MO" 0.238553130389358 0.502198966623696 0.194058309145504 0.408264286937532 0.226372549193493 0.221478250566368 0.495527834034006 0.47457007592039 0.191322821168906 0.203816793835767 0.414518033981212 0.436325987233812 0.686403930149219 0.490463302479108 0.589197924150176 0.420030720212609 0.595773356879001 0 0.515977535785126 0.373519265419 0.0209714259960638 0 0.106786781540707 0.0418694007370766 0.3831756046278 0.999804266990557 0.377011260790097 0.58444651284902 7.96124971354587e-05 0.000195733009442772 0.000224421884069776 0.000164820994904285 91 775
1420 848719 5 0.8 50 "PR" "MO" 0.244042031538883 0.508838858258088 0.192702470759949 0.401531804339155 0.231061103907516 0.217472912789646 0.505658356779467 0.47240154570025 0.18648063470965 0.202131045279931 0.404132746440527 0.438756748121666 0.692576048236045 0.495409985271504 0.58131415074953 0.415055443930493 0.628295502126676 0 0.588584313372577 0.406476874608387 0.000164826086164401 0 0.000936690056505135 0.000353789864096317 0.371295468191936 0.997427159614394 0.409010888690925 0.591762829006735 0.000244203595224126 0.00257284038560552 0.001468107879993 0.00140650652078189 88 428
1421 246971 1 0.9 50 "PR" "MO" 0.236682863766542 0.498262358252495 0.19606000727618 0.412285905574843 0.232755756097165 0.216307764174763 0.503813894419114 0.465259514635308 0.189413255649311 0.207464007896042 0.40610763848134 0.44580932346693 0.68574638403847 0.488770054082425 0.592937270821533 0.421769751093335 0.527976868785458 0 0.398847330315521 0.308347869174188 0.0753878878188732 0 0.197084706788841 0.0885322391134359 0.396553667142384 0.999817455886123 0.403713865462435 0.602917609040932 8.15762532844228e-05 0.000182544113876888 0.000354097433203153 0.000202282671444057 89 1499
1422 202994 2 0.9 50 "PR" "MO" 0.236232435362913 0.497259279425982 0.196521709436812 0.413309767414505 0.232539949960163 0.217072466364141 0.503776792303709 0.468321872924299 0.189298451610731 0.205289085601771 0.406176694384304 0.442558405117148 0.685844851687216 0.489500642926705 0.591109246649314 0.420993789489086 0.523225294331986 0 0.422971499985307 0.314457918437477 0.053967739181463 0 0.21440314036515 0.0868228478549584 0.422701170319596 0.999660538386942 0.362022144058438 0.598376046878819 0.000105796166955391 0.000339461613057627 0.000603215591105528 0.000343186828746187 91 288
1423 375064 3 0.9 50 "PR" "MO" 0.236384979038886 0.49429102366119 0.1994174227731 0.41644270203029 0.226494455316326 0.216383526904458 0.498755445531734 0.459922730228405 0.18865342154466 0.212326125745885 0.411423011890246 0.450911530362326 0.67926296125967 0.483862770799234 0.600396970063644 0.426750905223143 0.468184556325188 0 0.379240393882534 0.284086690346322 0.079253868128754 0 0.263618758117532 0.112102895543364 0.452474160034076 0.999784133357948 0.356829948958085 0.603608585839842 8.74155119819418e-05 0.00021586664205177 0.00031089904184865 0.000201828270471592 88 289
1424 774572 4 0.9 50 "PR" "MO" 0.224713028938615 0.46100961123513 0.220029877009344 0.450736366325798 0.235486979000448 0.210681960855805 0.506700091074944 0.454800490043483 0.189201244678299 0.211394292115631 0.403506809713749 0.455946813362968 0.670881968794867 0.473629156241433 0.620625413803274 0.437314273772605 0.121526135986948 0 0.0826026636982769 0.066940055541374 0.240301963583794 0 0.508084393366841 0.241372330241711 0.637985050677434 0.999773272084736 0.408540970701201 0.691301879098039 0.000186849751822927 0.000226727915263751 0.000771972233681186 0.000385735118875817 89 179
1425 705202 5 0.9 50 "PR" "MO" 0.235448352351078 0.495707163174362 0.197418385102567 0.415013481217452 0.231855761132153 0.219458750539087 0.510259841459407 0.466784325647429 0.183484815037337 0.208959339886527 0.399750619267302 0.444000720192268 0.686762864022318 0.490343655351405 0.58986254002643 0.420196250876738 0.476833301951062 0 0.351218746369018 0.276199838844652 0.079497351498811 0 0.287758907417878 0.119825306075622 0.443422393546531 0.998918053788719 0.358138102867505 0.60259846672932 0.00024695300359602 0.00108194621128144 0.00288424334559954 0.00137638835040579 83 119
1426 345732 1 1 50 "PR" "MO" 0.232693283360882 0.479252826651927 0.209897611487967 0.431736704767107 0.228373793868792 0.221156954009468 0.504053343913086 0.472263703434191 0.185664198695005 0.205305371690928 0.405893699027036 0.437937843184879 0.682224031239141 0.484542288363549 0.6008671818739 0.425874637030691 0.218412088594061 0 0.125964534029555 0.115560448836748 0.297568393635081 0 0.567688241124398 0.286400964525563 0.483676183525435 0.998283928524172 0.303461034308222 0.596410062421485 0.000343334245423311 0.00171607147582833 0.00288619053782513 0.00162852421620383 91 99
1427 615515 2 1 50 "PR" "MO" 0.229773569519088 0.470987846941652 0.215148937277075 0.440311020332482 0.234026866843074 0.222299392258946 0.517912893500626 0.472543888743786 0.17889429461073 0.205951059879932 0.392200074683762 0.437389619193179 0.686099828621109 0.486210414687729 0.599994291767736 0.424281343620583 0.146243445666369 0 0.0824268502059509 0.0760031922685479 0.297854930709032 0 0.662121965186974 0.315803951425402 0.555725973019874 0.999654927170193 0.254899067127193 0.607837276716815 0.00017565060472558 0.000345072829807403 0.000552117479882624 0.000355579589234742 90 97
1428 745014 3 1 50 "PR" "MO" 0.226749359455795 0.462186737105574 0.220663524558257 0.449356672493465 0.231088053369322 0.214996151188407 0.50833834863994 0.460311221549102 0.18431183179732 0.210306537911164 0.401622871442434 0.449924117685801 0.672833564013524 0.476008525147213 0.61528189426674 0.434621253816329 0.0721358709780538 0 0.0456227657418662 0.0390508846852734 0.337812064674392 0 0.622257827433579 0.314233740030432 0.58986245296318 0.999647013911508 0.331465856012 0.646320989441955 0.000189611384373657 0.00035298608849227 0.000653550812554224 0.000394385842339559 86 91
1429 277788 4 1 50 "PR" "MO" 0.233704027726266 0.477224793379423 0.212769616588668 0.433921087967952 0.225027334298334 0.217386360127193 0.49787565472648 0.466769918386211 0.188290523384973 0.206934592506986 0.412319146282017 0.44388498093459 0.676117722151793 0.479943706570345 0.607994732480627 0.430761162084811 0.222878678410752 0 0.114206391995171 0.113930137331616 0.261998770147899 0 0.595257586186009 0.2828126521347 0.514920421092404 0.998330439582108 0.288053991048962 0.601832528289786 0.000202130348944977 0.00166956041789251 0.00248203076985787 0.00142468224389863 87 100
1430 718309 5 1 50 "PR" "MO" 0.236634063503256 0.49857055621629 0.195733984027886 0.411985751720495 0.231255068753909 0.220476498778034 0.502537887929339 0.475702283161543 0.189157417159285 0.2015878365573 0.407202866043321 0.434567315833412 0.688365631035198 0.491943277456457 0.586479237744471 0.418269704633101 0.452224328435357 0 0.244096911464303 0.233621280571563 0.141714686314976 0 0.505535681781341 0.211330564094979 0.405902235027668 0.999537054468479 0.248519343901175 0.554243593953756 0.000158750221999719 0.000462945531520555 0.00184806285318187 0.000804561379702359 80 102
1431 561337 1 0 60 "PR" "MO" 0.252995837028624 0.535879613255212 0.176554042523784 0.373711170175995 0.23187394390509 0.236754749899351 0.508047344612758 0.535719044303818 0.185193667132534 0.165411716591227 0.401609240056059 0.373919855795147 0.721624530833065 0.526189231960274 0.527159426247545 0.383457606986299 0.776718426093699 0 0.775932825886259 0.5254889353562 0.000129014367405953 0 0.000144785846872767 9.2488037963821e-05 0.223107270701359 0.999738969176747 0.223856097187578 0.474296705211033 4.52888375353142e-05 0.000261030823252725 6.62910792907065e-05 0.000121871394803395 91 3601
1432 774978 2 0 60 "PR" "MO" 0.251180013563783 0.533943097023024 0.17688375608282 0.375717495011556 0.228777630601969 0.237867454948029 0.50100557567697 0.530297894911852 0.188400393800673 0.170387113157226 0.408733423556796 0.379415221691579 0.717825099113782 0.521437175822837 0.535671263040719 0.388283507355016 0.76717643654139 0 0.770712666204974 0.522285092374078 0.00043546280213203 0 0.000689349488549339 0.000379715865404118 0.232345763561658 0.999825122644729 0.228556078969658 0.477250487099092 4.23370948198755e-05 0.000174877355270535 4.19053368182526e-05 8.47046614261406e-05 86 3601
1433 644822 3 0 60 "PR" "MO" 0.251245065112866 0.537716225105559 0.17387830652643 0.371871276081584 0.231279818539994 0.236658579500899 0.504706837228996 0.528005860505889 0.187350367578696 0.171229692129123 0.404951167465564 0.381658718302706 0.719183463153758 0.523194602891097 0.532458366234249 0.386457700331684 0.784868558610146 0 0.777160045551041 0.528482077500622 0.000154365555775826 0 0.00015341213841946 0.00010412513634059 0.214943659287213 0.9998381944424 0.222646237896465 0.471336592054972 3.3416546865066e-05 0.000161805557599947 4.03044140748316e-05 7.72053080654854e-05 85 3601
1434 393859 4 0 60 "PR" "MO" 0.250570060434318 0.539398426430917 0.172033121122203 0.370094747703815 0.232355677970564 0.23454464944896 0.499105988359688 0.535953587800022 0.19327897560615 0.163715840059708 0.410626329118104 0.373615107919747 0.717470387853841 0.524097056919459 0.529027936788061 0.385522824055869 0.790365336785759 0 0.788427593215734 0.531821595710181 0.000128087578584445 0 0.000141540006711905 9.0673519645882e-05 0.209470779451456 0.99983022106412 0.211390279054692 0.468006651940648 3.57961842005698e-05 0.00016977893587986 4.05877228625831e-05 8.10788295258895e-05 90 3601
1435 402795 5 0 60 "PR" "MO" 0.255661011566765 0.531175227829748 0.18232347443014 0.37865647483425 0.225285129885977 0.234706292603619 0.496519300324438 0.534554498103892 0.189488576737815 0.164770519685388 0.413184924117533 0.374981008085162 0.715652434056361 0.520367126845143 0.536582570853343 0.389346973236418 0.730108862028483 0 0.798269322794042 0.520803010361676 0.000135047057805916 0 0.000143547115983335 9.49899836946793e-05 0.269704718333772 0.999812001818446 0.201543427479908 0.479009798085678 5.13725799396188e-05 0.000187998181554398 4.37026100668197e-05 9.22015689511103e-05 85 3601
1436 444055 1 0.1 60 "PR" "MO" 0.247475028612233 0.524082112942286 0.182395244060702 0.385908099446179 0.22777415891985 0.239800428848621 0.500893589140797 0.530527663176396 0.187665949865434 0.171591682903136 0.408806810151455 0.379249033495761 0.715049616380704 0.518184466099745 0.541652876829272 0.391656949084811 0.705250011177308 0 0.76083322716774 0.497888843946383 0.000129739652504791 0 0.000146467423067496 9.37662314246888e-05 0.29456485192697 0.999793398818704 0.238976592079371 0.501917456961518 5.53972432170513e-05 0.000206601181296254 4.37133298213731e-05 9.99328606751472e-05 85 3601
1437 622597 2 0.1 60 "PR" "MO" 0.246457105703675 0.524156772524984 0.181540144848459 0.385802004772002 0.232314526636158 0.2349606028461 0.50091448887628 0.526233559180989 0.191489820964491 0.17150921561079 0.409056932926162 0.38357659174773 0.713732235185934 0.516662685877664 0.544539181423739 0.393271555072656 0.720057960860448 0 0.759991951948749 0.497643057107518 0.000152929757517566 0 0.000194800847772018 0.000116656183695041 0.279742569160044 0.999819650140851 0.239761850983325 0.502148383365281 4.6540221990107e-05 0.000180349859148638 5.13962201532461e-05 9.19033435050845e-05 86 3601
1438 321166 3 0.1 60 "PR" "MO" 0.252494290736576 0.529601613659459 0.181379352214077 0.38021475565497 0.224511106932055 0.235412562072165 0.495430855994305 0.524663433912299 0.189618618093518 0.173047433819279 0.414231933319248 0.385317544159494 0.712417959740796 0.516371818704993 0.544045404126874 0.393463184217118 0.748630949108735 0 0.708176391675334 0.497721186955365 0.000124503278424569 0 0.000135709320871424 8.86854260993588e-05 0.25120126971244 0.999813294097365 0.291626335358032 0.502095306611026 4.3277900400454e-05 0.000186705902635091 6.15636457625189e-05 9.48210075094774e-05 87 3601
1439 824622 4 0.1 60 "PR" "MO" 0.252417619544016 0.529700429212789 0.181239759315229 0.380054811244449 0.23492773937955 0.228219363928327 0.508333625740832 0.521326604659091 0.187225738300116 0.170393536558157 0.401412087376123 0.388722054830728 0.715564722851893 0.519512279819969 0.538859034173501 0.39035114714689 0.744746912906965 0 0.703627559802816 0.486212988590085 0.000159238173860523 0 0.000342127531172757 0.000165041652585178 0.255048242860967 0.999827079515924 0.295963366474206 0.513527607012239 4.56060582079881e-05 0.000172920484076304 6.69461918054686e-05 9.43627450904389e-05 86 3601
1440 400236 5 0.1 60 "PR" "MO" 0.24911406968531 0.525731103007371 0.182153774017663 0.384161364346478 0.231104488263691 0.233790700778679 0.503091601997617 0.524142154296825 0.188601386358885 0.172239279361304 0.406585717153973 0.385824469051325 0.71400925872768 0.517239966276046 0.542994439737852 0.392625812323848 0.726835853631742 0 0.725039121994865 0.489844664758341 0.000138829015605652 0 0.000138437341396931 9.3546757544559e-05 0.272977494135819 0.999832208991441 0.274763044903945 0.509971164568418 4.78232168342917e-05 0.000167791008558712 5.9395759792525e-05 9.06239156961323e-05 89 3601
1441 209011 1 0.2 60 "PR" "MO" 0.249242283549527 0.5299291391093 0.178732180799278 0.379776800579532 0.230240907003648 0.236452154336447 0.500873356975483 0.531570097611299 0.18987137430336 0.168400752661453 0.408947302291301 0.378177997874523 0.715935344889622 0.520374498368391 0.537004307764092 0.389401957553192 0.762962774174117 0 0.773904227535338 0.519715402171004 0.000137098309237117 0 0.000154813166929389 9.85738221927814e-05 0.236855405757227 0.999826489334158 0.225892809204427 0.480098505012717 4.47217594195368e-05 0.000173510665842218 4.8150093305963e-05 8.75189940856509e-05 83 3601
1442 176154 2 0.2 60 "PR" "MO" 0.247420231288818 0.529742612012494 0.177666915008744 0.380124047065834 0.230392781993463 0.23672282082873 0.50087067831797 0.522922839705172 0.189968398805229 0.175444015795179 0.408928401746165 0.386994894080323 0.714535834111012 0.517459993905821 0.543079329609152 0.392420684546165 0.728470374550644 0 0.743255761008407 0.497200786829764 0.000138738228900921 0 0.000157386246500676 9.99291455363222e-05 0.271323818181288 0.999795493952486 0.256520882806752 0.502588023359891 6.7069039167158e-05 0.000204506047513656 6.59699383398624e-05 0.000111260664808247 89 3601
1443 385421 3 0.2 60 "PR" "MO" 0.248172486825848 0.526213122446399 0.181049382298277 0.383699602212703 0.22798916361961 0.237684576337611 0.500516288441428 0.52670726266809 0.188226146334956 0.173011071243808 0.409233079685425 0.3831153679937 0.713846226783069 0.517529346018378 0.542286599877041 0.392317483786006 0.713328081930207 0 0.758014170249558 0.499071803654621 0.000119962711356617 0 0.000153457440871732 9.255825873011e-05 0.286498381075237 0.999719100534611 0.241690826608321 0.500679839996168 5.35742831995712e-05 0.000280899465388875 0.000141545701248714 0.000155798090481172 89 3601
1444 560915 4 0.2 60 "PR" "MO" 0.249448470429197 0.52331363615947 0.184477837964655 0.386668941387189 0.231600781232338 0.233379082924029 0.507478307826776 0.52196045559302 0.185521691247749 0.173619965418027 0.402492254411135 0.387967519748977 0.714428334585565 0.517296721370025 0.543619494630432 0.392686242432831 0.704897559807144 0 0.744783571161161 0.488667783182864 0.000116997284558097 0 0.000164489310181873 9.44421455846687e-05 0.294935392898132 0.999836529998361 0.254999588191183 0.511150088132719 5.00500101659704e-05 0.000163470001639137 5.23513374744977e-05 8.76865388313556e-05 91 3601
1445 26055 5 0.2 60 "PR" "MO" 0.243790519148016 0.510139099230577 0.191406484238954 0.400258234237607 0.229816173475479 0.231758475966032 0.499880096714374 0.516860692607303 0.190484358389071 0.176530777915857 0.410243818335377 0.393267019371537 0.705365168589527 0.50852544983868 0.558421620543882 0.401716646815682 0.621901818728169 0 0.708433903613508 0.447009797266773 0.000156989794133104 0 0.000761143682991992 0.000303733273546291 0.377880311604403 0.99983455616775 0.29074531482587 0.552591821641209 6.08798732951426e-05 0.000165443832249687 5.9637877629864e-05 9.4647818471647e-05 94 3601
1446 36246 1 0.3 60 "PR" "MO" 0.252471869668312 0.532697979806341 0.178778945907106 0.377052098149922 0.22835800908761 0.236072319241513 0.503446851385744 0.521799925191249 0.186358721011478 0.175832175225473 0.406668447495824 0.388243092510835 0.716902197997435 0.519094689351206 0.540969842144057 0.390893504678278 0.755344291341326 0 0.733792226265819 0.506507956041225 0.000128604031441935 0 0.000153917245571429 9.57728097144901e-05 0.244483945513373 0.999792816228148 0.265991548951057 0.493294316561993 4.31591138588251e-05 0.000207183771852432 6.2307537551978e-05 0.000101954587067807 91 3601
1447 667070 2 0.3 60 "PR" "MO" 0.249416854470081 0.531130991969545 0.177953816177427 0.378605614605844 0.230386942132594 0.239786870285264 0.507253903420128 0.528725559045124 0.184730292077553 0.173037305616997 0.402394590117294 0.381146610075177 0.71959066688794 0.522089335128901 0.535721413871977 0.387682509082195 0.756672376766373 0 0.766872815369322 0.516617106978945 0.000278080310372945 0 0.000336723319700831 0.000208113199273873 0.243011566222051 0.9998263180995 0.232737386496969 0.483088121503408 3.79767012032636e-05 0.000173681900499759 5.30748140087772e-05 8.66583183734585e-05 87 3601
1448 675088 3 0.3 60 "PR" "MO" 0.247629251596924 0.523671623252073 0.182913045523822 0.386342103004877 0.229040180252136 0.235327285599698 0.5038849889287 0.517877726736434 0.186316646990703 0.17842844950278 0.405774617266927 0.392234749802439 0.711996717448758 0.514848572157656 0.547658142017305 0.395100091396465 0.702230914334845 0 0.714802496611503 0.479553626405088 0.000127552735817365 0 0.000139985823294628 9.0456394139987e-05 0.297582125192618 0.999809517353762 0.284987792811179 0.520250765111153 5.94077367202987e-05 0.000190482646238267 6.97247540224428e-05 0.000105152089618127 85 3601
1449 759083 4 0.3 60 "PR" "MO" 0.24887809053254 0.525174005131258 0.182486539506 0.384769146602691 0.232678942634216 0.235831017757558 0.511876344342954 0.522532134665551 0.182688045858379 0.175063015712127 0.397960741894405 0.387448787432269 0.717388050924315 0.519575219109968 0.540237601076506 0.390366214758745 0.714761793660293 0 0.739498937362006 0.490430373200902 0.0001622727778415 0 0.000627132884148636 0.000262170286270639 0.285025728548565 0.999822590750446 0.259821242768943 0.509215066832822 5.02050132995698e-05 0.000177409249553776 5.2686984902139e-05 9.23896800054705e-05 91 3601
1450 828806 5 0.3 60 "PR" "MO" 0.247019591496897 0.526779160512841 0.179800103511161 0.383115752547115 0.233443173776696 0.231813539831029 0.503459125803447 0.516492126375795 0.19026794119131 0.176936784475799 0.406249810052124 0.393693247378914 0.712276305104622 0.515207361251993 0.547004829178269 0.394738787330018 0.716505858525221 0 0.700666973100783 0.475529439453817 0.000124222827387831 0 0.000149173746859834 9.14508784505196e-05 0.283321918548396 0.999813292372407 0.299114951930479 0.524278659432417 4.8000098995133e-05 0.00018670762759337 6.89012218773819e-05 0.000100450235315441 85 3601
1451 42693 1 0.4 60 "PR" "MO" 0.244377896849916 0.519686459311953 0.183674627516486 0.390389246584418 0.231303498520093 0.2383999042233 0.505148517024759 0.520885898035026 0.186956552628285 0.178244462095445 0.404447303842132 0.389224824108177 0.714081299593309 0.514880661606602 0.548875642240216 0.395066812098126 0.68322662203052 0 0.731385128935997 0.477113584123775 0.000114900988861208 0 0.000196840551100998 0.000104839998318972 0.316602892121413 0.999825742465212 0.268354725264934 0.522684831111792 5.5584859205272e-05 0.000174257534787697 6.33052479671236e-05 9.67447661142489e-05 85 3601
1452 818629 2 0.4 60 "PR" "MO" 0.24835186430582 0.522897837413994 0.183974432594943 0.387047643371604 0.231652886802428 0.233858289905606 0.507365815683441 0.518179742484112 0.185547553988176 0.177088905727108 0.402343789471306 0.391948571446409 0.713863041013854 0.515924557504378 0.546610892310228 0.394020357478835 0.70622962814787 0 0.730704548014598 0.484322105860685 0.000131635804206937 0 0.00019234718898514 0.000108649685482588 0.293579564875549 0.999797711614287 0.269013230592291 0.515453432584395 5.9171172374045e-05 0.000202288385713143 8.98742041261342e-05 0.00011581186943711 91 3601
1453 647136 3 0.4 60 "PR" "MO" 0.243894794658542 0.518780652347883 0.184155074201895 0.391289579484301 0.228865326125934 0.23539190595763 0.500743580775574 0.514532660740019 0.188999868893746 0.181207146352202 0.409387550926271 0.395681064813929 0.708152026742106 0.511037062571004 0.554362089447843 0.399123843208592 0.69539180297712 0 0.720195515357721 0.478108890866047 0.000115323653015614 0 0.000156877211509383 9.17203916618521e-05 0.304440093322812 0.999815897798649 0.279578474751192 0.521698590996151 5.27800470517253e-05 0.000184102201350619 6.91326795775918e-05 0.000100797746140167 91 3601
1454 542162 4 0.4 60 "PR" "MO" 0.24505079386487 0.517320021003557 0.186239115631653 0.392890322061831 0.235301583131261 0.231228070674867 0.511159142661635 0.512855409356362 0.184958364822036 0.179395324093853 0.39821819086651 0.397579781696356 0.711580447670997 0.513410169316158 0.550592804547542 0.396615282770284 0.654608677354727 0 0.65425710294628 0.437581183623986 0.000111283201551895 0 0.000153224945720664 8.8029430631105e-05 0.345219063607237 0.999831471480575 0.345508862374363 0.562227730647442 6.09758364842753e-05 0.000168528519425186 8.08097336365747e-05 0.000103056297940581 85 3601
1455 189867 5 0.4 60 "PR" "MO" 0.250398984961109 0.524428689683363 0.184126362328409 0.385417308396571 0.230140697709665 0.234795659578731 0.508537157842243 0.515874393583152 0.183172442742322 0.179586426659432 0.40122455644326 0.394306669814546 0.715335342249505 0.516093290852226 0.546885231730163 0.393854171659042 0.7413220792981 0 0.712148979540373 0.492575284478795 0.000133612503055034 0 0.000146987912311205 9.48933565622323e-05 0.25850136371467 0.999833273417724 0.287641923896647 0.507240653545301 4.29444841747736e-05 0.00016672658227632 6.21086506691418e-05 8.91686193422439e-05 76 3601
1456 62258 1 0.5 60 "PR" "MO" 0.246030450752283 0.529405553542331 0.176936986922209 0.380398796572197 0.232429213952944 0.234496294941092 0.500675162208859 0.517430391127099 0.191632003897832 0.178131587309306 0.4088484055289 0.392781687814978 0.712955959646319 0.515413813123206 0.546700578129347 0.394449175044776 0.732733543897375 0 0.726649580258251 0.49058105704917 0.000135570894308159 0 0.000167597785127575 0.000101658548139592 0.267078854584479 0.999815048340646 0.273117828983538 0.509217430592788 5.20306238382352e-05 0.000184951659353622 6.49929730831657e-05 9.98538099026814e-05 86 3601
1457 603366 2 0.5 60 "PR" "MO" 0.243702846720432 0.519349210206136 0.183417626854097 0.390713038912528 0.231035374744649 0.232489893365012 0.49704656623736 0.509662716709706 0.193687262192999 0.182944545137563 0.412899185926695 0.400764478585948 0.707228114830093 0.508324561050928 0.560049434184658 0.401840115000602 0.693915864975263 0 0.671776149483872 0.459020408802918 0.000122464072585261 0 0.000159125269490873 9.433367656309e-05 0.305901411677987 0.999817623738776 0.327986995117134 0.54077920223268 6.02592741641503e-05 0.0001823762612237 7.77301295026819e-05 0.00010605528783921 85 3601
1458 802191 3 0.5 60 "PR" "MO" 0.250159984516361 0.526725351990042 0.18208763615091 0.383052382492573 0.232506860201693 0.231436543704858 0.503738958827542 0.520758491781031 0.189191958717249 0.173173543701291 0.405951393150479 0.389240618976644 0.714103388422912 0.516747006405622 0.54445313856945 0.393092499842825 0.739693979862066 0 0.77339301379924 0.5086922950215 0.000280675378007196 0 0.000408595857546018 0.00023028203488226 0.259945384927646 0.999813179162565 0.226121400573256 0.490963476766031 7.99598322815584e-05 0.000186820837435181 7.69897699579028e-05 0.000113946177586671 83 3601
1459 813103 4 0.5 60 "PR" "MO" 0.238348765079163 0.507840813331243 0.189079782200306 0.402594123490613 0.235571354957382 0.230579065792456 0.510452468164853 0.503442520477331 0.185984101580635 0.186717733322713 0.399265727155143 0.407254221001991 0.704499185829001 0.506893454387803 0.561781617103654 0.403409879988427 0.606664606106923 0 0.619555624897638 0.407978061198447 0.000196883828758473 0 0.000308103645787845 0.000167447144259099 0.393068306161632 0.999826550393973 0.380042437369937 0.591742019241727 7.02039026859745e-05 0.000173449606026815 9.38340866370484e-05 0.000112472415566833 75 3601
1460 284760 5 0.5 60 "PR" "MO" 0.244453474068688 0.524180388533948 0.17998701926339 0.385687563582136 0.231344770312209 0.233066904426073 0.49845549631612 0.51229924489525 0.192814782516771 0.181200260473067 0.411293226596465 0.397903257603693 0.70886514880697 0.51122224799026 0.554002062253228 0.398737674711007 0.734246788483429 0 0.735380180127338 0.493891702960865 0.000131311356418883 0 0.000187015619674776 0.000106561131338081 0.265576464399108 0.999821794460915 0.264370199616031 0.505907130087719 4.54357610446599e-05 0.00017820553908502 6.26046369562059e-05 9.46058200776917e-05 78 3601
1461 539071 1 0.6 60 "PR" "MO" 0.243431945047665 0.514989297063579 0.186953367908178 0.395156680600108 0.231909841172914 0.232083164252236 0.506702734165826 0.505204751595984 0.186200585422068 0.186348773031975 0.402991030590903 0.405281046927386 0.707424950472815 0.508671678822036 0.559502726362221 0.401456468686172 0.669702309316646 0 0.687575520476661 0.455662375144986 0.000239168734308223 0 0.000386772140947864 0.000209076607835068 0.329994107676025 0.999689137982579 0.311858582541127 0.543945562536412 6.44142730202643e-05 0.000310862017420622 0.000179124841263793 0.000182985710766281 88 3601
1462 807056 2 0.6 60 "PR" "MO" 0.247604180170095 0.522895236466069 0.183359161023183 0.386981481114872 0.234934326111077 0.234631088762514 0.514692042883286 0.516024337567713 0.181933783165502 0.179361067369191 0.394873894215037 0.394238895403905 0.717169595043686 0.517560652308756 0.544654011557876 0.39236055312513 0.730361037668277 0 0.728081498476915 0.48994123609931 0.000367779962824853 0 0.000641922223779584 0.000336763260897698 0.269221809057645 0.999809624984254 0.271194301146591 0.509615593076491 4.93733112530497e-05 0.000190375015745987 8.2278152714333e-05 0.00010640756330163 85 3601
1463 353445 3 0.6 60 "PR" "MO" 0.243015138401639 0.504771754813995 0.195617359226621 0.405874435654806 0.231905772949293 0.223704587284496 0.505702424047755 0.491498062899647 0.187223500682669 0.191064059374748 0.404330734444237 0.419409981866206 0.698625498635428 0.50036354521104 0.573904919284038 0.410193597738504 0.554893252136594 0 0.585100081776261 0.380468990260088 0.00133898046143639 0 0.00425740161877305 0.00183114341259685 0.44368189054268 0.999817453892976 0.41050587767716 0.617565625832576 8.58768592900286e-05 0.000182546107023658 0.000136638927805645 0.000134240494739213 92 3601
1464 295847 4 0.6 60 "PR" "MO" 0.241966873243068 0.508248835298734 0.19165819562203 0.402159703013927 0.233049573955953 0.229842803078632 0.510643215987649 0.504768429729023 0.183957002364577 0.184986995164071 0.39891146746216 0.405830973679434 0.704859250277653 0.507469814639909 0.560602193150679 0.402742235938644 0.605450264115859 0 0.653999790033015 0.420993593588288 0.000118710426502139 0 0.0004525657221587 0.000188315435869485 0.394359396152557 0.999816122609912 0.345458619226783 0.578703655767429 7.16293050819305e-05 0.000183877390088405 8.90250180435838e-05 0.000114435208413313 88 3601
1465 149121 5 0.6 60 "PR" "MO" 0.247146135955878 0.516997943985391 0.188099875048716 0.393180051709169 0.234875564821837 0.227246393896081 0.505772306154389 0.51078565292229 0.189309809315383 0.177883696217704 0.403675274674906 0.399548078266692 0.709268094673796 0.510828396579537 0.555293380581804 0.399173534030564 0.66074105815187 0 0.725257352281833 0.461974949766435 0.000117960859614405 0 0.00019666096861395 0.000103987492040282 0.339083818674114 0.999831572141781 0.27447364220011 0.537822089017452 5.71623144008845e-05 0.000168427858218743 7.23445494430528e-05 9.89737240720481e-05 83 3601
1466 622293 1 0.7 60 "PR" "MO" 0.248042588721369 0.521865087487475 0.184580951914502 0.38810790407168 0.229295212840116 0.231540930167946 0.508488028847402 0.504141559734637 0.18297038680369 0.186731161597435 0.400959406861468 0.406347300493045 0.70887873172943 0.511142341826404 0.554282500315627 0.398853729617689 0.702536371196178 0 0.695816166099536 0.472600742646915 0.00011639378938344 0 0.000219731447495462 0.00011245588703721 0.297294317806521 0.999818617073039 0.303870580385342 0.527178961719981 5.291720791823e-05 0.000181382926960524 9.35220676259839e-05 0.000107839746067071 85 3601
1467 757258 2 0.7 60 "PR" "MO" 0.246024328707696 0.522521835636766 0.182597421263039 0.387363004007789 0.228434358255064 0.231754728742658 0.501878309028058 0.50193870191624 0.187544140294441 0.188818578158368 0.4079521761695 0.408575063779333 0.706213415705418 0.508516820407101 0.558960139715847 0.401580637597865 0.721833627517746 0 0.696991954045139 0.479531405816828 0.000129225776400554 0 0.000234266354454881 0.000121821224496406 0.277941903829591 0.999719619921094 0.302600276864384 0.520165764232762 9.52428762627303e-05 0.000280380078906284 0.000173502736021838 0.00018100872591404 87 3601
1468 495904 3 0.7 60 "PR" "MO" 0.242632299449299 0.50457243210022 0.195322695844451 0.405963121382407 0.23339204361229 0.226344570916484 0.50582124713675 0.49932241563557 0.188107845412571 0.186552116682507 0.403913888659369 0.411328759571057 0.702368913978074 0.502852406599761 0.569982657939529 0.40748041274111 0.59768657986278 0 0.665941255116355 0.420993740920345 0.000123769921584918 0 0.000212149737876491 0.00011111799469757 0.402113969188733 0.999802129890219 0.333747086719678 0.578771156317448 7.5681026902959e-05 0.000197870109781072 9.9508426090274e-05 0.000123984767508995 89 3601
1469 636201 4 0.7 60 "PR" "MO" 0.245727255061751 0.515351508394402 0.188430560373489 0.39483577891474 0.23052406219131 0.223210865877448 0.500306891380108 0.492015318720223 0.190509724163447 0.190132253815172 0.409555468027398 0.418812547820198 0.699462183130509 0.502390222513461 0.569072538352108 0.407918233722166 0.660758686757549 0 0.641437999817754 0.436432179348893 0.000149262618220381 0 0.000817192849452071 0.000313609913629053 0.339032204842613 0.999822440757028 0.357603356996127 0.563129402485156 5.98457816177729e-05 0.000177559242972489 0.000141450336667121 0.000124808252321741 87 3601
1470 344541 5 0.7 60 "PR" "MO" 0.246694597679581 0.523936192992037 0.181914982385166 0.385946372328385 0.232672604249941 0.225902398576473 0.500802212027782 0.496781002179743 0.191632284002089 0.188423129630676 0.409127900735504 0.413894365922569 0.705269600505995 0.506985392707486 0.56197039601793 0.403192301618648 0.731160040061226 0 0.67072515479157 0.469930707255609 0.00066223077043714 0 0.0013064177226749 0.000649993980611165 0.268125737952342 0.999783021201372 0.327816994042921 0.529280815961597 5.19912159943051e-05 0.000216978798627711 0.000151433442834051 0.000138482802183454 87 3601
1471 172520 1 0.8 60 "PR" "MO" 0.244905447888403 0.517291592404674 0.186098075420711 0.392749948463691 0.235049006101757 0.224780380074996 0.506917328160585 0.495681504623202 0.188479952588659 0.188414320062808 0.40268626180441 0.415107677001254 0.704734834065156 0.506442379806581 0.562992348072179 0.403715866145705 0.690921731688491 0 0.649848033055657 0.447093420582903 0.00113248600233325 0 0.00638851397506343 0.00243437933884529 0.307862223710091 0.99919320373811 0.343508587398633 0.55009239520428 8.35585990853138e-05 0.000806796261890018 0.000254865570646989 0.000379804873971185 80 1976
1472 684135 2 0.8 60 "PR" "MO" 0.243836759284335 0.512426722588339 0.189434642368984 0.397671809846556 0.232206984835053 0.224024576909776 0.505962843090057 0.487187174321666 0.187233799682284 0.195084670607392 0.404343033684062 0.423810391444566 0.700068321029164 0.501651712120762 0.57175311265866 0.408839969900194 0.685458038734747 0 0.632130024678928 0.441141614664912 0.000124462734578341 0 0.00140262819022545 0.000493692661687506 0.314358026080915 0.999751732663372 0.366208042948219 0.558178469647304 5.94724497596636e-05 0.000248267336627949 0.000259304182627606 0.00018622302609671 91 3601
1473 575531 3 0.8 60 "PR" "MO" 0.24361165266717 0.514469962991597 0.187488210379319 0.395623602963876 0.228198714071007 0.229295084252716 0.502063503485145 0.498526930370694 0.187212621791977 0.189738587905068 0.407621176068045 0.412252535349385 0.701105450990893 0.504728484078838 0.564439420076364 0.405480763288194 0.674640080088851 0 0.652419820450559 0.44732687655996 0.000397048001977371 0 0.000708371113064808 0.000369450255354497 0.324902690577054 0.999832111087923 0.346750841370654 0.552188465501622 6.01813321174625e-05 0.000167888912076988 0.000120967065722379 0.000115207683063827 86 3601
1474 814352 4 0.8 60 "PR" "MO" 0.2426073640298 0.503758066420249 0.196074976002341 0.406689528278918 0.231374360370584 0.227901980930275 0.512335761213821 0.493999259924783 0.180997608872991 0.192388931670189 0.397095137223515 0.416725604826419 0.701883705330659 0.502935149251713 0.569461516545521 0.407293492920328 0.612552819234569 0 0.663219930826799 0.427334275161631 0.00127712843608151 0 0.00222693472791153 0.00116556544155245 0.386071817195139 0.99955566159838 0.334184689243289 0.571200061888107 9.82351342100533e-05 0.000444338401619802 0.00036844520200054 0.000300097508710103 79 3601
1475 378568 5 0.8 60 "PR" "MO" 0.245998236384515 0.518320385483768 0.186077616690078 0.391707116945068 0.229051526585042 0.225428128782262 0.50062087426743 0.488671093941543 0.188972513350628 0.194877825232713 0.409000484479015 0.422161554144429 0.70047789175182 0.502270852444585 0.569927955273419 0.407910150909956 0.6937176059713 0 0.660931479316488 0.455875637178787 0.000133680201001509 0 0.00030418044307944 0.000144924127551929 0.306093159003633 0.99982016948039 0.338642512748812 0.543861779110199 5.55548240657057e-05 0.000179830519609543 0.000121827491620597 0.000117659583462449 84 3601
1476 777140 1 0.9 60 "PR" "MO" 0.235738728351974 0.499655593508189 0.194169402976371 0.410964680946241 0.234486244531101 0.22003862891893 0.501556880320192 0.477261677621206 0.192750165238478 0.200192648281263 0.408233484724458 0.433706171014233 0.690263601802005 0.492525760657671 0.587112216496113 0.417954812829671 0.51438948136654 0 0.423767163446812 0.310865930558294 0.0641394221800271 0 0.191691166651976 0.0832015333361755 0.421375150374135 0.999790375023289 0.384033891780293 0.605666214332365 9.59460792973841e-05 0.000209624976711228 0.000507778120919171 0.000266321773165261 89 179
1477 532353 2 0.9 60 "PR" "MO" 0.236106169604249 0.4939091059921 0.199525732854164 0.416903365411813 0.23103173835591 0.216961597896506 0.502878981270359 0.466748549771717 0.18881119045034 0.207005203516864 0.407077559975961 0.444827314215466 0.684099505856666 0.487519216830687 0.595342126821367 0.423290808197576 0.5348936185462 0 0.543485774943423 0.35753401009214 0.000698624606573268 0 0.0047208811134366 0.00174599910328166 0.464295199889729 0.999732285564021 0.451405893179258 0.640467534974514 0.000112556957497856 0.000267714435979213 0.000387450763882061 0.000252455830064572 88 1140
1478 248873 3 0.9 60 "PR" "MO" 0.239742608831481 0.506263554113412 0.191586638905803 0.404054131549842 0.226917188928055 0.22640467474589 0.494091428167695 0.484855125684318 0.193086537834948 0.198991592633079 0.415996330335123 0.425880197043833 0.693064472505426 0.494631188137808 0.58366476937383 0.415778356314844 0.625613596676615 0 0.632051343720008 0.422657839126212 0.0173705647284345 0 0.0641667702117922 0.0270015193738137 0.356946260588771 0.999700015504129 0.303520394099566 0.550132693288975 6.95780061790661e-05 0.000299984495870742 0.000261491968633845 0.000207948210999434 92 905
1479 773342 4 0.9 60 "PR" "MO" 0.235759682423261 0.488767758492326 0.20377716467628 0.422131446782859 0.230406010893255 0.217158586765684 0.507136604546663 0.463934287773751 0.184862008311717 0.20954785786684 0.403120308404655 0.447313940840357 0.683324280082199 0.486090444364619 0.598187030854837 0.4247470450932 0.491273103977309 0 0.43324612640138 0.30792292579927 0.0354562245066635 0 0.117884277497367 0.049931840511718 0.473169528042235 0.999753483729746 0.448580565452782 0.641935222953915 0.000101143473792104 0.000246516270253926 0.000289030648470511 0.000210010735097605 93 1857
1480 452557 5 0.9 60 "PR" "MO" 0.235209585857459 0.489351175034195 0.2029996565697 0.421500994108842 0.229283288498368 0.221323858479802 0.500597696824413 0.478034315719457 0.189272451137149 0.200546439856392 0.409062255817785 0.432612499359967 0.685816732835629 0.488882200312224 0.592818547563241 0.421537017619774 0.454600640159401 0 0.354947755746263 0.270665056026267 0.0859537172877593 0 0.269688964205155 0.116750586950261 0.459336708738335 0.99969860037536 0.375073887613675 0.612352792136271 0.000108933814504503 0.000301399624639955 0.000289392434906426 0.000231564887201157 87 411
1481 372053 1 1 60 "PR" "MO" 0.233523877878642 0.482586988184791 0.207685660457153 0.428514363653699 0.233812900395005 0.219473070197354 0.509241248775907 0.475726545330381 0.18580689728078 0.200646790826842 0.400470145138512 0.434694823111895 0.686809848471002 0.488584865330261 0.594139348564775 0.421863145929766 0.305692770323234 0 0.23417778122721 0.179163333227545 0.179157448239062 0 0.421791977315992 0.196308821461448 0.514868180562876 0.999293052321777 0.342369100278263 0.623659447616809 0.000281600874828451 0.000706947678222721 0.00166114117853491 0.000868397694197992 89 108
1482 64667 2 1 60 "PR" "MO" 0.23806449362043 0.494253780263855 0.200763757386264 0.416498419524946 0.229453308768452 0.220476496639939 0.502706321075401 0.473464838973364 0.187386820787062 0.203656072197127 0.406826280994306 0.437075712956179 0.687994299028821 0.4897153056963 0.591806650370453 0.42058823363569 0.433434764199071 0 0.243436342916759 0.228034640342497 0.123880040115493 0 0.420648870813633 0.178224547624679 0.442595884615877 0.999736158305156 0.33553334817113 0.593499360059571 8.93110695596255e-05 0.000263841694843627 0.000381438098478422 0.00024145197325284 86 109
1483 795478 3 1 60 "PR" "MO" 0.234994326933403 0.488127877472473 0.203694345565278 0.422667263586467 0.229377735933081 0.219948551384204 0.503399656701972 0.471642135826154 0.187114810803544 0.204996982239507 0.406967470663582 0.43925567555369 0.684320614250688 0.487262403246802 0.595806138608328 0.423456212063605 0.423573951102073 0 0.290363492652862 0.239162043556864 0.133529649883697 0 0.348463077251365 0.158367090346798 0.442467251749306 0.998337856703494 0.358420647084896 0.600879736274547 0.000429147264923952 0.00166214329650584 0.00275278301087704 0.00159112982179068 92 110
1484 380078 4 1 60 "PR" "MO" 0.235672481258505 0.488805902310259 0.203641830603578 0.421981237384895 0.228580801710062 0.217057643311751 0.501785385008884 0.463440132838987 0.187446319857373 0.209808742750128 0.408157211861713 0.447647165632124 0.681310926280318 0.484207714036885 0.600896893211078 0.426427591555777 0.424702571539764 0 0.225603965942906 0.218966545159273 0.142860149078558 0 0.361975148990553 0.165357571677683 0.431645493826942 0.991492523146681 0.401254020833237 0.608980227041054 0.000791785554735622 0.0085074768533186 0.011166864233304 0.00669565612199029 85 110
1485 459738 5 1 60 "PR" "MO" 0.237747457742368 0.488029461605859 0.206165660057059 0.422814165300685 0.229799089663447 0.217377990539166 0.502799416340148 0.471752781858935 0.187911945269149 0.202364941428441 0.407217097812311 0.438920579101093 0.684924537944981 0.487135260005284 0.596442546754649 0.423408841528083 0.370477083114003 0 0.236842643530442 0.204014759712208 0.178776926653961 0 0.364206160690122 0.178143784385961 0.450516851059104 0.998109150583554 0.396400655118657 0.616316554407361 0.00022913917293149 0.00189084941644651 0.00255054066077848 0.00152490149446935 91 101
1486 865405 1 0 70 "PR" "MO" 0.250639854357366 0.534990027180333 0.175690886222096 0.374775216457794 0.236272626608468 0.231459824596816 0.501454007615188 0.533702803649271 0.194273418740616 0.163219259714132 0.408234596145195 0.376016163024297 0.71837230556265 0.522676986050581 0.533183564676844 0.387064737523663 0.750595585024001 0 0.758839518490607 0.504713507791538 0.00018033759220589 0 0.000190018433957437 0.000123735516747898 0.249182888751216 0.999814842644235 0.240920330313299 0.495071025526925 4.11886325771272e-05 0.000185157355764675 5.01327621360343e-05 9.17311647897147e-05 89 3601
1487 860214 2 0 70 "PR" "MO" 0.244936379724941 0.523435501441513 0.181018468897825 0.386561783684567 0.231537136459995 0.23842739263319 0.503526156575225 0.528968180147093 0.188571261363047 0.171807848723431 0.406350605444643 0.380784116898659 0.714900908818126 0.518219520439738 0.541397578984303 0.391677395144494 0.694278959219051 0 0.763722278938111 0.491461113719557 0.000160476199627878 0 0.00028004587425713 0.000148024150489157 0.305506518049954 0.999831102103793 0.235958184779427 0.508304284856214 5.40465313673858e-05 0.000168897896207085 3.9490408205139e-05 8.65772737401673e-05 86 3601
1488 531118 3 0 70 "PR" "MO" 0.248311948654517 0.527803895513913 0.179893381203907 0.382113457494228 0.228193800736859 0.240016546099105 0.503788260396829 0.529492824827807 0.185612511249002 0.172586000548358 0.405926733792673 0.380316504700942 0.716522295490482 0.520120684404011 0.538091893001267 0.389714649590134 0.713573348947685 0 0.740633188808364 0.494151127061024 0.000127126298950686 0 0.000140433657139777 9.08705660762897e-05 0.286239129805863 0.999397426399395 0.259174544815286 0.505526880180573 6.03949475014636e-05 0.000602573600604686 5.1832719210266e-05 0.000231122192327098 89 3601
1489 104121 4 0 70 "PR" "MO" 0.243151291500694 0.520777620495705 0.18191166495738 0.389366440781491 0.229895657721833 0.237022189625072 0.502355992873346 0.519610518983068 0.188329096780762 0.178350629908134 0.407658302233173 0.390543046379399 0.710069138847599 0.513947901435391 0.548591391646275 0.396176340368445 0.664071121306426 0 0.672112633773917 0.450902037675328 0.000110185075465944 0 0.000131073257691945 8.13312706862804e-05 0.335747892018947 0.999606701453804 0.327690316355584 0.548842613325795 7.08015991617016e-05 0.000393298546195796 6.59766128070373e-05 0.000174017728191429 88 3601
1490 387725 5 0 70 "PR" "MO" 0.246751553835423 0.52519962369685 0.180885159359791 0.384733597908475 0.229453688632763 0.239299854152105 0.503010378487981 0.53034577803556 0.187181118016816 0.171386532856317 0.40669243513352 0.379381116675384 0.715505096620291 0.519187859444446 0.539452810232925 0.390616783465376 0.715964920750024 0 0.759489623132115 0.499665665341904 0.000111121987433242 0 0.000122780751669721 7.9186063702647e-05 0.283875533424817 0.999820045922269 0.240343825393087 0.5001658737 4.842383772587e-05 0.000179954077730956 4.37707231279298e-05 8.92748943929826e-05 79 3601
1491 663810 1 0.1 70 "PR" "MO" 0.250161421550143 0.53120226089692 0.178381639920998 0.378548713226328 0.233654031681082 0.235158123251503 0.5062454127683 0.530682569747214 0.187952630091687 0.168129595897112 0.403330282703016 0.379097679604297 0.718973576482728 0.522289488206894 0.534463865909796 0.387428881587422 0.7559669997965 0 0.754720108231487 0.50858496174483 0.000139962874327474 0 0.000137589012115396 9.34623559216798e-05 0.243854117545919 0.999838787833559 0.245096391967004 0.491240422173502 3.89197832535069e-05 0.000161212166441 4.59107893934938e-05 8.11537257467044e-05 78 3601
1492 584775 2 0.1 70 "PR" "MO" 0.248992059348772 0.532567542641503 0.176504609292955 0.377212879798225 0.236932450750611 0.234513957586806 0.508082859016184 0.533729661099327 0.188974541207469 0.165428318154101 0.40153160305032 0.375988791136372 0.720438467686188 0.524267238621869 0.530907468654525 0.385453621974182 0.735858053143243 0 0.764759331377049 0.501981989135245 0.000125804868321197 0 0.000144869609931832 9.04059513059933e-05 0.263970589392317 0.999834609884794 0.235051143075612 0.497842727680869 4.55525961192821e-05 0.000165390115205836 4.46559374065466e-05 8.48772325802787e-05 80 3601
1493 236276 3 0.1 70 "PR" "MO" 0.247797212874762 0.531221150777712 0.176726700123515 0.378498039755202 0.229057365879984 0.235758430532266 0.493341404587612 0.531565505863182 0.195415367804255 0.167923394497813 0.416767712761079 0.378098414404517 0.712613009287012 0.518173247345806 0.540065462425583 0.391679227789618 0.76277186449075 0 0.784588238787866 0.522980397453293 0.000135702070189172 0 0.000146321505131699 9.52630944984959e-05 0.237054147177064 0.999837460774587 0.215226571035322 0.4768456283099 3.82862619971539e-05 0.000162539225413291 3.88686716799636e-05 7.87111423080329e-05 92 3601
1494 588007 4 0.1 70 "PR" "MO" 0.248494073657673 0.528246495218953 0.179717930146514 0.381669649941486 0.231431377582476 0.23626002566594 0.506205652005982 0.528018731686072 0.186298519718112 0.171039769704959 0.40349809602638 0.381817908354045 0.716185476906089 0.520447710057371 0.537056219569585 0.389390733001799 0.711760782499122 0 0.735971501984433 0.488638438988314 0.000121504664675883 0 0.000124276743410098 8.29674703869381e-05 0.288058689777566 0.999427339627829 0.263845009079293 0.5110527423279 5.90230586356946e-05 0.00057266037217064 5.92121928638529e-05 0.000225851213398938 89 3601
1495 476719 5 0.1 70 "PR" "MO" 0.249460506965543 0.527824298633841 0.180670714869507 0.382074365195582 0.23915743560279 0.228053454726447 0.511374971424236 0.523123211521078 0.188116989555179 0.168780927528575 0.39818592276217 0.386751353737647 0.71667139729478 0.520381868039649 0.537568631953261 0.389411704947104 0.725330973729668 0 0.747447717054921 0.489501422283335 0.000166007687485481 0 0.000153249352602219 0.000106367838532609 0.274449933121507 0.999809074569306 0.252310874441795 0.510281821708832 5.30854613400799e-05 0.000190925430693619 8.8159150681385e-05 0.000110388169300381 87 3601
1496 224881 1 0.2 70 "PR" "MO" 0.246392108706513 0.523761136250524 0.181891473423086 0.386237295321281 0.230840808202414 0.236897148485325 0.50852756117392 0.518846033240421 0.183966594128116 0.178911250680339 0.401305211022998 0.391323661827314 0.714130065394252 0.516703173396386 0.544769318231542 0.393319863191335 0.700561692567354 0 0.690748956677333 0.470165346625005 0.000133115229063379 0 0.000135085633968696 9.06081631882953e-05 0.299254102837978 0.999842480443295 0.309057871095963 0.529656128711449 5.10893656052341e-05 0.000157519556704803 5.80865927347876e-05 8.79165003574428e-05 90 3601
1497 540072 2 0.2 70 "PR" "MO" 0.248512127354744 0.530592111640642 0.177731124311643 0.3792544005826 0.22824992159603 0.23795208015286 0.496006477357461 0.527864227377241 0.19225999079373 0.172350460853754 0.413829200129844 0.381972203766384 0.714714129103634 0.517779542064061 0.542341575959127 0.392080600375016 0.731014243340091 0 0.759287978662824 0.505331019455489 0.000170888813802143 0 0.000137976151249188 0.000105010101763379 0.268768743890782 0.99983182021894 0.24052811951961 0.49447866324375 4.61239553250089e-05 0.000168179781060176 4.59256663172945e-05 8.53071989980573e-05 89 3601
1498 327044 3 0.2 70 "PR" "MO" 0.251226256984749 0.530664052612996 0.179561335315541 0.379096126682631 0.234294904664705 0.235463201872225 0.511059793539176 0.533380802177426 0.18468247095597 0.166224047966168 0.398526278988947 0.376232596448123 0.720984363521679 0.524571305142329 0.53046785423768 0.38510428780312 0.744364909757191 0 0.806387797953718 0.521606649669002 0.000183349400469041 0 0.000291662048159704 0.000158791886570673 0.255381390009771 0.999726016876307 0.19315134581928 0.478065536854885 7.03508325681626e-05 0.000273983123693463 0.000169194178842966 0.000169021589542747 89 3601
1499 555012 4 0.2 70 "PR" "MO" 0.249257964699825 0.527133379554822 0.181056205876263 0.382683665282858 0.232755042898206 0.233161720185634 0.50324008037485 0.528165669711263 0.189932762531872 0.16864919027698 0.406703428864044 0.381635835178651 0.715174727783664 0.519033598417136 0.539638158685115 0.39084414494531 0.730667217487948 0 0.77208880461629 0.505183745759521 0.000149502597713856 0 0.000368994114515752 0.000171992033918363 0.269137010036029 0.999845274456439 0.227502856033642 0.494564775433297 4.62698783089354e-05 0.000154725543561171 3.9345235552331e-05 7.94867732631373e-05 89 3601
1500 69892 5 0.2 70 "PR" "MO" 0.252309798229215 0.527936779314781 0.182608594653646 0.381895801136712 0.226442430564371 0.236881674229149 0.503151715003022 0.525832889239295 0.184831730633455 0.173070430181217 0.406634869007477 0.383935910451048 0.715633903022735 0.518759500425278 0.540510755468319 0.391058394541408 0.731065646163369 0 0.781680590892309 0.515299757201952 0.00136928865859965 0 0.00154037111087735 0.000990358273496636 0.267516030107937 0.999822944540219 0.216742249040021 0.483624183162241 4.903507009483e-05 0.00017705545978123 3.67889567929871e-05 8.57013623110008e-05 86 3601
1501 57181 1 0.3 70 "PR" "MO" 0.246665901371881 0.525233440926863 0.180757734592786 0.384666180381329 0.234185692577951 0.233704216578305 0.505592907583459 0.519644182070928 0.188952515885892 0.175719044050615 0.403977650174989 0.390503704779221 0.714555810528137 0.516420370622804 0.545429294529294 0.393468432572505 0.724521960357476 0 0.698360635697811 0.477548820483399 0.000136016480107329 0 0.000118536078172965 8.55464610670738e-05 0.275283830384851 0.999807932176587 0.301463669942999 0.522263721970185 5.81927775657815e-05 0.000192067823412917 5.71582810175019e-05 0.00010191108534917 86 3601
1502 164348 2 0.3 70 "PR" "MO" 0.250437753872278 0.529855729804203 0.179729700062269 0.380033858480108 0.233129297644107 0.235169487837456 0.513188968678906 0.519370736590822 0.181789713171464 0.177121462947983 0.396287741849182 0.390783654251889 0.718736539353841 0.520547309783701 0.538640876181717 0.389310020550824 0.716117795217203 0 0.694161363570097 0.475931220751389 0.000125518507044179 0 0.000134178781427106 8.75115088837875e-05 0.283701203292565 0.999806591198504 0.305646190681805 0.523879996975528 5.54829831875999e-05 0.000193408801496238 5.82669666713414e-05 0.000101270764199433 85 3601
1503 811093 3 0.3 70 "PR" "MO" 0.250379457886069 0.530836577319334 0.178853385684319 0.378948782136816 0.225295843659338 0.239366070019075 0.497018721469117 0.527516709515263 0.188839781714436 0.173656073642376 0.412694736790339 0.382367548986487 0.715041371564482 0.518216513156224 0.54134924104113 0.391596033183586 0.739350329373861 0 0.763381878629701 0.512814110830613 0.000124985865145365 0 0.00015872624796083 9.65976803687752e-05 0.260474842038236 0.999785546022377 0.236397508129823 0.486983205161334 4.98427227573972e-05 0.000214453977622596 6.18869925151522e-05 0.00010608632768416 88 3601
1504 414199 4 0.3 70 "PR" "MO" 0.24834787944805 0.522813562396592 0.184020549922508 0.387158070367938 0.231851869034068 0.233989530035649 0.505059638559197 0.523075599324211 0.187680140578897 0.17328268818747 0.40510188015753 0.386960723998437 0.714189278517766 0.516673330021122 0.544983378688875 0.393403290000541 0.702082579965974 0 0.736291958828609 0.484540102918534 0.000119591217934971 0 0.000122617122160692 8.16193716412247e-05 0.297747808687792 0.999820562086659 0.263537962583238 0.515286931542582 5.00201282992377e-05 0.000179437913340661 4.74614659924609e-05 9.13461672423437e-05 86 3601
1505 314141 5 0.3 70 "PR" "MO" 0.247099330698409 0.525595288399794 0.18080880057348 0.384358186207524 0.232585008454616 0.237172043617045 0.506514970242487 0.527335287822883 0.187123384083534 0.172245684427969 0.403370257650026 0.382549781822773 0.716856382770069 0.519425054452909 0.540177869084983 0.390506754644043 0.705613177786178 0 0.764739478092031 0.495237024533239 0.000112059414454762 0 0.000132496121830882 8.22961312156364e-05 0.294229351554258 0.999827535777899 0.235084069622475 0.50459435340275 4.54112451095171e-05 0.000172464222101514 4.39561636623181e-05 8.6325932795031e-05 89 3601
1506 5566 1 0.4 70 "PR" "MO" 0.244707965450127 0.519460661604322 0.184211599590383 0.390719862954323 0.235419062453186 0.233476501937887 0.510767618041848 0.513485268828258 0.185544210233035 0.180602276501598 0.398808309328635 0.396824423435973 0.713603529841201 0.514195024866305 0.550358086325016 0.395847502897832 0.652803322017337 0 0.677246636270169 0.444979872050445 0.00010431623923338 0 0.000131740243913056 7.87991271675066e-05 0.347036046018028 0.9998391025949 0.322557779803897 0.554847975774368 5.63157254007739e-05 0.000160897405100342 6.38436820210313e-05 9.33530480200539e-05 88 3601
1507 277981 2 0.4 70 "PR" "MO" 0.248092767233209 0.52268250377881 0.183975674053225 0.387310866057314 0.231266959943398 0.232648776344548 0.504619380099333 0.512713125638919 0.187310180234678 0.180581331763137 0.405069724361866 0.397497368133742 0.712008503521156 0.513089923374771 0.551867186051041 0.396892826348623 0.701065286641477 0 0.709132071866608 0.475231069266855 0.000194602249940135 0 0.000324949975937607 0.000173761920904815 0.298682762166316 0.999828575290888 0.290483449062019 0.524499931716245 5.73489422665479e-05 0.000171424709112285 5.95290954351021e-05 9.5237095995623e-05 88 3601
1508 48418 3 0.4 70 "PR" "MO" 0.246131656557051 0.523486038370799 0.181826655899322 0.386450802292747 0.232569163267575 0.233747647212893 0.503194768084432 0.5161996431825 0.189504770644094 0.178565099317095 0.4063716914908 0.394040671976727 0.712448467037519 0.513961352390414 0.549896525860511 0.395969659816126 0.717281610252952 0 0.701495932092955 0.476989763111366 0.000122840791757214 0 0.000129961869790324 8.4908143217312e-05 0.282545248187156 0.999815613499969 0.298309326295044 0.522826331097449 5.03007681353438e-05 0.000184386500031306 6.47797422105529e-05 9.89976479684269e-05 87 3601
1509 39262 4 0.4 70 "PR" "MO" 0.241207153241828 0.512847161937798 0.187193262403222 0.39742912299024 0.242039330938273 0.228720253073685 0.516651596108956 0.511398431523407 0.186009358034392 0.178621449095177 0.393077318346513 0.398879634512536 0.711966737253786 0.513343164849822 0.551824069532792 0.396769993560693 0.640786239989673 0 0.715287826426146 0.446892871976901 0.000112090712537099 0 0.000146966335311024 8.51923707226662e-05 0.359031437845848 0.999804505075279 0.284502409291343 0.552911509974954 7.02314519418277e-05 0.000195494924720713 6.2797947199251e-05 0.000110425677422857 89 3601
1510 761113 5 0.4 70 "PR" "MO" 0.246438265013028 0.520626231526874 0.184475787593457 0.38948946892702 0.234900430297159 0.231423299653134 0.513623406318532 0.508307361768773 0.182686348925464 0.183239812851978 0.396016421730831 0.402136375292175 0.712761994963322 0.513929039992142 0.5504019493709 0.396155929662225 0.675424500982585 0 0.655036207930495 0.445952338961774 0.000123350131081537 0 0.000124774070826097 8.31154938628308e-05 0.324385653946933 0.999692422064967 0.34474583044661 0.553809833606675 6.64949394006184e-05 0.000307577935033099 9.31875520684299e-05 0.000154711937688264 89 3601
1511 622138 1 0.5 70 "PR" "MO" 0.25464319843444 0.529261453685592 0.183105227547461 0.380453122362399 0.226767086463751 0.232965822346527 0.497339834134173 0.52004169698496 0.189883824225647 0.174864105312914 0.412548224912972 0.390110978926892 0.714376107244718 0.515368219128259 0.547853157086022 0.394565492773111 0.766412376027571 0 0.731221952039393 0.510247879225772 0.000332767578292499 0 0.000362712237874143 0.000236266199077531 0.23321748387155 0.999827700027428 0.268366979462381 0.48943182526531 3.73725225863806e-05 0.000172299972571708 4.83562603519693e-05 8.40293098402912e-05 88 3601
1512 646477 2 0.5 70 "PR" "MO" 0.245866930519765 0.524254572618892 0.181017902092293 0.38564705131252 0.231230583208793 0.233204171599342 0.50020585957234 0.511990154382214 0.191124065701849 0.181656552204753 0.409562430963878 0.398386125342501 0.7103016853279 0.511850519809016 0.553798519998895 0.39818088238841 0.724498276348752 0 0.681185162499495 0.473426354009256 0.000138950091466134 0 0.000148365145548281 9.66120839887813e-05 0.275307833317745 0.999796520058199 0.31858875844921 0.526366059408664 5.49402420370401e-05 0.000203479941801107 7.7713905747296e-05 0.000110974498091118 89 3601
1513 410674 3 0.5 70 "PR" "MO" 0.249553474971395 0.519654851382108 0.187584271575796 0.390395643481202 0.23284698907751 0.232257281201996 0.514077569201203 0.513810040608699 0.180922104777183 0.179371476950741 0.395611769169986 0.396446246349424 0.714657745250901 0.515541487890431 0.547877853303719 0.394480735943866 0.691283431054817 0 0.707478566798437 0.471023019118051 0.000118233239248743 0 0.000137058189920378 8.57792706992841e-05 0.308542986289897 0.999834557866954 0.292328331644272 0.528799710037153 5.53494160365125e-05 0.000165442133045537 5.60433673710888e-05 9.14915740966628e-05 91 3601
1514 422283 4 0.5 70 "PR" "MO" 0.247721373797673 0.51689385634238 0.188527201328202 0.393107713978762 0.225570009547233 0.231916085064099 0.497437393799138 0.510552293122484 0.188944644238679 0.181736260683604 0.412554019161952 0.39970113969247 0.705207468409006 0.508087585305947 0.559208106250486 0.402015700023961 0.705880133894593 0 0.726194358139245 0.485919579820492 0.000116715651167097 0 0.00015996127707973 9.34494676926891e-05 0.293951828295869 0.999828696957052 0.273584956889437 0.513894038100653 5.13221583712194e-05 0.000171303042948336 6.07236942384026e-05 9.29326111627166e-05 92 3601
1515 475910 5 0.5 70 "PR" "MO" 0.245561971434925 0.524316043023518 0.180742105741308 0.385590843707731 0.232175909604349 0.232713526107184 0.504670463375358 0.508972109899381 0.188084226791617 0.18372280146185 0.404916181640473 0.401505679104762 0.710451407146459 0.512348487265618 0.552549133994776 0.39765841681698 0.722502055379684 0 0.649778427209836 0.461772201041234 0.00013424398688241 0 0.000132637856701391 8.9699809020594e-05 0.277311323006897 0.999816173537975 0.350013581788766 0.538035093129713 5.23776265358236e-05 0.000183826462024968 7.5353144696377e-05 0.000103006020032154 87 3601
1516 831549 1 0.6 70 "PR" "MO" 0.246593223850709 0.516965959145766 0.187666074795907 0.393069040587171 0.230762913879152 0.232660280813358 0.506371798544864 0.508900847947957 0.185578744654542 0.183631753864407 0.403243361070535 0.401388802048854 0.710016418543218 0.510424224187628 0.556876573314856 0.399577709763831 0.703356979029321 0 0.725349392184983 0.481456254456887 0.000125101681139779 0 0.000146534663910287 9.1374536189114e-05 0.2964667098312 0.999834881636513 0.27445025010292 0.518363201295823 5.12094583396071e-05 0.000165118363487407 5.38230481871394e-05 8.91697111011893e-05 87 3601
1517 122674 2 0.6 70 "PR" "MO" 0.247391667262223 0.526365026397768 0.180381876354725 0.383399235688853 0.231807278879372 0.235181684503618 0.506865287938685 0.516019730924064 0.186209599030223 0.179796018531747 0.40292445932453 0.394217899943639 0.714380630645213 0.516115217336245 0.546387493916695 0.393836264875319 0.752088447061623 0 0.723397907041031 0.49778941946509 0.000134498403776462 0 0.00015916618853403 9.88262906912902e-05 0.247736604351663 0.999823853436766 0.276381522477688 0.502020230387169 4.04501829373625e-05 0.000176146563234052 6.14042927464216e-05 9.15238570492602e-05 90 3601
1518 695620 3 0.6 70 "PR" "MO" 0.244960322474028 0.525583670696075 0.179299686383287 0.384294927724308 0.234574161724878 0.233941664120049 0.506220922218341 0.514368796880893 0.188763962049092 0.180243250914671 0.403489343100128 0.396004912367029 0.713476148318955 0.51498053984936 0.548306899347051 0.395027813188069 0.723376807145771 0 0.704941948040092 0.478691980238274 0.000280429053647488 0 0.000367407988329308 0.000216421120136431 0.276183896068376 0.999375290323491 0.29457903808218 0.520794538313612 0.000158867732204729 0.000624709676508808 0.000111605889398483 0.000297060327977996 82 3601
1519 770938 4 0.6 70 "PR" "MO" 0.246607637818908 0.51091528038221 0.19292846525299 0.399432039372635 0.229508774319707 0.2317488494694 0.508345676702265 0.506769085924676 0.182732089114288 0.184752561873213 0.401065157850109 0.403738970559412 0.707865261608015 0.508313214132976 0.560413116240492 0.401801270175722 0.621801542143565 0 0.675671585774513 0.437519571906113 0.000113876526808046 0 0.000144683048109343 8.69813267649908e-05 0.377946680327257 0.999647796921907 0.324104712487435 0.562205229430106 0.000137901002370452 0.000352203078092829 7.9018689942243e-05 0.0001882173370165 82 3601
1520 329858 5 0.6 70 "PR" "MO" 0.243399812859213 0.514473509059019 0.187456926091586 0.395644742153563 0.226276948205619 0.233184757430491 0.493139259855196 0.509028781823977 0.19321800011959 0.184041544587434 0.416811986070904 0.401379517483381 0.702861518495324 0.505292206296727 0.56471647079861 0.404885715301739 0.666487692534337 0 0.695792565611301 0.460667384361297 0.000108743945683332 0 0.000149986062776518 8.72396985134928e-05 0.33334640682454 0.999827888817422 0.303991900626505 0.539148266061705 5.71566954400992e-05 0.000172111182577879 6.55476994169474e-05 9.71098784838203e-05 88 3601
1521 94955 1 0.7 70 "PR" "MO" 0.242450110283137 0.518604125055743 0.183069454029556 0.391391331675846 0.2357073070534 0.233621199758445 0.509112093562807 0.508890198850734 0.187123193559268 0.184431774305253 0.400347830296251 0.401508105913434 0.711778617094981 0.511851242742624 0.554624421894077 0.398118406615848 0.707052071660162 0 0.712757810658127 0.474310105637199 0.000128560650610876 0 0.000153037553630253 9.39361230127429e-05 0.292767318044437 0.999812875941443 0.287017407402575 0.525492623169961 5.20496447903153e-05 0.000187124058556645 7.17443856676988e-05 0.000103335069826733 84 3601
1522 448469 2 0.7 70 "PR" "MO" 0.240897294822645 0.507146267397478 0.191745750328899 0.403285573228805 0.233256787430498 0.229815890559003 0.506259898702791 0.499617964028594 0.187536862169742 0.189277248139386 0.403309435993346 0.411212992669656 0.703969972812147 0.504031903497137 0.568559860638028 0.40626506631691 0.608921581414924 0 0.616067742574142 0.409312848634401 0.000111866138314626 0 0.00015519357020576 8.89165605681172e-05 0.390869031456686 0.999770675463489 0.383624856838247 0.590439143448996 9.75209900762311e-05 0.000229324536511408 0.000152207017405631 0.000159091356034516 89 3601
1523 14843 3 0.7 70 "PR" "MO" 0.243564189048193 0.511232949175463 0.190282061606253 0.399111672182614 0.229832524272345 0.234205209094284 0.508414426619121 0.505722831051044 0.183140121811457 0.187536845248491 0.401075345318133 0.404742059965723 0.707601922414822 0.50806661984721 0.560959028666201 0.402061173727479 0.623196773295243 0 0.687746488091659 0.441871554358651 0.000124708035744759 0 0.000158186458435335 9.52289705023859e-05 0.376608337015629 0.999784543434036 0.312027372266463 0.557916522715859 7.01816533830665e-05 0.000215456565963521 6.79531834434362e-05 0.000116693954988127 88 3601
1524 134441 4 0.7 70 "PR" "MO" 0.241352870576537 0.512938616347584 0.187048146873959 0.397232956248121 0.234662885121982 0.229266398599733 0.5068292381395 0.499459558990944 0.18817493833647 0.188943867641598 0.402616833422746 0.411278621420527 0.705282154298252 0.506072436231701 0.564166952852027 0.404061705733898 0.671758114349118 0 0.635789949010903 0.436254779924914 0.000123510773207147 0 0.00014285955203754 8.86578799119753e-05 0.328062855199167 0.999838970470112 0.363984801175031 0.563557148397214 5.55196785078538e-05 0.000161029529887557 8.23902620283738e-05 9.94137979599826e-05 72 3601
1525 218972 5 0.7 70 "PR" "MO" 0.247190849686476 0.526958257167563 0.179767789080738 0.382832565188216 0.231674412252508 0.234890100371086 0.501511737603031 0.516971496223817 0.190562566966247 0.17875749417189 0.408538229326573 0.393150422530265 0.71375536231007 0.514777241848857 0.549087850218875 0.395233065438343 0.736154740199215 0 0.773831306974506 0.508591774613256 0.000135501689384477 0 0.000214756308999425 0.000117393959709229 0.263669328393725 0.999811800295427 0.225908674995952 0.491200646976529 4.0429717675053e-05 0.000188199704573141 4.52617205422164e-05 9.01844505054311e-05 89 3601
1526 661087 1 0.8 70 "PR" "MO" 0.241629435689343 0.512652032262722 0.187559554102769 0.397663908526367 0.23008586384274 0.232312314725034 0.506390352834657 0.494634653696952 0.18493041675183 0.195547350533355 0.40317622588974 0.416179305554451 0.704027614257117 0.504159040376528 0.568037321387954 0.406100962872246 0.637077353068981 0 0.628642644857937 0.42590329157218 0.00527743308573456 0 0.00774536819686419 0.00436710959851682 0.357572633866704 0.999796342181757 0.363459741835774 0.569587806342939 7.257997858087e-05 0.000203657818243322 0.00015224510942432 0.00014179248636469 86 300
1527 852823 2 0.8 70 "PR" "MO" 0.24273464412161 0.509735775030686 0.190802110923505 0.400447943401075 0.227741992380938 0.228639602829904 0.493436919134362 0.498504917619545 0.193999981693946 0.189201832934174 0.416500816126963 0.41226452395355 0.699116239332452 0.500270661934677 0.574003925551626 0.410046460383078 0.679972704005377 0 0.65924542972837 0.451000069696245 0.00032877413533388 0 0.000385203576857412 0.000239789581568838 0.319644380285287 0.999811006850856 0.340272381083503 0.5486479256489 5.41415740025707e-05 0.000188993149144099 9.69856112697573e-05 0.000112215073285634 89 3601
1528 395696 3 0.8 70 "PR" "MO" 0.239853431002626 0.500805090684564 0.196352281709536 0.409644650535243 0.228765653887192 0.226543665393926 0.502868515072892 0.48636497220748 0.186808721655591 0.197922457733662 0.406871921397127 0.424658696330208 0.695162750283744 0.496315191120814 0.581083461098789 0.414117181171529 0.607384959297296 0 0.579955277957741 0.398648288470755 0.00264383493828377 0 0.00590425066672907 0.0028389235487655 0.389904524304375 0.999830839094667 0.414026612523111 0.598396993424386 6.6681460045319e-05 0.000169160905333493 0.000113858852418408 0.00011579455609337 90 1985
1529 114707 4 0.8 70 "PR" "MO" 0.237232621461945 0.500025153430688 0.194907943644343 0.410547800396791 0.231474177296943 0.227781160952166 0.506985815533734 0.487650253494842 0.185661861291797 0.197873236023749 0.402812936345491 0.423396290696454 0.696487959711054 0.497751558402617 0.578443040959889 0.412752672141585 0.569411448257291 0 0.571371745454204 0.381051620412942 0.0017804128351985 0 0.00589032679714676 0.00253647905826614 0.428738120734785 0.99984364557763 0.422627594343998 0.61630001174845 7.00181727255544e-05 0.000156354422370062 0.000110333404651392 0.000111888780341701 90 667
1530 501337 5 0.8 70 "PR" "MO" 0.243991760102363 0.51806990742421 0.184719834709786 0.391889791657178 0.23104795120489 0.231862299045983 0.506424886601023 0.502068262470022 0.18588955552168 0.188783592390935 0.403409574328155 0.408624760206731 0.706902010353235 0.508446038672328 0.5593929826224 0.401742394348066 0.699173200000678 0 0.674239362131005 0.46210622204845 0.000121072462266309 0 0.000172663355457567 9.83770367341989e-05 0.300653163554409 0.999820925983328 0.325510921418225 0.537693382306296 5.25639826465196e-05 0.000179074016672482 7.70530953126547e-05 0.000102018608519481 89 3601
1531 161392 1 0.9 70 "PR" "MO" 0.234842376030668 0.494732104042233 0.197657486423461 0.416019604416301 0.234266112663424 0.218314108883808 0.503218357257698 0.47104221836069 0.190840466645797 0.204312886794585 0.406421648714953 0.440510332629063 0.6874225975779 0.489319074779289 0.592810839863843 0.421351636443695 0.54959789767801 0 0.505682524350673 0.348707841680291 0.00266155324628159 0 0.00379569819821116 0.00211829423741705 0.44761153220485 0.999589435393319 0.489293235743245 0.648598393129457 0.000129016870857916 0.000410564606681426 0.00122854170787111 0.000575470952834974 88 3601
1532 257766 2 0.9 70 "PR" "MO" 0.241429501050621 0.509078523828176 0.19033823372048 0.401089767651243 0.227324023509346 0.226273167302834 0.497098743383468 0.486300195667409 0.190469707881706 0.197837862993457 0.412425925289196 0.424856087657668 0.695026691862801 0.497174417311295 0.578645804595643 0.413131797432543 0.673947860139705 0 0.59716031238609 0.428085434723364 0.000105632833817593 0 0.000203979411006434 0.000103100611998451 0.325819497321205 0.99981792998709 0.402512823074654 0.571667759985925 0.000127009705272492 0.00018207001290988 0.000122885128249637 0.000143704678712584 87 3601
1533 95414 3 0.9 70 "PR" "MO" 0.241632067339079 0.504125474477647 0.194919803138788 0.406341590887955 0.228049876963006 0.225621656838337 0.500386450946789 0.486539884379213 0.188373979276124 0.196839532415292 0.409262407572147 0.424202708341294 0.695303601140422 0.496688108567153 0.580133314830204 0.413624766695192 0.58989121929441 0 0.545127288031862 0.381781973699643 0.0138002329820554 0 0.101506639592987 0.0378000627931472 0.396231778375491 0.999772964858332 0.353229355544466 0.580272391659143 7.67693480435885e-05 0.000227035141667996 0.000136716830684841 0.0001455718480671 87 781
1534 712447 4 0.9 70 "PR" "MO" 0.241665796075396 0.498603477316142 0.199890045311115 0.411989673810619 0.229688409009383 0.222147772806173 0.502195357026802 0.485369324892012 0.187948595946924 0.194922806488872 0.407345047505126 0.425625344917343 0.693501977890952 0.495054931819384 0.582761447746911 0.415344248056629 0.583960575784171 0 0.625183957203505 0.403857492234216 0.000737958508956422 0 0.00418284674169609 0.00159930754328078 0.415222210565203 0.999802400838569 0.370515292368817 0.594412359868597 7.92551416694886e-05 0.000197599161430607 0.000117903685982556 0.00013084035390649 85 1626
1535 170062 5 0.9 70 "PR" "MO" 0.23953618106345 0.492997879492647 0.203269395966547 0.417862459445645 0.229250731012495 0.224233310689591 0.504654957480633 0.485484617506114 0.185674635406602 0.196524378198817 0.404994499460091 0.425236486960045 0.693020222765536 0.493897322650624 0.585468409571966 0.416546218088204 0.510733613080062 0 0.532418843862615 0.349083730163054 0.0252078011878113 0 0.115073661930268 0.0460209709010673 0.463955832326616 0.999702058221734 0.352043839912717 0.604611059665203 0.000102753405511269 0.000297941778266329 0.00046365429440104 0.000284239270675812 87 530
1536 831265 1 1 70 "PR" "MO" 0.239227873742803 0.498402836426777 0.198112596607286 0.412232317579009 0.233129365918456 0.218922863826692 0.507072813291922 0.473640394522212 0.186826780978369 0.20238635376864 0.402576343274415 0.437561025319356 0.691280103487952 0.492705509507386 0.587325731354295 0.417814114625913 0.519647249645836 0 0.417660590641713 0.312393472137916 0.0609680908158229 0 0.163413754760322 0.0730627876370847 0.419178280951427 0.998398206931673 0.416130408912911 0.613044081228128 0.000206378586914588 0.0016017930683266 0.00279524568505367 0.00149965899687055 84 116
1537 835451 2 1 70 "PR" "MO" 0.237620967458229 0.495277234909835 0.199654209793291 0.415603017223316 0.23724398372383 0.217116671570645 0.507530338880027 0.478861892441911 0.189940065264735 0.195915807586886 0.40228306059187 0.431899764201334 0.691981622752703 0.493640418757935 0.585510082644912 0.416873160740128 0.435010861270342 0 0.33433805731472 0.254551568223181 0.0908012381436253 0 0.263106994286672 0.114045656410062 0.474064177650341 0.999620651786806 0.402078807130648 0.631080607075035 0.000123722935692332 0.000379348213193652 0.000476141267959958 0.000322168291722431 90 117
1538 157171 3 1 70 "PR" "MO" 0.229888599073306 0.479860638311937 0.206889583594848 0.431326605856739 0.237187410074657 0.21808280746387 0.513675975297828 0.470491001646269 0.184602367817694 0.204419261449312 0.39588959916792 0.440747569000253 0.685158816611832 0.487451774537913 0.595911212861854 0.423243858722389 0.365156500775561 0 0.345188380835787 0.233082970942431 0.109774690870402 0 0.231317183294079 0.110852145983184 0.524941494921941 0.999758783214596 0.423145123512295 0.655827380641968 0.000127313432096093 0.000241216785403735 0.000349312357838632 0.000237502432417276 91 118
1539 280394 4 1 70 "PR" "MO" 0.240743492353613 0.51338749519502 0.186225104384191 0.39679949621987 0.233757962855383 0.219681652419659 0.505695402951624 0.47322149655692 0.188707661851061 0.203750952111585 0.404365455765915 0.438548414578796 0.694183107628654 0.497113355015296 0.578683718346838 0.413583546749385 0.630598364420015 0 0.408571294302049 0.347847306407133 0.0288730463198079 0 0.154384391560963 0.0591087768820085 0.34041252880221 0.996053568359361 0.432855316279528 0.590343310092261 0.000116060457967177 0.00394643164063911 0.00418899785745933 0.00270060661859694 85 112
1540 214899 5 1 70 "PR" "MO" 0.240978585993135 0.499460862093893 0.198475597421612 0.411128385626164 0.225987897497707 0.222986293105682 0.497278214673282 0.480630643218233 0.189466296261372 0.199684038563927 0.412860962764196 0.430202513262424 0.689952776596524 0.492102598937919 0.587625932246911 0.418449291738198 0.502534097742812 0 0.367678692329205 0.294303184942149 0.091174789988567 0 0.228792576982611 0.105943251810727 0.406123803527706 0.999025676049025 0.402344353014477 0.598992334398662 0.000167308740914643 0.000974323950974896 0.00118437767370643 0.000761228848461873 87 290
1541 316373 1 0 80 "PR" "MO" 0.251945364462463 0.53800310588719 0.174122607680419 0.371610304991457 0.229004455463793 0.23934346748547 0.500956157468636 0.534290147732683 0.188956133314045 0.168337343745236 0.409318392054012 0.375295391693967 0.720293287411727 0.524043329389742 0.5314160847397 0.385804191755689 0.77803087405452 0 0.788312358476382 0.532501671355314 0.000156383080180239 0 0.000147907794546037 0.000103537614948675 0.221775191698454 0.999837195537022 0.211504065876289 0.467317788333361 3.75511668452316e-05 0.000162804462978406 3.56678527833148e-05 7.70026963766904e-05 87 3601
1542 537068 2 0 80 "PR" "MO" 0.24851889714613 0.531411017218066 0.177097005726773 0.378437158805499 0.236288458138372 0.231723429299508 0.504771198784016 0.52363840390442 0.191350870345241 0.171188684860165 0.405012096640608 0.38641912248297 0.716530784584011 0.519534972406152 0.539636560932179 0.390374562530595 0.733120006439711 0 0.698332307311647 0.478949766942802 0.000144304237173146 0 0.00012276507660318 8.95300809601254e-05 0.266691246598529 0.999831742606584 0.301491870077887 0.520872449425935 4.44427245864462e-05 0.000168257393416316 5.30575338620882e-05 8.82535503025374e-05 90 3601
1543 195520 3 0 80 "PR" "MO" 0.248663283782191 0.531120705033017 0.17737458113367 0.378636771323804 0.231327620492361 0.238054997162892 0.502458360360292 0.533026423589802 0.189276925814665 0.168345220539948 0.407575460499197 0.376607225917282 0.718045901437444 0.521795727506056 0.534996727488283 0.388034258731038 0.753389586638571 0 0.782675290954636 0.518992485669584 0.000131559293988682 0 0.000142929811662388 9.26965083176182e-05 0.246428053955836 0.999828023775739 0.217143803026972 0.480828999290061 5.08001116043238e-05 0.00017197622426059 3.79762067297352e-05 8.58185320369856e-05 89 3601
1544 570885 4 0 80 "PR" "MO" 0.254275070526922 0.53681207184519 0.17664025889858 0.372721058174527 0.224923074525558 0.238186866219608 0.498457157420559 0.534732170966583 0.187475164366035 0.167164051101618 0.411253275649867 0.374882708198524 0.717385011272088 0.523020575028567 0.531279474366232 0.3866207616819 0.795989771935955 0 0.778238678763242 0.538661592535846 0.000137131830152645 0 0.000154887936234793 9.96883078067387e-05 0.20383780363428 0.998863547885296 0.221541001307947 0.460845595214131 3.52925996122564e-05 0.00113645211470368 6.54319925769226e-05 0.000393123942216008 88 1507
1545 85526 5 0 80 "PR" "MO" 0.251119256106911 0.53392378530969 0.176847778958863 0.375825118548973 0.228439556920025 0.237775972729995 0.503795885748565 0.528115824748732 0.186023182894253 0.172015759527735 0.406226405466303 0.381681264673296 0.717334785756931 0.521716552847464 0.534886721380851 0.388159919707403 0.744270125312095 0 0.745763715675962 0.506485369103266 0.000126147120035577 0 0.000136034340679427 8.90327319101634e-05 0.255558731695078 0.999826600181455 0.254048372524948 0.493337216433523 4.49958727920722e-05 0.000173399818544688 5.18774584101029e-05 8.83817313005346e-05 92 3601
1546 111553 1 0.1 80 "PR" "MO" 0.248173355995624 0.529886888217207 0.178045398199886 0.379916930617817 0.231443581274272 0.238059480004966 0.505166342910692 0.531054525152464 0.187186485253341 0.169942376915278 0.404382690536668 0.378757165117871 0.717676417274862 0.521579607599185 0.535174260368505 0.388159457459107 0.733167480735882 0 0.755708140339563 0.50287299035558 0.000154109091839715 0 0.000366884104584366 0.00017451652488206 0.266630598062419 0.999825697523099 0.243884549603718 0.496866106089529 4.78121098593245e-05 0.00017430247690084 4.04259521342349e-05 8.63870300083195e-05 79 3601
1547 302196 2 0.1 80 "PR" "MO" 0.24724598615714 0.517756871008903 0.187534633489279 0.392468629787721 0.236547339933214 0.22869890657745 0.50986161201354 0.51743950257192 0.187110697048489 0.173761280170371 0.399737402609914 0.392761298506388 0.712492232667804 0.514637585420209 0.548406610708138 0.395386238192966 0.656171101781938 0 0.667455725407906 0.441407677360014 0.000143498853774565 0 0.000136251012717686 9.3416937225529e-05 0.34362550110176 0.999832379744552 0.332346860791306 0.558402750855666 5.98982625267923e-05 0.000167620255447621 6.11627880705287e-05 9.6154847094361e-05 84 3601
1548 805013 3 0.1 80 "PR" "MO" 0.247909763101749 0.530982180274531 0.176967617107888 0.378827284872702 0.236079376418792 0.231708470902704 0.504813963714143 0.523488235971683 0.191136552997874 0.171285423527249 0.404978957343912 0.386512717976965 0.715697610423245 0.519329923668264 0.539389593633011 0.390552983200691 0.739558862425832 0 0.716044344489963 0.486849712974366 0.0001388700622718 0 0.000139448375966645 9.30322691459506e-05 0.260258878803341 0.999820281546154 0.283758306111752 0.512963991412993 4.33887085549348e-05 0.000179718453845951 5.79010223176775e-05 9.3263343495151e-05 89 3601
1549 97291 4 0.1 80 "PR" "MO" 0.246396057926687 0.52389841377954 0.181692818122031 0.386187901005758 0.233901923454299 0.239207855756844 0.508376102583917 0.538419307608549 0.186338277419242 0.164997975591296 0.401326247583299 0.37105659603271 0.71950583713783 0.523082548053987 0.533029071132569 0.386694712646392 0.673331641220869 0 0.817075169959277 0.501019064511984 0.000342329197302115 0 0.000804123896172492 0.000383469397347924 0.326270406553783 0.999836219977792 0.18209028117828 0.498514862949173 5.56230280460926e-05 0.000163780022207636 3.0424966270654e-05 8.26031414949705e-05 87 3601
1550 669094 5 0.1 80 "PR" "MO" 0.250329654227303 0.527616590342355 0.181472999868612 0.382207152802585 0.231550680431196 0.233283884540257 0.505406604625787 0.523336508630912 0.186971586371623 0.172542006313282 0.404197812875619 0.386667713401012 0.715164219198756 0.518438808983202 0.540986592553516 0.391390017515026 0.746301054340672 0 0.703099979918876 0.489497685290619 0.000135366174648339 0 0.000131397361527956 9.00457416199705e-05 0.253521276814758 0.999835712836077 0.296716491387436 0.510327090085162 4.23026699217115e-05 0.000164287163923212 5.21313321600267e-05 8.51788825992613e-05 88 3601
1551 360914 1 0.2 80 "PR" "MO" 0.251774392701023 0.536649134658035 0.174983381900356 0.372865243032327 0.230182711625635 0.235768113818567 0.503258242343857 0.52378558029696 0.187817971570016 0.173970705975757 0.406722999144538 0.38620001693255 0.717725218145226 0.520959806747863 0.53677205944613 0.388887207847175 0.803731107771183 0 0.724242036320508 0.518514847278422 0.000169172304189281 0 0.000144737290116119 0.000106610942589533 0.196066709928916 0.999828248081909 0.275563022531618 0.48129515768219 3.30099957116248e-05 0.000171751918091345 5.02038577577672e-05 8.33840967983274e-05 90 3601
1552 212696 2 0.2 80 "PR" "MO" 0.244911969725951 0.51986653320081 0.183982224052954 0.390194848137006 0.234581323695129 0.233058956883129 0.509902077036577 0.513812355720904 0.185521646905915 0.180009302203476 0.399651176347536 0.396453671651499 0.712552250304209 0.514194686376196 0.549513173162345 0.39578046932068 0.690731759594274 0 0.673930821805544 0.457316728838124 0.000108181298326595 0 0.000115793524599765 7.49732635080763e-05 0.309107498407824 0.999830389617593 0.325892121934703 0.5425142690261 5.25606995757444e-05 0.000169610382406862 6.12627351532175e-05 9.40288722682383e-05 89 3601
1553 491238 3 0.2 80 "PR" "MO" 0.245202097652988 0.522608377407585 0.181878218755091 0.387398048546713 0.231726540975143 0.233918803421816 0.500552951548281 0.520428173342621 0.19135549115916 0.175346883853161 0.409356703120712 0.38968792746476 0.710847442049947 0.514125068725453 0.548580593767412 0.395903357026427 0.692725861333595 0 0.694748233433587 0.466530312752361 0.000108489643296491 0 0.00011096237155464 7.37726181394231e-05 0.307113313201891 0.999842822653195 0.30508805067489 0.53330910723991 5.2335821217317e-05 0.000157177346804668 5.27535199691273e-05 8.68073895902654e-05 88 3601
1554 308801 4 0.2 80 "PR" "MO" 0.245490751354602 0.529257448542211 0.176706512358798 0.380550328575829 0.230843982341679 0.239490819594465 0.505511139751404 0.526761929290778 0.186559121129229 0.174316669319574 0.404385387362462 0.383049683187059 0.715825553290746 0.5200829354299 0.537582302807601 0.389778631177272 0.730906877016395 0 0.763557946629319 0.505023075739392 0.000146639195843558 0 0.000134464861571491 9.50677151310621e-05 0.268900833531274 0.999838498569888 0.236268056039346 0.49480071769771 4.56502564878202e-05 0.000161501430111815 3.95324697643622e-05 8.11388477678273e-05 78 3601
1555 235012 5 0.2 80 "PR" "MO" 0.252024248283672 0.524108862799623 0.185658710482956 0.385796259963627 0.228555728119618 0.231536238770796 0.499488506327742 0.524424024509844 0.189741788155722 0.170380277042939 0.410270514080028 0.385517444723168 0.712116215174086 0.515628536093904 0.545780775681617 0.394259343868071 0.717497089088524 0 0.726938746362627 0.489021342266213 0.000666768954477541 0 0.00121229063070998 0.000628502584730836 0.281791617477706 0.999835424931938 0.271802120180523 0.510266138359463 4.45244792923736e-05 0.000164575068062399 4.68428261398125e-05 8.40167895930017e-05 88 3601
1556 361765 1 0.3 80 "PR" "MO" 0.249040851461097 0.531938165935654 0.176951236496077 0.377741423695568 0.234289270217488 0.231535470796572 0.5016116625218 0.521482579879938 0.192439846902926 0.172684281205206 0.40806213980296 0.388615792441867 0.714865592475156 0.517940115224836 0.542075364604209 0.391891553290138 0.768784387036817 0 0.708247559835928 0.495872050705988 0.000129088213527529 0 0.000118045554404935 8.29790472084483e-05 0.23104666838592 0.999823999442896 0.291584767491256 0.503957090919812 3.98563637357863e-05 0.000176000557104082 4.96271184110431e-05 8.78793269913918e-05 87 3601
1557 694977 2 0.3 80 "PR" "MO" 0.244341947596762 0.518996614734193 0.184284527512666 0.39116933799326 0.23650673799045 0.232210881987669 0.508984923056187 0.516825700956596 0.188093504299484 0.176897585110026 0.400707488463151 0.393396935496106 0.713059567574882 0.514532742675018 0.549275616922176 0.395513587304128 0.659989531803896 0 0.689725625667358 0.450192788573762 0.000127161352736881 0 0.000160406535764079 9.56910766894349e-05 0.339826676525647 0.99984065002546 0.310059387835902 0.549621399021503 5.66303177203041e-05 0.000159349974540426 5.45799609759903e-05 9.01213280455021e-05 89 3601
1558 548645 3 0.3 80 "PR" "MO" 0.246112677109461 0.513942778910629 0.189888345707666 0.396329585646185 0.233078170504714 0.232505296243101 0.509789128964519 0.519824335101561 0.184747929022375 0.174680236103784 0.399735318723572 0.390345531588009 0.711696143857275 0.514054292755608 0.549316510833825 0.39595699363213 0.643648360380214 0 0.698240381973884 0.450131374870337 0.000522225429198946 0 0.000940354908721627 0.000487101607513022 0.355758114312753 0.999739158965316 0.300757955044086 0.549251253105268 7.12998778345477e-05 0.000260841034683764 6.13080733080096e-05 0.000130270416881596 87 3601
1559 152045 4 0.3 80 "PR" "MO" 0.255595587857111 0.532384670954933 0.181285249306987 0.377249320713349 0.225013924509097 0.237032076984391 0.500927030165368 0.528706205926861 0.185597801164515 0.171053112827542 0.409181009236007 0.381169783328842 0.7176415893506 0.520485853145973 0.537936163299043 0.389407556860554 0.773515590176288 0 0.761123522397998 0.525509359057654 0.000135887322395595 0 0.000129959362081816 9.10827551811457e-05 0.226294729269501 0.999674709650678 0.23870356888685 0.474263723722994 5.3793231815554e-05 0.00032529034932206 4.29493530699255e-05 0.00013583446417069 81 3601
1560 6632 5 0.3 80 "PR" "MO" 0.250698047053565 0.528651000121582 0.18089288012033 0.381180986363703 0.223226072237751 0.238244716554381 0.492060633760618 0.524286921448588 0.191334004409292 0.175412355901149 0.417938386573146 0.385667604827628 0.712168835845698 0.514877832188236 0.547639240430771 0.39506676313497 0.742031439192935 0 0.748848786543079 0.510056206800752 0.000121450756223718 0 0.00013939433271882 8.9096631199831e-05 0.257802737644618 0.999823163279759 0.250961485100954 0.48976651801138 4.43724062224485e-05 0.000176836720241065 5.03340232481528e-05 8.81785566688793e-05 86 3601
1561 77534 1 0.4 80 "PR" "MO" 0.244592463096289 0.522198030454636 0.181796431819546 0.387852491199312 0.2332859781061 0.234664221079555 0.505662567549785 0.51715044554525 0.188192246321422 0.178545140576289 0.403777544014811 0.393186439705161 0.712542662281944 0.514619402287023 0.548533818717257 0.395338777229089 0.683542937815054 0 0.673442565530975 0.45555161330849 0.000117677954805927 0 0.000117038325406172 7.87887370772112e-05 0.316279495480061 0.999792491331325 0.326373019955674 0.54425872652702 5.98887500785356e-05 0.000207508668675517 6.73761879448853e-05 0.00011087142741273 87 3601
1562 361816 2 0.4 80 "PR" "MO" 0.246756090274636 0.52824074025632 0.178448198031968 0.381571637415259 0.232292977539828 0.232389303369175 0.502439729481874 0.513217013244118 0.190183208310229 0.180036528382905 0.407345024562251 0.397100468631327 0.711438371183638 0.514331859770168 0.548667934725102 0.395656997450576 0.736906391998961 0 0.682363640118785 0.477475736553042 0.000169642568186944 0 0.000120643272044832 9.80184621550413e-05 0.262873619846861 0.999822720344757 0.31745655586062 0.522331401178742 5.03455859904939e-05 0.00017727965524341 5.91607485497452e-05 9.48438060600103e-05 89 3601
1563 396183 3 0.4 80 "PR" "MO" 0.244344120983012 0.518084576169788 0.185030508166431 0.392030654178703 0.233289934775922 0.235189963285272 0.508705405130192 0.514599787551979 0.185462867613089 0.181003431735106 0.40084529269655 0.395775131462861 0.712824019044206 0.5134329760073 0.551496807514626 0.396598056420454 0.678652738057653 0 0.669081106989965 0.452825258400629 0.000120919424361707 0 0.000124903218381345 8.25577837968215e-05 0.321167932975117 0.999817198701097 0.330727135836126 0.546990176642848 5.84095428689328e-05 0.000182801298902782 6.68539555273575e-05 0.000102007172726818 87 3601
1564 172740 4 0.4 80 "PR" "MO" 0.248607226831616 0.526857838337958 0.180757536208155 0.382918353701438 0.231615739771295 0.233303677937691 0.499801587242885 0.521012693326288 0.191638764028329 0.174348244036076 0.40975053437127 0.389108078425333 0.713526644540602 0.515523895399566 0.546744544272559 0.394305451630958 0.750423216321211 0 0.717296370255229 0.494672412474531 0.000126886356592533 0 0.00012654603933156 8.53589576478992e-05 0.249407478095184 0.999851482505899 0.282531718790778 0.505164217186184 4.24192270126523e-05 0.000148517494101061 4.53649146614775e-05 7.80113816372662e-05 83 3601
1565 874484 5 0.4 80 "PR" "MO" 0.245310053905345 0.525973093912057 0.179083665002584 0.383848748993109 0.233397988865746 0.234931663408607 0.505455148735322 0.519079804563734 0.18866084799975 0.177108139054224 0.404265853436849 0.391038308814958 0.713639706179698 0.516449020315132 0.544852652056559 0.393456958261669 0.749275820878168 0 0.724192480691719 0.495008244875614 0.000124001975821249 0 0.000124203204858409 8.33529268187297e-05 0.250555345162411 0.999796734950169 0.275624813914708 0.504807054752238 4.48319835996701e-05 0.00020326504983084 5.85021887148927e-05 0.000101347445330209 86 3601
1566 538797 1 0.5 80 "PR" "MO" 0.246466587754266 0.52740045208898 0.178852379469442 0.382476740107839 0.229063241813636 0.238270691739679 0.501746839977209 0.516443404004093 0.188152529195024 0.181893095505342 0.408416578576473 0.393845391373535 0.71380052130758 0.51498704392468 0.548898004169808 0.395140949672819 0.720873803194695 0 0.697949206019108 0.480933552373833 0.000110289818226986 0 0.000123535558161501 7.91684797708094e-05 0.278967063720777 0.999827390901746 0.3018652630756 0.518894166676371 4.88432663018257e-05 0.000172609098254133 6.19953471309816e-05 9.311247002491e-05 90 3601
1567 82453 2 0.5 80 "PR" "MO" 0.244555731754582 0.521186747404205 0.182507833558413 0.388858090509873 0.236257589667427 0.232042738452961 0.506940464615595 0.510966725574171 0.189281537028098 0.181498611586289 0.402689870936357 0.399487516752314 0.71285605987497 0.512699062690836 0.5532879821728 0.397357111047165 0.702456557600889 0 0.664053187055008 0.456504828449454 0.000117672270245159 0 0.000126633509839061 8.14816060036245e-05 0.297372367247623 0.999821806349396 0.335752303213851 0.543314103976079 5.34028812431628e-05 0.000178193650603756 6.78762213020443e-05 9.95859684631657e-05 88 3601
1568 741693 3 0.5 80 "PR" "MO" 0.247705430498439 0.520883057601037 0.185154189923041 0.38910400346284 0.232197017511452 0.227924141108833 0.500681745829122 0.508820681561683 0.191509245629087 0.180075409775743 0.408940646764688 0.401695142523453 0.707826589118724 0.509815192803109 0.556738845327871 0.400240186147113 0.70641749211212 0 0.654255845232534 0.45699960398157 0.000118909982552077 0 0.000111650441760792 7.74153467373675e-05 0.293391301276548 0.999653296500574 0.345541443073701 0.542754279966598 7.22966287798481e-05 0.000346703499425677 9.10612520039264e-05 0.000168700705095226 84 3601
1569 708194 4 0.5 80 "PR" "MO" 0.24775811212435 0.523951510272559 0.182588440945871 0.385952230226328 0.234316827545793 0.23017415996304 0.509585793464202 0.510682192426305 0.185907134858469 0.180393805579612 0.400133371642898 0.399808558352103 0.712249099633183 0.514421389824488 0.548889381383951 0.395636520480705 0.729699983134088 0 0.653946517292015 0.464590354088195 0.000135177501014821 0 0.000117934457684492 8.50281352870717e-05 0.270115442880676 0.999827488585824 0.345872287576556 0.535230141886239 4.93964842204581e-05 0.000172511414175745 6.32606737449987e-05 9.44758902790729e-05 82 3601
1570 510602 5 0.5 80 "PR" "MO" 0.24336562322127 0.51215594981538 0.189409289411107 0.398171260491549 0.228648237871144 0.233451921411789 0.502027176361136 0.511118555947344 0.187702509040581 0.182523346704525 0.407742784501872 0.399196376222834 0.705465782504203 0.508046014419245 0.559635145156213 0.402119928604459 0.62676632064193 0 0.692546351083605 0.444787562926563 0.000101291691414333 0 0.000118085261651699 7.39190647175436e-05 0.373065703909103 0.99982972861268 0.307277786133679 0.555041108434877 6.66837575523664e-05 0.000170271387319565 5.77775210641471e-05 9.74095738419006e-05 89 3601
1571 493097 1 0.6 80 "PR" "MO" 0.243203061658024 0.509619729194124 0.191422920633928 0.400703837680208 0.232178829674806 0.232733987014402 0.507081286284247 0.510101928695092 0.186231852067967 0.18276907992351 0.402703429599125 0.400265533203368 0.708115878347231 0.508580007385726 0.560423852625406 0.401604106966459 0.633523657544042 0 0.694834590374179 0.445637814848455 0.000122100862532804 0 0.000150255720859886 9.12545167437582e-05 0.366292834369274 0.9998286736471 0.30495797523792 0.554174819639125 6.14072241520923e-05 0.000171326352900335 5.71786670409557e-05 9.61109956761525e-05 90 3601
1572 204141 2 0.6 80 "PR" "MO" 0.247804585856246 0.518552518977959 0.187229631835234 0.391408381675008 0.224648742161724 0.234926558541954 0.499173221717235 0.51137111116717 0.186645008317761 0.18336564595347 0.410571130834124 0.398867982522965 0.707379886559923 0.50951760636795 0.557240286106464 0.400485521914994 0.712784166449102 0 0.726787155914173 0.490174746977816 0.000142251738740523 0 0.000158821398875934 0.00010239532103219 0.287020422034971 0.999793819714045 0.272996467594282 0.509619452527308 5.31597771867624e-05 0.000206180285954774 5.75550926688678e-05 0.000103405173844141 82 3601
1573 630261 3 0.6 80 "PR" "MO" 0.24405503329621 0.510940443512832 0.191021364923227 0.39941684615753 0.231450328568253 0.225163041623439 0.504354814753406 0.491441959956068 0.187755616743083 0.192438581199779 0.405143613555831 0.419601270498213 0.700668403487902 0.501912299059068 0.57121556286609 0.408410504211558 0.630042722983811 0 0.541183359314927 0.393097019529261 0.000102529812665021 0 9.38140315250811e-05 6.5820208130023e-05 0.369765385265038 0.999812539008885 0.458492581178631 0.606669998501895 8.93619384860569e-05 0.000187460991114738 0.000230245474916186 0.000167161760714377 87 3601
1574 362455 4 0.6 80 "PR" "MO" 0.249133119653 0.525560026737769 0.182264760935071 0.384196159158467 0.230919749550174 0.231129281873321 0.502816552683232 0.511983241198264 0.188987029578222 0.180039885365959 0.407187166943363 0.398501808809778 0.711182151076495 0.513149316694776 0.551291675879252 0.396949837271795 0.744404207770798 0 0.710821173510964 0.490911247912256 0.000134026421807718 0 0.000138350628790947 9.17554060725599e-05 0.255392431550645 0.999679103547528 0.288974176254856 0.508846670505716 6.93342567491044e-05 0.000320896452471544 6.62996053896097e-05 0.000150326175955959 85 3601
1575 508452 5 0.6 80 "PR" "MO" 0.245511182498629 0.517484089259994 0.186396517037816 0.392537663985763 0.22964218646764 0.233841007284628 0.501598019781311 0.513438772998448 0.188759206429294 0.180915251916178 0.408259034808687 0.396826046903693 0.708994376250897 0.510529387910232 0.556070975383289 0.399540695361775 0.695578029816099 0 0.721951732107227 0.478209288766959 0.000168653794720682 0 0.000347709955458315 0.000172827180267064 0.304196396498469 0.999822101287613 0.277648706772025 0.521523316843579 5.69198907112751e-05 0.000177898712386962 5.18511652899954e-05 9.4567209195559e-05 90 3601
1576 837190 1 0.7 80 "PR" "MO" 0.239517228481168 0.50919396708035 0.188816360767993 0.40109197198352 0.235747916193094 0.232367923438098 0.506810092296746 0.508969734156758 0.189296439963012 0.183396197215309 0.40299496501646 0.401446275350308 0.70763306811236 0.507962244307117 0.561508997946314 0.402229683678824 0.640256531690606 0 0.702051391650023 0.446952147214536 0.000108591838525378 0 0.000129869881265309 7.9349018383149e-05 0.359537308251061 0.99946950702771 0.297618876353824 0.552692951594333 9.75682198075241e-05 0.000530492972290034 0.000199862114888095 0.000275552172748134 88 3601
1577 121292 2 0.7 80 "PR" "MO" 0.244099860592892 0.517240470348239 0.185611241763319 0.392861968737396 0.237155378380274 0.230937813220908 0.512313621468594 0.51038855932928 0.185536811558065 0.181138096045652 0.397172609494797 0.400014753836138 0.712193052194074 0.512947713127932 0.552286149367036 0.397068417482738 0.672763578624643 0 0.704915798956275 0.458852172361089 0.000127281322582915 0 0.000147839676554063 9.15051657443325e-05 0.327050416731941 0.999827210798937 0.294877760250064 0.540959602703111 5.87233208333238e-05 0.000172789201063433 5.86011171071005e-05 9.67197700549184e-05 86 3601
1578 176163 3 0.7 80 "PR" "MO" 0.245023371928922 0.512252644563375 0.19047256559616 0.397936004188266 0.231644915544948 0.231899677531616 0.505631408117125 0.509280043782557 0.186718925182376 0.18275683515071 0.403831367135477 0.40118999613712 0.708567965005487 0.508663117972035 0.559948325929245 0.40139788819641 0.658824915003222 0 0.683573078164567 0.451040558972482 0.000162000531018968 0 0.000809926040094771 0.000320776701874838 0.340954991960868 0.999830648668581 0.315551660599929 0.548541747535048 5.80925048910381e-05 0.000169351331419285 6.53351954087718e-05 9.69167905955833e-05 86 3601
1579 544602 4 0.7 80 "PR" "MO" 0.242675375128589 0.508338937217897 0.192037977705998 0.401974685862602 0.22715320731594 0.231263487474006 0.49366460109362 0.508354094840733 0.193078223628634 0.183013887882676 0.415741533854765 0.402004202733664 0.701092069918535 0.503075369286852 0.568130089217308 0.406969272502581 0.638147907376514 0 0.715579754945928 0.455964951792367 0.000562127436118901 0 0.00162816385661065 0.000730085349174369 0.361154763109033 0.999535450573918 0.282720729209076 0.543083599051853 0.000135202078333486 0.000464549426082068 7.13519883851341e-05 0.000221363806605785 83 2469
1580 110829 5 0.7 80 "PR" "MO" 0.248419392000624 0.521888082997275 0.184871934366011 0.388033701281339 0.227163415668197 0.231590663955514 0.498274710236405 0.505312855300547 0.189400132678969 0.185814720623595 0.411745927803909 0.405178487657233 0.707173471624335 0.50829321219295 0.560086787668575 0.401872051203834 0.714753536418625 0 0.679426278759757 0.472759594380162 0.00019215141258885 0 0.000314668955336001 0.000170340646939186 0.285005779248384 0.999832328513708 0.320199003565086 0.526979351929385 4.85329204022116e-05 0.000167671486292474 6.00487198212889e-05 9.07130435145292e-05 85 3601
1581 429060 1 0.8 80 "PR" "MO" 0.244668993253791 0.512527609416355 0.18994250779778 0.397552925564279 0.234361306141863 0.226813988932599 0.506409594505252 0.502511797031673 0.188521978602412 0.184298579602055 0.403440196095736 0.408059570104942 0.705844288328252 0.506866598214024 0.562763066002246 0.403321706505419 0.675640275069332 0 0.679839370786645 0.452428634480995 0.00299553157307325 0 0.00250272611961182 0.00184145865893819 0.321306627912397 0.999824044328118 0.317593144652022 0.545630679430994 5.75654451982682e-05 0.00017595567188203 6.47584417207046e-05 9.92274290733917e-05 92 3601
1582 32675 2 0.8 80 "PR" "MO" 0.237519183573552 0.497887994029194 0.197120806217575 0.41281034234623 0.235036414787407 0.22539167324209 0.508688524727145 0.491027838642926 0.187087332813345 0.192929270141033 0.400927121106827 0.419906039822761 0.69794727160305 0.498861418065667 0.577137409171953 0.411577069949715 0.551534438149169 0 0.609602092793006 0.384813229190927 9.22005232679028e-05 0 0.00014578759603488 7.85213609143894e-05 0.448302359284528 0.999836493347032 0.390175975277662 0.615004471507819 7.10020430355728e-05 0.000163506652968416 7.61443332964587e-05 0.000103777940340014 90 3601
1583 487196 3 0.8 80 "PR" "MO" 0.243950722237255 0.511944314328836 0.19008916949095 0.398393025383637 0.230378647279525 0.228851291679163 0.506284686165441 0.496762791188538 0.185429483927001 0.190853403992612 0.403475675028766 0.413974601620032 0.703180661195944 0.504620912921827 0.566372057410563 0.405686685904934 0.636036902073232 0 0.643325002507917 0.429872096156505 0.00011446437883483 0 0.00015070511773214 8.87479300811585e-05 0.363714719678637 0.999002267726226 0.356339135874977 0.569605313887083 0.000133913869296173 0.000997732273774053 0.000185156499373793 0.00043384202633108 91 3601
1584 21389 4 0.8 80 "PR" "MO" 0.246430527295441 0.512992211278255 0.190896014926791 0.39714486000098 0.224483941132899 0.230702533061752 0.497213285227464 0.499318221206969 0.188044618498971 0.190147772492915 0.412539415077383 0.411375979089665 0.701617001490093 0.502931175040873 0.569088405918678 0.407287366187692 0.671244068217355 0 0.675800879002954 0.457347303308459 0.000116218750100223 0 0.000138795527884963 8.6350628041685e-05 0.32857698068459 0.999818985140804 0.323992483087156 0.542463977403781 6.27323479547535e-05 0.000181014859195695 6.78423820051528e-05 0.000102368659718001 85 3601
1585 682573 5 0.8 80 "PR" "MO" 0.245662854238374 0.510342811827295 0.192653781058853 0.399874216783697 0.228904549218261 0.227882293620159 0.505950381815729 0.494402050123412 0.18443762767946 0.19203072473198 0.403823826104272 0.416323503578325 0.702449697076794 0.503240570828572 0.569122133470293 0.407024641791206 0.653443319737036 0 0.653407317586517 0.440421806644793 9.96343165852041e-05 0 0.000228580000144901 0.0001090651812743 0.346282520451731 0.998361504863119 0.346211512007051 0.55882450635875 0.000174525494647115 0.00163849513688087 0.000152590406286634 0.000644621815181921 83 3601
1586 207389 1 0.9 80 "PR" "MO" 0.245154785222792 0.509481580946505 0.192989042302038 0.400791353533734 0.227829203813844 0.227083419170309 0.50355702969903 0.492791361228026 0.18574541614106 0.192686626252904 0.405982592258276 0.4179115976887 0.700067408206945 0.501590434828903 0.571421084696001 0.408607860699836 0.640118724087734 0 0.660399782055129 0.438185812905907 0.000173220648512845 0 0.000497741721506551 0.000222245076625191 0.359642145658847 0.999778324916927 0.339019870967136 0.561469865501371 6.5909604906425e-05 0.000221675083072834 8.260525622864e-05 0.000122076516096792 84 3601
1587 759872 2 0.9 80 "PR" "MO" 0.233294198470616 0.48679512818006 0.203683188168227 0.424299303841091 0.230664850732204 0.220075443531535 0.502549849480195 0.469422376153267 0.188457621159416 0.20749451217717 0.407100095073729 0.442163093330878 0.684034492734356 0.485754094319408 0.599635321504814 0.425053242091809 0.463512114159794 0 0.42970223024138 0.296747456487498 0.00840671265396028 0 0.0375235336431936 0.0149850215259892 0.527968808205585 0.99964268894833 0.532521079152074 0.688027323873846 0.000112364980660892 0.000357311051669814 0.000253156963352234 0.000240198112667203 87 1859
1588 876522 3 0.9 80 "PR" "MO" 0.237962699508706 0.502700421105183 0.193224385149461 0.407896359146958 0.235524236951785 0.224905268664049 0.510888525610779 0.484039233239468 0.185528488735076 0.198601007360011 0.39893883087081 0.427122295277594 0.698392205124541 0.498903585752622 0.577353881244548 0.411647886896508 0.562148350654665 0 0.565824769192838 0.374155309543996 9.06643012777328e-05 0 0.000133023482265584 7.38422742200139e-05 0.437669376302328 0.999830164423223 0.433894859119814 0.625634899935999 9.1608741728924e-05 0.000169835576777012 0.000147348205081774 0.000135948245785623 90 3601
1589 346428 4 0.9 80 "PR" "MO" 0.239019862457572 0.506323235834615 0.190879797985285 0.404031551238405 0.232192699597315 0.223786237370422 0.507722960104251 0.476849590187825 0.185638714768213 0.204051993654264 0.401828784909922 0.434567240236833 0.694998799425309 0.496481465713151 0.580570506407762 0.413989746821286 0.636538983132806 0 0.518554451965471 0.386026644005694 0.000642320763757434 0 0.00184415127435416 0.000816785693862809 0.362564334030241 0.999495359072745 0.478755816625078 0.612627480480124 0.000254362073196362 0.00050464092725459 0.000845580135096899 0.00052908982031871 88 3181
1590 214488 5 0.9 80 "PR" "MO" 0.242261790158565 0.500826645389221 0.198325262347955 0.409673328915305 0.232993886054979 0.222134370142004 0.504867278521688 0.490003261328417 0.188558512488599 0.190896564043545 0.404877375028208 0.420889722353349 0.697390046355548 0.498291558736195 0.577780338880099 0.412108890851103 0.589282558588996 0 0.615729060171873 0.400954960102283 0.00495588939402428 0 0.0108764673161507 0.00519006132259936 0.405672454459128 0.999773811053657 0.373233907972575 0.593697303536566 8.90975578522955e-05 0.000226188946342668 0.000160564539400708 0.000157675038551513 88 2581
1591 853999 1 1 80 "PR" "MO" 0.22735253239434 0.464604562922763 0.219251069997585 0.447352830732323 0.238277509026817 0.208528913924839 0.516831743483843 0.450067706910944 0.182571228874368 0.21400133473448 0.392446292181577 0.461639018377425 0.674158955345996 0.47645310007751 0.615823633606433 0.43456790908376 0.207632931796517 0 0.186188967943822 0.128229837081034 0.0835691144962855 0 0.172910075297912 0.08215389019422 0.708566004354562 0.999789476962307 0.640180069046162 0.789239397821763 0.000231949352635336 0.000210523037692929 0.000720887712104242 0.000376874902982997 87 901
1592 773053 2 1 80 "PR" "MO" 0.2374071521893 0.500583038349005 0.194621035904356 0.410069077081024 0.232949519179325 0.219022578505662 0.503882387664644 0.471490379466139 0.189472890075735 0.20454914327128 0.40584635889419 0.440123343384289 0.689379249874286 0.491607958139912 0.588643069251371 0.419084006884328 0.569310836172361 0 0.451851630570743 0.339775401405917 0.016980368853877 0 0.0438602298257121 0.0198340517352642 0.413608547728995 0.99970185474121 0.503934123402236 0.640142530042261 0.000100247244767648 0.000298145258789766 0.000354016201309369 0.000248016816557898 90 1857
1593 123348 3 1 80 "PR" "MO" 0.229772193915124 0.472232487205764 0.214311952811121 0.439448387275371 0.233245461226885 0.210889824605058 0.507536297686699 0.45513745093666 0.186490305144485 0.211867344558736 0.402020821857388 0.456773029537559 0.673907479747067 0.477726570642872 0.612669602514342 0.433359678190888 0.326082249886103 0 0.322869150866314 0.212929467652179 0.0458541231100513 0 0.0939710870436544 0.0452356132243073 0.626581594282842 0.998253741465283 0.575369401934457 0.738275672142717 0.00148203272100346 0.00174625853471695 0.00779036015557495 0.00355924698079645 90 1853
1594 568568 4 1 80 "PR" "MO" 0.23545992025535 0.496476321480369 0.196685833391664 0.414338820169639 0.226681645456935 0.223112002353693 0.499163822683065 0.472155811006877 0.188381968646182 0.207548813645699 0.410768583352704 0.439006862567474 0.685253568065978 0.488750173628447 0.592616615683546 0.421920512448441 0.489827331815141 0 0.399037568394625 0.298360987707762 0.0417007712161523 0 0.157935213237032 0.0659429107696636 0.46814985184962 0.997883861023274 0.43882664113946 0.633513052472269 0.00032204511908632 0.00211613897672602 0.00420057722888273 0.0021830490503049 90 169
1595 173509 5 1 80 "PR" "MO" 0.231244309175244 0.469307010086228 0.218416502310771 0.442410424633159 0.230845589764918 0.214316140131615 0.507059652327836 0.461377443729459 0.184915971221903 0.209089659552202 0.40256558942187 0.449843177880166 0.676406039071778 0.478460104692768 0.612422133084876 0.432442143006909 0.246314158599427 0 0.172110399550013 0.139158253802061 0.101950204774669 0 0.261156332594607 0.118084173207801 0.651613883683389 0.999820442416515 0.566528839313996 0.742589888135138 0.000121752942514962 0.000179557583485349 0.000204428541384122 0.000167684855000088 81 287
1596 414359 1 0 90 "PR" "MO" 0.24757377375498 0.533734496722273 0.174560590167287 0.375970449661153 0.237375337889932 0.233453288758861 0.506297244646653 0.528268164513403 0.191039741305104 0.168865175825204 0.403526892233957 0.38149467622644 0.718402400403772 0.522284334504438 0.534465507297595 0.387498292776905 0.759338942641903 0 0.746008046460323 0.502883905986793 0.000147119306756531 0 0.000132388658202973 9.34910606019718e-05 0.240471328168829 0.999815187794349 0.253809221752224 0.496930267532193 4.26098825108784e-05 0.000184812205650929 5.03431292494289e-05 9.23354204120165e-05 91 3601
1597 273776 2 0 90 "PR" "MO" 0.246030919262979 0.521305626144641 0.183678590176631 0.388751670902367 0.230124997837878 0.237643469193409 0.504654714805288 0.526865151938557 0.186612609291324 0.17301716388172 0.4053467586487 0.382975489535906 0.713799386294266 0.517290147294695 0.543308363349674 0.392697405432545 0.681864024755583 0 0.733956701217895 0.47845755006717 0.000111294624953107 0 0.000132484344908791 8.23077321357846e-05 0.3179737127275 0.999835289773445 0.265870071134892 0.521375753653709 5.0967891964551e-05 0.000164710226554704 4.07433023043421e-05 8.43885469851399e-05 89 3601
1598 856168 3 0 90 "PR" "MO" 0.249013942659753 0.533334302624391 0.175824235668387 0.376312050483721 0.230421629092204 0.238103554948718 0.499314608532494 0.532072196211105 0.191291942884739 0.169111172333561 0.410597362889108 0.377609291200079 0.717539126700675 0.521099274599211 0.536227350886687 0.3886657498422 0.778605311413612 0 0.769164817836623 0.523806704545739 0.000136305715378778 0 0.00012821794711474 8.95706112977549e-05 0.221208221593206 0.99894295637831 0.230532060273287 0.475686829135723 5.01612778036233e-05 0.00105704362169003 0.000174903942975118 0.0004168957072401 90 3601
1599 284916 4 0 90 "PR" "MO" 0.25499096345277 0.530729946270672 0.182203765460012 0.379063333422384 0.225085881718282 0.235056136786842 0.49909126406967 0.531333451471433 0.187053056039736 0.167524431175212 0.410424248838165 0.378445264259339 0.715132981957895 0.520078671837523 0.53678125267496 0.389637439965702 0.747112134270421 0 0.745267338271925 0.509704246334779 0.000125464978246313 0 0.000131151901441339 8.75608604862821e-05 0.252717445916352 0.999830555394875 0.254559101800889 0.490124614232252 4.49548349809319e-05 0.000169444605124681 4.24080257445938e-05 8.3578572483143e-05 87 3601
1600 316780 5 0 90 "PR" "MO" 0.247197246628145 0.526671866481927 0.180017825777801 0.383331695754584 0.231577450072359 0.232120376017334 0.500137094008116 0.520651092582441 0.191636402958635 0.173836589501552 0.409769961335089 0.389374660106198 0.710895072717838 0.515406285785628 0.545490818237988 0.394593626978639 0.694409854895281 0 0.687965006406807 0.464958355826477 0.000113182072915018 0 0.000128020100177032 8.096345846004e-05 0.305412438506552 0.999693991260361 0.31166414367124 0.534758965248354 6.45245252524982e-05 0.000306008739638863 0.000242829821776122 0.000201715466709397 90 3601
1601 638883 1 0.1 90 "PR" "MO" 0.248892801142765 0.528327824636681 0.179870490876542 0.381561547231017 0.233714275946623 0.234670076006222 0.507383719972968 0.525836808794838 0.187279429983273 0.171597945746198 0.402357320035353 0.384084564612651 0.71727715309561 0.520147167011754 0.538747866606013 0.38972179795081 0.735970670132694 0 0.722999049527866 0.490896008566308 0.000132765064775146 0 0.000124279427602888 8.65477885508594e-05 0.263848476865894 0.999823716465515 0.276826076944273 0.50892658662718 4.80879366366139e-05 0.00017628353448467 5.05941002578699e-05 9.08570179609183e-05 88 3601
1602 619362 2 0.1 90 "PR" "MO" 0.253255138477909 0.531881907055966 0.179992901162488 0.3778238370983 0.230240021235896 0.235756227188175 0.504027744913651 0.531741202067893 0.187035708162703 0.16777350319594 0.405531175494992 0.378035855456516 0.71925138690198 0.522195741332466 0.534802112521131 0.38750045226377 0.762140203065787 0 0.760174729207376 0.516078925384603 0.000132948849803119 0 0.0001338001920089 9.04158920731201e-05 0.237689064622923 0.999830324982535 0.239649341868633 0.48374898422816 3.77834614871745e-05 0.000169675017464747 4.21287319825892e-05 8.16744951637248e-05 85 3601
1603 578138 3 0.1 90 "PR" "MO" 0.250722308915115 0.532668978097258 0.177597418253936 0.377138982862433 0.230672666356033 0.237997542014481 0.501362320816982 0.540673587291069 0.189637647471672 0.162482788665547 0.408157625000875 0.368822872445378 0.719392517285628 0.524332975330772 0.529717854391155 0.385293939566247 0.732676313028658 0 0.809925358317299 0.521467305839189 0.00014246982823138 0 0.000135554154033999 9.417376457636e-05 0.267135584693015 0.999808784540665 0.189904336833607 0.478349448963384 4.56324500956502e-05 0.00019121545933538 3.47506950600145e-05 8.90714328504039e-05 87 3601
1604 758171 4 0.1 90 "PR" "MO" 0.245343775339565 0.516168374307865 0.187480469503963 0.394145779780501 0.231682143995374 0.235371395132501 0.509207631443238 0.519053441192701 0.183950913129569 0.177495699646366 0.400475637547344 0.391021489987998 0.71239731446744 0.514444722411001 0.548927082279898 0.39560249848146 0.635180630949431 0 0.712294739635868 0.453538274001239 0.000111794303289299 0 0.000135588450314958 8.31969709221158e-05 0.3646473697644 0.999833939279781 0.287519441629116 0.546287103412188 6.02049828798318e-05 0.000166060720219213 5.02302847013284e-05 9.14256156511427e-05 79 3601
1605 50131 5 0.1 90 "PR" "MO" 0.246920193345582 0.530552789576473 0.176650285572335 0.379223495403067 0.236667251891633 0.234748731543538 0.510332029589251 0.527150590088039 0.186982804422311 0.170542037181083 0.399241659150282 0.382631141625308 0.718336176780753 0.522234037095388 0.534175127175729 0.387496542723704 0.736171103667243 0 0.760196804735619 0.50048598465656 0.000120081895255522 0 0.000134200197323195 8.49657316714694e-05 0.263669255350844 0.999822068953349 0.239623874881162 0.499341902613093 3.95590866580305e-05 0.00017793104665077 4.51201858957721e-05 8.71469986751992e-05 89 3601
1606 701764 1 0.2 90 "PR" "MO" 0.245371894731365 0.525644111355536 0.179519673609556 0.384291852702356 0.234078392718664 0.237568473594983 0.503625362707733 0.533291733385078 0.190612686588756 0.167806600833869 0.405798546824705 0.376319751208273 0.717018761045013 0.520280336831659 0.53793896103218 0.389396278242075 0.712290267346701 0 0.812431486938451 0.511481921447523 0.000116019088749365 0 0.00015399799551721 9.04645392870084e-05 0.287536981523964 0.999809749419148 0.187376468199571 0.48833321204635 5.67320405860917e-05 0.000190250580852305 3.80468664608706e-05 9.44019668402351e-05 87 3601
1607 76017 2 0.2 90 "PR" "MO" 0.247131571022986 0.527338346985729 0.179355545702753 0.382442605599805 0.229668444106772 0.241145188215164 0.503806446260426 0.536306170253596 0.186883945391206 0.168013179366577 0.406032485093255 0.373267276346871 0.717945203344923 0.522088148171369 0.534252670460536 0.387663417610092 0.75169972706329 0 0.824009465445693 0.534098293785983 0.000212366967240099 0 0.000766861693659364 0.000329616883031545 0.248041007104489 0.999748393200897 0.175184309070346 0.465461863492589 4.6898864980284e-05 0.000251606799102891 3.93637903010681e-05 0.000110225838396798 84 3601
1608 120103 3 0.2 90 "PR" "MO" 0.244430907108507 0.517098114296209 0.18595491894464 0.393078593322889 0.229769935303639 0.233723663111696 0.500687423260735 0.517867014288663 0.189704370538286 0.177227423956503 0.409139460336888 0.392206143953347 0.707924505523841 0.511508840633239 0.552886713439429 0.398537244936781 0.667997215868513 0 0.717530612422057 0.466643030934426 0.000112707361989122 0 0.000115794924699203 7.69974915344558e-05 0.331824122827905 0.999426658220816 0.282268786981723 0.533042466242156 6.59539415932083e-05 0.000573341779183702 8.48056715214924e-05 0.000237505331883684 86 3601
1609 638503 4 0.2 90 "PR" "MO" 0.245914226833431 0.52396055839469 0.181332793187261 0.386135174203425 0.230158051007625 0.241122362979412 0.509400041669594 0.529486209075856 0.182600749554752 0.17331559651484 0.400107473543557 0.380329074792694 0.717194640820468 0.520550833429493 0.537249139256853 0.389279214564759 0.677769052710639 0 0.75883745663188 0.486540715896866 0.00012650096151442 0 0.000128841879102182 8.6520304404165e-05 0.322041312142717 0.999799433194978 0.240985807657921 0.513270452076848 6.31341851287612e-05 0.000200566805022261 4.78938310965158e-05 0.000102311721881693 88 3601
1610 513740 5 0.2 90 "PR" "MO" 0.249871367065046 0.525952061505395 0.182515781082808 0.383954254382862 0.231393811749263 0.232153476766861 0.504254098393593 0.520439068869613 0.187784616504954 0.173956294796833 0.405297947070439 0.389643274670451 0.713418655581169 0.516563544744779 0.544256692384595 0.393298351674058 0.727194343392254 0 0.70378651323786 0.482654979594152 0.000130693876429409 0 0.000120291489301777 8.47314246780673e-05 0.272630547261127 0.999834093533817 0.296041060042525 0.517173781158673 4.44154701897387e-05 0.00016590646618271 5.21352303141305e-05 8.65078224968649e-05 86 3601
1611 679232 1 0.3 90 "PR" "MO" 0.247201009835904 0.529720484027261 0.17745294331562 0.38001832423945 0.237100803766723 0.23474627185839 0.513124244768972 0.52176296079141 0.185042786954971 0.174992891616262 0.396799813745702 0.38837393653535 0.719048085461017 0.521249505110169 0.537488621886853 0.388700863267859 0.765441777528113 0 0.704684122127727 0.492549228766649 0.000169317056929933 0 0.000130778894999521 0.00010076276807664 0.234345893125475 0.999831631376866 0.29513451893465 0.507263082037365 4.30122894815946e-05 0.000168368623134317 5.05800426239795e-05 8.69264279099573e-05 88 3601
1612 229441 2 0.3 90 "PR" "MO" 0.244720891747747 0.518154906410934 0.185249397958848 0.391951170417808 0.232933793138309 0.233190515558241 0.505594702466373 0.517276680693446 0.188026507982812 0.177267333011391 0.403997430862556 0.392952944700481 0.710845200444297 0.513292134904163 0.550543238953052 0.396703424505949 0.685196199363947 0 0.682075308026799 0.45889729322458 0.000134827853381707 0 0.00013546638602833 9.07086914263398e-05 0.314613052096064 0.999828013148207 0.317730279055959 0.540916926480677 5.59206866079253e-05 0.0001719868517931 5.89465312133675e-05 9.50716033169181e-05 88 3601
1613 857762 3 0.3 90 "PR" "MO" 0.250620720148278 0.526637297695442 0.182525592404051 0.383236124271587 0.224906124914191 0.238280740255862 0.501821195722298 0.524170206771764 0.184595321080415 0.175570307640191 0.407816995763505 0.385806863251782 0.713807585318331 0.517374937205887 0.542691221124657 0.39247417662644 0.725069537578409 0 0.734500845307188 0.498535985496348 0.000128861845450446 0 0.000121678192307597 8.56504290152266e-05 0.274747111112485 0.999763985782881 0.265327115454563 0.501267749460091 5.44894636552099e-05 0.000236014217118609 5.03610459415946e-05 0.000110614614545573 88 3601
1614 15294 4 0.3 90 "PR" "MO" 0.243117257895749 0.519681586161969 0.182740557862754 0.390352742296612 0.236416634040343 0.233223432257786 0.512388162532052 0.510189926487765 0.185066597163538 0.183214995693461 0.397508518404141 0.400249399891534 0.712757324193879 0.51381974701042 0.551022150719752 0.396321864238658 0.697471333492823 0 0.644643944995182 0.448576765797489 0.000116969637153082 0 0.000111533836043101 7.63495540076841e-05 0.302352288165475 0.999788584239806 0.355162003433794 0.551229435481355 5.94087045485966e-05 0.000211415760193675 8.25177349811669e-05 0.000117449167147705 83 3601
1615 233259 5 0.3 90 "PR" "MO" 0.246899665507267 0.527870942686305 0.178725439533021 0.381898709297794 0.229559900600566 0.240284124419467 0.506745357872635 0.524186731114133 0.184499558902587 0.176928966562524 0.40300023772402 0.385751904201231 0.716743690527301 0.519295128352542 0.540153964998133 0.390546761716972 0.749766330556516 0 0.747957063664063 0.508014638381544 0.000126586003546829 0 0.000134609615737143 8.85579215525284e-05 0.250064774491142 0.99979462531644 0.251849342343486 0.491796466784609 4.23089487949655e-05 0.000205374683559735 5.8984376713571e-05 0.00010033691229467 90 3601
1616 158748 1 0.4 90 "PR" "MO" 0.250015278036101 0.527138823016287 0.181635158107221 0.38272614774538 0.225327104017416 0.236341163229612 0.495864808019766 0.522478402767244 0.190040864538007 0.175463427275953 0.413798532907649 0.38749381702084 0.711683545283129 0.514923039612247 0.54713944992118 0.394929296092702 0.722742303609666 0 0.749614173291505 0.501333856832168 0.000117215642460444 0 0.000139598019958505 8.72784234592514e-05 0.277088893739852 0.999153019753114 0.25018795919134 0.498271602049696 5.15870080215785e-05 0.000846980246885616 5.82694971969714e-05 0.000307262694676272 87 3601
1617 174037 2 0.4 90 "PR" "MO" 0.244072271357922 0.515736464219726 0.186927858722722 0.394557087828623 0.236230301335223 0.228736621298111 0.512872378301442 0.503245250132323 0.184362394245555 0.185400045313725 0.396641724323372 0.407451945943902 0.709039193991256 0.510341682513598 0.556690298282002 0.399842500001647 0.637654378988031 0 0.597654505699523 0.412140995622827 0.000858860252687941 0 0.000428952726329401 0.000433661185598901 0.361424016625726 0.999835735230975 0.4018481170807 0.587326917400847 6.27441335554736e-05 0.000164264769024816 6.84244934477234e-05 9.84257907271576e-05 84 3601
1618 528978 3 0.4 90 "PR" "MO" 0.241694900405049 0.515589832083914 0.185174828954239 0.394631556718808 0.233887946263924 0.23014639175492 0.503282126633107 0.505942688018605 0.190523572826836 0.184272564776923 0.406345528622436 0.40461595119902 0.705729238423893 0.507952909419235 0.559970966557998 0.402198708264323 0.654025566801343 0 0.62806547203282 0.428244508315129 0.000108359640899279 0 0.000109759009909955 7.28107547937758e-05 0.34579557784572 0.999803716189974 0.371759108256145 0.571571965557699 7.04957120377279e-05 0.000196283810025855 6.56607011249533e-05 0.000110715372378278 84 3601
1619 252665 4 0.4 90 "PR" "MO" 0.247757257124505 0.518049677073998 0.187650891625863 0.392130257027971 0.233248195169966 0.229259912489797 0.503672066667557 0.51699444673058 0.189912581354972 0.174584762396 0.406205452994777 0.393195307785905 0.710265364784268 0.512546188124311 0.552148235376836 0.397556490443746 0.660849246450721 0 0.706944801211489 0.457963122818604 0.000136104643808319 0 0.0001352448001603 9.0982398437919e-05 0.338956964753855 0.999809293954152 0.292868667788927 0.541846443379374 5.7684151615717e-05 0.00019070604584835 5.12861994242579e-05 9.94514035839394e-05 89 3601
1620 699832 5 0.4 90 "PR" "MO" 0.237805463967199 0.503909610662042 0.192147708153442 0.40668137087814 0.236279078310064 0.232601243655905 0.511867545615014 0.51170128511023 0.185492493124523 0.181406726980701 0.398114871869669 0.398728287017005 0.706685785933168 0.508731881178052 0.559046928258667 0.401629384247167 0.581825804240186 0 0.647573152070723 0.408914030998577 9.06546368079604e-05 0 0.00011304460038452 6.77067690207623e-05 0.417999578020191 0.999746404975905 0.352247911797504 0.590883525776252 8.39631028150994e-05 0.000253595024095102 6.58915313883313e-05 0.000134736456149723 91 3601
1621 526427 1 0.5 90 "PR" "MO" 0.250502295420955 0.522496939565251 0.185864645436868 0.387510502524292 0.230477578374228 0.23609747936369 0.51018225469723 0.522410656183551 0.182203803354524 0.175321134939908 0.399350008967846 0.387643248069724 0.717077353158874 0.51808231754769 0.5433895837313 0.391806451594921 0.693872988590463 0 0.74067915402311 0.485517341623162 0.000123765088652016 0 0.000142149813426137 8.99002169951431e-05 0.305952505086867 0.999836707813327 0.259133342244198 0.514307495354912 5.07412340175223e-05 0.000163292186672748 4.53539192654535e-05 8.52628049301897e-05 86 3601
1622 312522 2 0.5 90 "PR" "MO" 0.246462302022905 0.520183512831292 0.184781670755982 0.389801200455361 0.228092992991413 0.235309871234424 0.495691661108744 0.519768630799197 0.192482526965076 0.176817640113334 0.414049108158941 0.390394008288625 0.709865166248742 0.511460166084577 0.554081837834392 0.398522832160545 0.70686753487939 0 0.731843745660777 0.486717567012615 0.00013483089975703 0 0.00013086591070062 8.99529706558216e-05 0.29294639994412 0.999840143616413 0.267979529047065 0.513107924039655 5.12342767329776e-05 0.000159856383586723 4.58593814568426e-05 8.45559770741036e-05 87 3601
1623 717369 3 0.5 90 "PR" "MO" 0.241064765439501 0.509533279837251 0.189729762209161 0.400772025271559 0.233450248135826 0.230384709711085 0.505824461452563 0.505073626947549 0.18820004633063 0.185071963867746 0.404064701404723 0.405428282729208 0.704899723286412 0.506492686600406 0.563001772407537 0.403761253947892 0.633144193195087 0 0.641505016787258 0.425955996610223 0.000111372957859902 0 0.00012324767026102 7.83278394289188e-05 0.366662668098422 0.999653869305882 0.358255647607973 0.573785041724084 8.17657486311156e-05 0.000346130694118181 0.000116087934507763 0.000180633826264841 91 3601
1624 809799 4 0.5 90 "PR" "MO" 0.241649772258855 0.51428863217293 0.186178310226003 0.395924774266669 0.234073666270405 0.236787514459257 0.512032175924941 0.514098908625648 0.183554043687586 0.182555547549052 0.397640301519345 0.396038136390848 0.712510952988517 0.513105822541552 0.552287901462642 0.396928126632933 0.644590217685249 0 0.725563090080522 0.459465061064854 0.000114360642827548 0 0.000136364104394528 8.40533638829367e-05 0.355162296746427 0.99936074923154 0.274236113184138 0.540174100607023 0.000133124925496424 0.000639250768460312 6.44326309461457e-05 0.000276784964240121 88 3601
1625 830982 5 0.5 90 "PR" "MO" 0.246629015069149 0.515730125160487 0.188745639282403 0.394386878945766 0.227903584166477 0.233510915552858 0.499508644837726 0.515478593445909 0.189255388852886 0.178963756790725 0.410598576825301 0.394805888882821 0.708043514788483 0.509914115533314 0.556964784926014 0.400279540525092 0.672754115136328 0 0.690025011555182 0.461111101474232 0.000118179980234525 0 0.000118264498687334 8.00305857935204e-05 0.327065449039151 0.999795708683487 0.309788117912609 0.538698638072377 6.2255844286984e-05 0.000204291316513492 6.86060335208685e-05 0.000110229867597246 93 3601
1626 322114 1 0.6 90 "PR" "MO" 0.244776841168269 0.519027092547554 0.184565425258148 0.390978741870603 0.228998061301374 0.235620188569598 0.498973982711993 0.513464153737162 0.190371364179598 0.182204877520477 0.410794691776291 0.396825522322668 0.70939509103924 0.510156950926346 0.557141666958224 0.399886329861857 0.697886677167873 0 0.704009126782503 0.473688304084504 0.00012044427434527 0 0.000131193569613276 8.49658804866081e-05 0.301937814332338 0.999818017945774 0.295805173509365 0.526130708854473 5.50642254445338e-05 0.000181982054225852 5.45061385184259e-05 9.60211805369957e-05 90 3601
1627 760531 2 0.6 90 "PR" "MO" 0.247140745258718 0.514930741783929 0.18984283575487 0.395215620261519 0.229276608497987 0.230876954751205 0.50520841148666 0.505663547388715 0.185173108100894 0.184921380402978 0.404165634071781 0.404817790952038 0.707294308507909 0.50827000583554 0.559937324258742 0.401752437180628 0.677153569032957 0 0.66794465137419 0.454112416248877 0.000103724937646121 0 0.000103927793840473 7.00866128288622e-05 0.322672981832198 0.999818123545375 0.331890564214518 0.545714224448606 6.97241971986822e-05 0.000181876454625351 6.08566174518504e-05 0.000103272689688024 84 3601
1628 599877 3 0.6 90 "PR" "MO" 0.24600452653598 0.51962283500927 0.184969631350786 0.390477056588191 0.235202483079014 0.231080295312481 0.506328653135716 0.513501009320798 0.189078941754073 0.178664880097521 0.403448234724988 0.396760461156883 0.712287304927475 0.5128421940716 0.55271345320238 0.397220887900743 0.675353469605931 0 0.723847471944895 0.46746344318619 0.000109998732795096 0 0.000123997388569745 7.81163641929668e-05 0.324479519292413 0.999829993439335 0.275982628085962 0.532367617226076 5.70123688605451e-05 0.000170006560665246 4.5902580573941e-05 9.08232235404513e-05 88 3601
1629 412641 4 0.6 90 "PR" "MO" 0.248187475657668 0.520087238751608 0.186116876070467 0.389851500886892 0.234358156635527 0.229166666256692 0.508829415543506 0.511057499928421 0.186512277318272 0.179125157406692 0.400611786261528 0.39927279168983 0.711712298549886 0.512963811693929 0.551754310795431 0.396958091423526 0.720754230751653 0 0.687834075217825 0.472237882876581 0.000138139892287274 0 0.00011958108630382 8.65657430132884e-05 0.279054474723264 0.999812023580571 0.311982952735271 0.527574597171434 5.31546327959702e-05 0.000187976419428755 6.33909605995676e-05 0.000100954208971332 89 3601
1630 335822 5 0.6 90 "PR" "MO" 0.248048768411441 0.525871209283943 0.181279480577581 0.383908365384555 0.231004184696103 0.231449201030785 0.503505460388384 0.508543077929192 0.188363124170602 0.183081959934361 0.406486270717538 0.401826683646765 0.710502154138328 0.5124434042812 0.552724564682544 0.397622214232165 0.754717081532134 0 0.696546790702428 0.489620305544147 0.000134206911324508 0 0.00012101899366964 8.61393756082816e-05 0.245106180164108 0.999765008025174 0.303183069444061 0.510153514163608 4.25313924338499e-05 0.000234991974825528 0.00014912085984133 0.00014004091663739 92 3601
1631 444320 1 0.7 90 "PR" "MO" 0.24434769680053 0.513329009188192 0.189090245863856 0.396982126129956 0.229331743024185 0.232050300107398 0.50051805866711 0.505962381213455 0.189311799883365 0.185711512552468 0.409102447977031 0.404583404641599 0.705729739932114 0.506327313695653 0.564113558299689 0.403851850484419 0.632557215788235 0 0.676817857765143 0.440914108714248 0.000109395214701954 0 0.00011880986936671 7.6830650201315e-05 0.367267116673498 0.999818019873553 0.323007864093866 0.558908622684215 6.62723235643469e-05 0.000181980126447034 5.54682716245391e-05 0.000100437951335598 85 3601
1632 657947 2 0.7 90 "PR" "MO" 0.24530690443183 0.515740965022692 0.187654780428751 0.394284353884252 0.229254792943334 0.232362769828606 0.506485687975419 0.502529486093644 0.184620356318213 0.188820401213848 0.403467056099093 0.408126132406096 0.70692446720377 0.507918906322004 0.561095537960812 0.402318335598383 0.71438015743998 0 0.640444609375788 0.458087028290896 0.0001243594948274 0 0.00010782003068749 7.85370074259896e-05 0.285446916804981 0.999841403733956 0.35938495035378 0.541745516616582 4.85662602118388e-05 0.000158596266043813 6.26202397443447e-05 8.89180850960774e-05 92 3601
1633 265071 3 0.7 90 "PR" "MO" 0.238336869709609 0.507505288606212 0.189281899843267 0.402783043598045 0.23387208508074 0.229442649346618 0.500243077808495 0.500179763511787 0.193111663603001 0.188397073307729 0.409392631334875 0.410511283794382 0.701651604136966 0.502303086712886 0.570790636753997 0.407917032038537 0.647491472355518 0 0.633969814465801 0.426825151653054 0.000101511795678828 0 0.000108674865439845 6.99512750712724e-05 0.352344784892881 0.999791847996893 0.365851648310292 0.572991437255265 6.22309559216562e-05 0.000208152003106669 6.98623584677269e-05 0.000113459816608927 84 3601
1634 227262 4 0.7 90 "PR" "MO" 0.241232581709443 0.509228664916466 0.19004847758035 0.400952116604503 0.234781075170012 0.225534401914796 0.503847892494135 0.496361188848458 0.19101742358535 0.18847410835171 0.406013382311693 0.414534411702851 0.701548058794251 0.502862824670463 0.56954000951741 0.407468276641811 0.679894824669572 0 0.580976018612439 0.420340559595676 0.000120172144564223 0 0.000116102338871022 7.86122062243293e-05 0.319935040575859 0.999821940224955 0.418826155843071 0.579477740627613 4.9962610005578e-05 0.000178059775045376 8.17232056187984e-05 0.000103087570485977 90 3601
1635 472673 5 0.7 90 "PR" "MO" 0.245125581832611 0.514593944681578 0.188553180685357 0.395528574208197 0.228888807975092 0.235223418004235 0.503157102337892 0.513964922479494 0.186671877196113 0.181447902587835 0.406463007546802 0.39619173829174 0.709237807811937 0.510224148252307 0.556672960469305 0.39976468089193 0.66259523170989 0 0.746760347103388 0.475969261085401 0.000128394852328822 0 0.000150513289477925 9.41552305490417e-05 0.337220081221828 0.999841466450607 0.253045918984032 0.523851522268394 5.62922159529375e-05 0.000158533549392522 4.32206231022215e-05 8.50614156560338e-05 89 3601
1636 271621 1 0.8 90 "PR" "MO" 0.241274680022196 0.509209119709355 0.190159785639574 0.401051607960148 0.232888421842381 0.230118786806983 0.505933500997372 0.502017641120251 0.187870794590487 0.18738661553708 0.403725460104893 0.408611627670669 0.70428188867156 0.505315870892257 0.565417195767141 0.404893113794437 0.633134861790956 0 0.651193697750042 0.429436085344143 0.000116364298557901 0 0.000122288673437931 7.9777807607799e-05 0.366685940468098 0.999815592666054 0.348619541411142 0.570380520566695 6.28334423887308e-05 0.000184407333946093 6.44721653781418e-05 0.000103616281554139 91 3601
1637 369701 2 0.8 90 "PR" "MO" 0.24135237022048 0.514896599300954 0.18541598163251 0.39522739669272 0.230484838795209 0.232077979284836 0.50111315068428 0.49733442963489 0.189760932424926 0.193046477844516 0.408865639585673 0.41342662953549 0.703915188300525 0.504082062605632 0.568223391901952 0.406231338265892 0.669849202722026 0 0.645310430283656 0.442027206209315 0.000105542740558665 0 0.000117549944105788 7.48866158800507e-05 0.329982912990908 0.999815560776467 0.354498090188053 0.557791690298844 6.2341546507556e-05 0.000184439223533375 7.39295841852329e-05 0.000106216875960888 89 3601
1638 66832 3 0.8 90 "PR" "MO" 0.243290532961171 0.51672019629762 0.185304661128535 0.393274383065697 0.230226500934864 0.235063095139245 0.503082750339221 0.507556099476991 0.187922791979123 0.186602528774195 0.406635726606082 0.402769317315841 0.70858012903528 0.508774572558742 0.559829981881854 0.401260457486223 0.694232470227442 0 0.730453573363786 0.480089256578457 0.000121897038133122 0 0.000159696797623401 9.47243998366523e-05 0.305591656358397 0.999838182405359 0.269338160752012 0.519728705181951 5.3976376028763e-05 0.000161817594640767 4.85690865781659e-05 8.73138397555447e-05 87 3601
1639 760241 4 0.8 90 "PR" "MO" 0.242608170765765 0.513772355473711 0.187314020367454 0.39630283382018 0.230351382292041 0.232726911444969 0.503289167790194 0.506198028496542 0.187984832537581 0.185939136866559 0.406491282834445 0.404283497702066 0.705686464502776 0.507395960405161 0.561237989771594 0.402741699433433 0.682086026414358 0 0.685824402567723 0.460180646605641 0.000123726420354791 0 0.000140937959011154 8.89249988224725e-05 0.317733511778098 0.999817958455861 0.313977067966946 0.539632418048645 5.67353871889232e-05 0.000182041544139165 5.75915063193949e-05 9.80103468911883e-05 91 3601
1640 594890 5 0.8 90 "PR" "MO" 0.240808431066966 0.502221832198032 0.195865165082076 0.408202693772942 0.234287248688223 0.227529206134478 0.512436146482032 0.494850987334021 0.18332823954972 0.191372539670349 0.397280211259634 0.415983598691458 0.702624885889667 0.50273574921812 0.570565944302146 0.407614327108394 0.616560890687861 0 0.617749619295849 0.411660558403312 0.000108030911523929 0 0.00011135081840378 7.31384090877457e-05 0.383263964276977 0.999817467237185 0.382063465922447 0.588158019583526 6.71141236382583e-05 0.000182532762815346 7.55639633001253e-05 0.00010828360407382 91 3601
1641 411852 1 0.9 90 "PR" "MO" 0.240503038520834 0.508293428312871 0.190511441656003 0.402018286446775 0.233424007181088 0.223201304457158 0.504929016419423 0.484602339018819 0.188971575317677 0.196525293494912 0.404616724861706 0.426389181517856 0.697128350159079 0.498898016352009 0.576008310468592 0.411407501660236 0.63938225296547 0 0.588282324321706 0.40891292622133 9.56403385903341e-05 0 0.000118342696588857 7.09135290698234e-05 0.36045200766926 0.999798281702533 0.411513858481495 0.59089705833864 7.0099026679756e-05 0.000201718297466773 8.54745002105574e-05 0.000119101910960348 89 3601
1642 816712 2 0.9 90 "PR" "MO" 0.241540567504358 0.499911155348323 0.198661689556587 0.41064801553366 0.230504182961075 0.223623757273585 0.501389273748104 0.489804688876136 0.189581174724031 0.19240383412111 0.408702088920781 0.421129352090831 0.695668507739018 0.496774045073009 0.580646698401729 0.413777458520419 0.589408719159024 0 0.60570168830337 0.399426787619949 0.000414494627366936 0 0.000305040865650505 0.00024196861634818 0.410104820507719 0.99983218123644 0.39391737846291 0.60022626506787 7.19657058903939e-05 0.000167818763559741 7.58923680699524e-05 0.000104978695832923 91 3601
1643 771963 3 0.9 90 "PR" "MO" 0.240118177990949 0.507624609207927 0.190709373204852 0.402692796057467 0.227722235936481 0.229472831504398 0.501178007657753 0.490348225229031 0.187509147813345 0.196946786946957 0.408550933182086 0.42058605760128 0.697313245431828 0.499311994644204 0.575165307965154 0.411043505131709 0.635363717679616 0 0.611923891400413 0.419963855031137 0.000124118887861989 0 0.000120528955256169 8.2366364913232e-05 0.364452444449341 0.999811484805777 0.387875249202562 0.579845167214892 5.97189831805525e-05 0.000188515194223485 8.03304417686484e-05 0.000108611389057868 81 3601
1644 465066 4 0.9 90 "PR" "MO" 0.239614762210897 0.503114927532067 0.194190868218709 0.407432206524686 0.230272377931355 0.225025162909839 0.505661133647108 0.480236023117045 0.185648243655375 0.202029041381899 0.403881254113996 0.43094497322783 0.694912303052092 0.495854587584854 0.581868153255983 0.414598429250211 0.584948574749406 0 0.556888100801719 0.382199941409379 9.45805030241365e-05 0 0.000111105502647331 6.86431451676869e-05 0.414881572755348 0.999816287752644 0.442916871697965 0.617617436446995 7.52719922216878e-05 0.000183712247355558 8.39219976690934e-05 0.000113978998457715 85 3601
1645 317633 5 0.9 90 "PR" "MO" 0.237874776645457 0.506201670290134 0.190122381185025 0.404270763893656 0.230903476753689 0.225014249031292 0.499045057205943 0.483253285794249 0.191758190128013 0.199400643686895 0.410637125767472 0.427968232970406 0.693792502430438 0.4958080019825 0.581281214999932 0.41467490738907 0.600143039974897 0 0.54222506265435 0.3814320009596 0.000104139000618166 0 0.000112674204731571 7.22309890430202e-05 0.399685418886592 0.999823176211657 0.457571059181267 0.618384183265575 6.74021378927728e-05 0.000176823788342719 9.12039596513046e-05 0.000111584785781742 89 3601
1646 678809 1 1 90 "PR" "MO" 0.229485796810751 0.481200241922656 0.205489206707713 0.430307213735231 0.237215758134814 0.208349252446948 0.510837174459181 0.448775483777021 0.187019023281236 0.215470147995 0.39872419762267 0.463700224260936 0.675050807392514 0.479868700998303 0.607978377983949 0.431341965004339 0.396593905240619 0 0.336632427332491 0.239461336808382 6.23516191956093e-05 0 8.48201552097534e-05 4.75744902689596e-05 0.603221066925564 0.999763458423615 0.663002378937184 0.760279576001786 0.000122676214621485 0.000236541576385346 0.000280373575115498 0.000211512699563415 87 3601
1647 826949 2 1 90 "PR" "MO" 0.230720973021548 0.475025994472791 0.212349367601263 0.436663478024787 0.232612623498822 0.20845011769318 0.512049123899862 0.440454872018949 0.182141180518031 0.223532976930119 0.397417343410374 0.472052942702274 0.671783714213551 0.474947476529059 0.618023525049413 0.436323043822389 0.351713470196294 0 0.265228026820035 0.203814445595823 0.00057383239513737 0 0.00797440292845221 0.00269586728926715 0.647507084771497 0.999436466297776 0.726197089082719 0.793037405320502 0.000205612637072025 0.000563533702223491 0.000600481168793652 0.000452281794408595 86 3297
1648 202247 3 1 90 "PR" "MO" 0.234796691206203 0.494407831191084 0.197838056747451 0.416353525107043 0.230128879460351 0.215433523413674 0.502553618860557 0.459963936360672 0.188438270536779 0.211792251074068 0.407353933256316 0.452025181681581 0.680359094080229 0.48510032084799 0.598068578358299 0.425821246534953 0.547062056237421 0 0.438704108751267 0.328098808485218 0.00882612820493286 0 0.0193010439250823 0.00918887929506926 0.44374927548575 0.999312873495234 0.540007461864662 0.66172251660777 0.000362540071896226 0.000687126504765897 0.00198738545898821 0.000989795611942388 91 414
1649 128753 4 1 90 "PR" "MO" 0.237359710119474 0.495703414611898 0.19890272924 0.414981958274678 0.22921927562216 0.21466225492631 0.498673437681991 0.465267399419058 0.190850763337768 0.20629521574783 0.411413015304778 0.446899889430734 0.681241240667944 0.486244357161655 0.596048708325598 0.424759248695406 0.552501503869714 0 0.4637041704035 0.338854114109156 0.00348503971559629 0 0.0173196363994075 0.00669507822605083 0.443890441075749 0.999834815932921 0.518833696958945 0.654307463826033 0.000123015338941215 0.000165184067078642 0.000142496238147452 0.000143343838760307 90 654
1650 595165 5 1 90 "PR" "MO" 0.234283879870241 0.481963226163245 0.208965323564486 0.429315295852925 0.233066912203847 0.216521103341532 0.511557897336567 0.46793844150989 0.18302034690554 0.205425832391964 0.397918556461009 0.44368158419522 0.68387189541562 0.486527671262825 0.59741150286199 0.424301130067506 0.421739112806477 0 0.438295691924513 0.28399382484388 0.0173265677355377 0 0.049093514785734 0.0215558394861087 0.560805728554155 0.999796928950664 0.512383926902524 0.694265228210307 0.000128590903830477 0.000203071049336175 0.00022686638722897 0.000185107459704616 90 416
1651 704958 1 0 0 "IP" "MO" 0.248308928405576 0.53371658234665 0.174972765240741 0.375929383983405 0.232176278287612 0.24091711255136 0.504888700381803 0.535818968793634 0.187876556392215 0.168162860041685 0.404865681272156 0.373723726154218 0.721402319244548 0.52438212984172 0.531012181674641 0.385284191849325 0.775758504770198 0 0.799022079260972 0.532366228285819 0.000213802839227016 0 0.000356037339466747 0.000191946349123438 0.223938546446667 0.999709720014726 0.200546335965891 0.46729209358743 8.91459439078053e-05 0.000290279985273503 7.5547433669863e-05 0.000149731777627723 87 3601
1652 187737 2 0 0 "IP" "MO" 0.248834681369173 0.529587877429556 0.178807840030974 0.380325477338646 0.230754501422939 0.237712086968347 0.505611085585455 0.52960543627846 0.186207036808107 0.170828952097274 0.404176893054407 0.380232276869837 0.717301269760459 0.521270970678777 0.535843828936356 0.388594794216358 0.711248953825424 0 0.724709654874431 0.485738826890646 0.000198161438952532 0 0.000304368548676729 0.000169207213708038 0.288479498650241 0.999736751735636 0.274885670077083 0.513948292982341 7.33860853834071e-05 0.000263248264363555 0.00010030649980999 0.000143672913304398 87 3601
1653 549455 3 0 0 "IP" "MO" 0.248515720424401 0.535376523194258 0.173859486245533 0.374238016149933 0.22799330632863 0.241210614699784 0.499781114424694 0.532709700608545 0.188864379912957 0.170919119994316 0.409996826848456 0.376988649574513 0.717719641452815 0.522313775914427 0.533642986152806 0.387399450739768 0.783192152406742 0 0.76996686016522 0.528251939508335 0.000199777196484356 0 0.000282067469743589 0.000163453153263422 0.216558882617559 0.999754268490722 0.229683766443308 0.471466482491584 4.91877792143865e-05 0.000245731509277728 6.73059217275643e-05 0.000118124846817368 89 3601
1654 94502 4 0 0 "IP" "MO" 0.250726256864351 0.536778674855966 0.17427897786807 0.372901020835461 0.233785506530948 0.235000926519068 0.508568170210371 0.526178044760238 0.18635756463797 0.171557328777853 0.401555379060119 0.383750791325863 0.719512689914366 0.523538645169228 0.532193871283893 0.386392697767953 0.769612484333109 0 0.713391343774697 0.500127156122045 0.000202693413945547 0 0.000367491266634597 0.000190334848240224 0.230126497746364 0.999744962679522 0.286146096743487 0.499548002256665 5.83245065809283e-05 0.000255037320478473 9.506821518224e-05 0.000134506773049644 90 3601
1655 138308 5 0 0 "IP" "MO" 0.252755302897018 0.532524570466958 0.179141868171774 0.377190298360892 0.228986011127359 0.235500843439413 0.504355736203824 0.526981798012551 0.185848662553312 0.171245594584138 0.405459773823766 0.382886925414431 0.71724215746379 0.521019760840214 0.536236125309224 0.388800686129826 0.763593857448884 0 0.721445751172614 0.504719508609569 0.00146260057595216 0 0.00273613918910154 0.00141061616585947 0.234879806593124 0.999713033088961 0.275731757336289 0.493727085368989 6.37353820391249e-05 0.000286966911039436 8.63523019950717e-05 0.000142789855582505 80 290
1656 515317 1 0.1 0 "IP" "MO" 0.244048728249106 0.511613379871381 0.190420661994077 0.398780142968251 0.23458945480977 0.230039427970805 0.510406891205881 0.514281728775436 0.185356341330041 0.177324908192328 0.399165103429603 0.396000899803539 0.708677611029682 0.511678652366408 0.553101911516445 0.398425972263453 0.62138235190337 0 0.661276292108807 0.428290290067502 0.000136106429585406 0 0.000201714370255715 0.000112251582324648 0.378174007062552 0.998146952808148 0.337771289109942 0.570633793376382 0.000307534604492781 0.00185304719185201 0.000750704410995021 0.000963664973791336 87 3601
1657 828703 2 0.1 0 "IP" "MO" 0.24563881434865 0.520974371127206 0.183546386084879 0.389082926233409 0.228198901042586 0.235316552761926 0.495184002400561 0.523020819713654 0.193202820893602 0.17426489702453 0.414828414448139 0.38696886988972 0.709154268153161 0.51263473241963 0.55101410400301 0.397407044897794 0.692081495439075 0 0.725926367557364 0.479300357196947 0.000763179762999738 0 0.00118241253533468 0.000654895492710444 0.307056617082806 0.999670935912948 0.272780850400143 0.519867630881082 9.87077151192087e-05 0.00032906408705156 0.000110369507158152 0.00017711642926135 88 3601
1658 685041 3 0.1 0 "IP" "MO" 0.247583070755937 0.526029418898891 0.180824533302678 0.383819407586222 0.230615378499316 0.236372307161786 0.504419623020576 0.525155749816386 0.18708738239622 0.173313996571792 0.405091001809087 0.384641038263617 0.714570756417039 0.518186768236111 0.54122591227069 0.391549238527949 0.732927820630091 0 0.770542332112992 0.507661634580285 0.000194114727868452 0 0.000273384232328538 0.000157330658984784 0.266765615514155 0.999722116067381 0.229108638830401 0.492027085096345 0.000112449127885606 0.000277883932618516 7.564482427875e-05 0.000153949664385321 85 3601
1659 150973 4 0.1 0 "IP" "MO" 0.246465978261241 0.520095496767215 0.184959323294085 0.389988067417245 0.228164365604958 0.233475688462081 0.496676689356912 0.5191217468462 0.191801967193204 0.175981773253997 0.413261164767665 0.390939448116193 0.70810603232828 0.51158171731074 0.552743063741286 0.398467970052733 0.685435332074763 0 0.708503989505034 0.471044821306044 0.000169264850818307 0 0.00027493133309627 0.000149210023671366 0.314317647851817 0.999769269662841 0.291124790719707 0.528672575136128 7.77552226018969e-05 0.000230730337159393 9.62884421626226e-05 0.000133393534156789 90 3601
1660 834787 5 0.1 0 "IP" "MO" 0.249913082602501 0.518714426079433 0.188700571801958 0.391398606042522 0.232490675023326 0.23092148257921 0.512068835312814 0.517424647731612 0.182254103904685 0.175425440548249 0.397540896840657 0.392709272761675 0.713325240205036 0.515750139644426 0.546380116254892 0.394223916404639 0.667568884215695 0 0.694164491721806 0.458155261093531 0.000188976596786465 0 0.000229107284128038 0.00014024111922471 0.332158714758523 0.99975650299723 0.30551487276101 0.541566175095402 8.3424428995968e-05 0.000243497002769965 9.15282330559902e-05 0.000138322691841724 83 3601
1661 855491 1 0.2 0 "IP" "MO" 0.246268993649398 0.515342466816033 0.188821247153637 0.394914248306843 0.233831593160367 0.231294041304153 0.513135414391342 0.509973981711484 0.182133689373316 0.181706298337747 0.396226875914962 0.400410411225145 0.711394628113917 0.512483195722439 0.5526612348647 0.397537605617644 0.649451454978051 0 0.66069421340665 0.439368930195193 0.000191765478802208 0 0.000298998087895313 0.00016352159295388 0.350261505118742 0.999742653201363 0.3388614829709 0.560302666980673 9.52744244048036e-05 0.000257346798637291 0.000145305534555316 0.000164881231180331 85 3601
1662 244412 2 0.2 0 "IP" "MO" 0.246139340369603 0.524630428411663 0.180910265846747 0.385317457681392 0.223779146086599 0.236792961728605 0.4924047176466 0.514336450981263 0.191808797131846 0.182469257587787 0.417701576253486 0.395892370245765 0.706711448184808 0.510177076392325 0.555188320566381 0.399939628184673 0.70121949659942 0 0.690839757578965 0.474412998249941 0.00334669491843412 0 0.00523217799267676 0.00291164633915777 0.295358301335236 0.999757519583641 0.303828008788103 0.52253845490782 7.55071469097277e-05 0.000242480416358813 0.000100055640254794 0.000136900503081118 91 1125
1663 275058 3 0.2 0 "IP" "MO" 0.246047708348693 0.526754170646978 0.179034863561619 0.383063576882284 0.228945454541992 0.235688495937342 0.501611109894392 0.512322075062028 0.188359869551563 0.183217313490917 0.408156901066187 0.398001704367565 0.710681658828026 0.513191004745972 0.550612046604099 0.396800864381071 0.738898024112926 0 0.672197120348855 0.47773244850811 0.000185267842215297 0 0.000232401176800457 0.00014095432022198 0.260846500611404 0.999733891218106 0.327432200666796 0.521970443948227 7.02074334548177e-05 0.00026610878189399 0.000138277807549161 0.000156153223440954 91 3601
1664 571164 4 0.2 0 "IP" "MO" 0.246346801268945 0.517897530087718 0.186783891991282 0.392247413912383 0.231971410470742 0.229342992474744 0.503460997806107 0.512089062314502 0.189291986953525 0.178504939116287 0.406491224136733 0.398144661942015 0.707661204214431 0.510757255323576 0.554580818061094 0.399376336740121 0.67255539063324 0 0.69370783616085 0.458312776858776 0.000195281837826174 0 0.000246673492931384 0.000147730812910061 0.327139873944559 0.999712466660267 0.305915038429425 0.541364696202827 0.00010945358437476 0.000287533339732608 0.000130451916793512 0.000174796125487163 92 3601
1665 57937 5 0.2 0 "IP" "MO" 0.244202897024638 0.510382139334729 0.1915023542668 0.399894939962545 0.224124284417454 0.230816411722023 0.494321858206848 0.503704985215466 0.19046915499289 0.186536322602154 0.415615570326879 0.406684210795556 0.699143593164115 0.502560440579879 0.568507831861843 0.407665529813415 0.645188848548269 0 0.661536177436233 0.443047933666949 0.000160833816678411 0 0.000206018757971824 0.00012400653389095 0.354258291207619 0.999390799404234 0.337573028824532 0.556269594040835 0.000392026427433249 0.000609200595765481 0.000684774981262411 0.000558465758324746 89 3601
1666 235275 1 0.3 0 "IP" "MO" 0.240673231741124 0.508605047877766 0.190290283052897 0.401781478955868 0.232643600129993 0.232465329901178 0.506041332677063 0.504833197789382 0.187116660021941 0.18690322287204 0.403452005515677 0.405594179861648 0.705782161772295 0.506137439086932 0.564310165946879 0.403985985225405 0.609375716167095 0 0.659988640279819 0.424891471804742 0.000164568695468746 0 0.000300478828957607 0.000155002846290893 0.390332568611356 0.999602446869307 0.339567938460202 0.574731917080818 0.000127146526080229 0.000397553130692882 0.000142942431022132 0.000221608268148937 88 3601
1667 636460 2 0.3 0 "IP" "MO" 0.238255934723619 0.499599721779567 0.196139066813758 0.411074712956541 0.229955464164338 0.226603616733603 0.507446016064013 0.484412139463851 0.183926367944155 0.199681381944945 0.40206648702627 0.4266282191186 0.69481501562156 0.496656552987345 0.579746816702857 0.413785068881278 0.570793577274477 0 0.532944811962215 0.369757297402636 0.000204282388419082 0 0.000309343261971848 0.000171122000041586 0.428881581819824 0.999696951794086 0.46654598877323 0.629864772432094 0.000120558517279925 0.000303048205914082 0.000199856002582627 0.000206808165227675 86 3601
1668 576535 3 0.3 0 "IP" "MO" 0.241973234270623 0.504454404035873 0.194942299878628 0.406101531008171 0.231496211353636 0.226299896325747 0.50414948270253 0.498483230813941 0.188078757074417 0.187222941654799 0.405483112697805 0.412176667925831 0.699769341950006 0.501990616029872 0.570243998607843 0.408317765041088 0.58732506246527 0 0.623775439354216 0.404650411168793 0.000129815273097466 0 0.000215611964061002 0.000114589770827405 0.412408046385473 0.999684860929008 0.375847903075059 0.595031210538444 0.000137075876159831 0.000315139070992345 0.000161045606664455 0.00020378852193585 86 3601
1669 107812 4 0.3 0 "IP" "MO" 0.243746093892926 0.509337720122435 0.192025330069401 0.40095492446755 0.231844572924278 0.227122388918746 0.508628122379779 0.496812807464716 0.184832329428205 0.189298289382938 0.401252736654248 0.4136693206368 0.702713055735951 0.504565974135644 0.566155948880544 0.405678422733312 0.653707947857944 0 0.665480392862379 0.441892792766231 0.000233864541097681 0 0.000406119215759053 0.000212503870721445 0.345962277334405 0.999721548755079 0.333983425485779 0.557727522165235 9.59102665534345e-05 0.000278451244920873 0.000130062436083127 0.000167181197812976 89 3601
1670 853544 5 0.3 0 "IP" "MO" 0.242578162104622 0.518712764964052 0.183169964687842 0.391392315706487 0.230835046783382 0.229997288396891 0.504592384745902 0.493804610130832 0.187308042822854 0.194387062459547 0.405285011900287 0.416954021183523 0.703410497284896 0.505323165778159 0.564865069970243 0.404948334247025 0.68606848244815 0 0.604171994003977 0.433795040432687 0.000629455586696258 0 0.00105356897177997 0.000561672046343929 0.313187439983112 0.999688762473186 0.394532734940019 0.56542240117428 0.000114621982041795 0.000311237526813868 0.000241702084224016 0.000220886346689382 91 3601
1671 591137 1 0.4 0 "IP" "MO" 0.237843505148418 0.495422040892167 0.199567496474269 0.415338180876063 0.232322960690185 0.226321016204477 0.507797574725308 0.490784513456621 0.185843916561747 0.193769208936626 0.402110338160205 0.419923995000238 0.69648748204308 0.49752469890311 0.579180621972642 0.41296488060004 0.54885790242632 0 0.625929833910036 0.391186014341877 0.000143672575800314 0 0.000248369143047975 0.000129909955890595 0.4508488690848 0.999546831741261 0.373551381034898 0.608394085351312 0.00014955591307996 0.000453168258739374 0.000270415912017544 0.000289990350919539 91 3601
1672 256366 2 0.4 0 "IP" "MO" 0.24734261691703 0.519815075389663 0.1857864863394 0.390172417502115 0.231010081551251 0.224764557781931 0.500958336788238 0.493861153824058 0.190380663579835 0.189737021523137 0.408913195590212 0.416718518718666 0.703117256250212 0.504670992920997 0.565904171442372 0.405497252154068 0.715043706033788 0 0.6480993348945 0.458197351988173 0.000313424605400832 0 0.000345862339658356 0.000220641139334731 0.284297471565944 0.99839025048644 0.350410343871383 0.540564300842354 0.000345397794866904 0.00160974951355953 0.0011444588944592 0.00101770603013835 87 781
```
