## Supplementary material for "Durable resistance or efficient disease control? Adult Plant Resistance (APR) at the heart of the dilemma": Raw data: myDesign.txt (part 2 of 6)

```
1673 125312 3 0.4 0 "IP" "MO" 0.242511365332034 0.510110510069572 0.19046466246985 0.400370871830475 0.233048240777531 0.225817804856957 0.51348995687996 0.48561044568955 0.1816867406678 0.197905272591925 0.396124213056921 0.425310126119449 0.701377410966522 0.502642355508186 0.570056675729575 0.407725916357084 0.606183628008187 0 0.572478478655706 0.39418551279147 0.000165948576593358 0 0.000452647442369686 0.000203597431708257 0.39356147687432 0.999756569338928 0.42690583378493 0.605446735953668 8.89465408997687e-05 0.000243430661071809 0.000163040116994024 0.000164153823154234 89 3601
1674 21480 4 0.4 0 "IP" "MO" 0.243355825769192 0.508105919040638 0.192855198321821 0.402109591032708 0.222620393553876 0.226470306398004 0.492505203012766 0.489226756573898 0.19034076106906 0.19521178136707 0.417340050266654 0.421357160133705 0.692446525721071 0.49643132729365 0.578407740757951 0.413805994003833 0.656913457490267 0 0.67987489155885 0.452769181607985 0.000159767657960462 0 0.000316287048143968 0.000159561022113156 0.342821696922892 0.999723655406514 0.319678029265922 0.546902571669741 0.000105077928881041 0.000276344593485856 0.000130792127083426 0.000168685700161209 91 3601
1675 471127 5 0.4 0 "IP" "MO" 0.240813424675911 0.512490559689524 0.187083978822855 0.397710206189272 0.230238213500686 0.22258642897363 0.495018910961441 0.481600135336369 0.194719231690417 0.198551604749743 0.414855649600128 0.429210272286819 0.693638067150227 0.496059125607121 0.580354815263015 0.414252940642807 0.658795453694766 0 0.604813688317114 0.422421978834076 0.000232106975068921 0 0.000503915645007513 0.000242496564073748 0.340847274250805 0.99971579753181 0.394522501825627 0.577146309183373 0.000125165079359977 0.00028420246818963 0.000159894212251909 0.000189215418476941 81 3601
1676 154240 1 0.5 0 "IP" "MO" 0.236405523672975 0.497339867606535 0.19676697541772 0.413425744457612 0.233660055010415 0.218578999610644 0.50686312138667 0.46826059511208 0.187310478990428 0.206818700269103 0.4024974438379 0.442764913084964 0.688644578294033 0.490415159941677 0.590896154677251 0.419992493341232 0.533267904199618 0 0.582173551186155 0.368470396895214 0.000138338091858198 0 0.000286194325979376 0.000138753253864699 0.466453740557455 0.999709974750017 0.417316161605431 0.631173232353554 0.000140017151069338 0.0002900252499834 0.000224092882434272 0.000217617497366832 75 3601
1677 45825 2 0.5 0 "IP" "MO" 0.238078874800391 0.495478292924976 0.199756172497405 0.4154036747981 0.231376284730541 0.220565466705701 0.505494917510781 0.476819851209068 0.186752146368882 0.200980222793973 0.404155742399334 0.434153929210234 0.690020626236633 0.492167055568559 0.58748854166026 0.418365891726207 0.459247976086638 0 0.461278707657242 0.306247150292866 0.0817074429697745 0 0.116345065147688 0.0654878544266081 0.458692740155765 0.998320354720035 0.422095165942997 0.627491623160073 0.000351840787822283 0.00167964527996511 0.000281061252073195 0.000773372120453255 87 1489
1678 497716 3 0.5 0 "IP" "MO" 0.226980959702513 0.473237154174868 0.210558934341884 0.43844244166228 0.237129157356669 0.207465928134814 0.514641711197268 0.441726620409584 0.183750577468188 0.221155423598116 0.395143319800102 0.470482666521446 0.671576045193995 0.475936538333327 0.615464935408188 0.435324376709648 0.348320241437776 0 0.299414076255899 0.211189464191059 0.00231353495765803 0 0.0157884057441197 0.0057097177251815 0.649199989833896 0.999708331812723 0.684455103164289 0.782835711018365 0.000166233770669409 0.000291668187276654 0.000342414835692806 0.000265107065394169 88 1014
1679 554139 4 0.5 0 "IP" "MO" 0.238988755588208 0.501610282014361 0.195036315009973 0.408879096111511 0.231614095535481 0.217232130710692 0.503616175033511 0.468032144233626 0.188503598138034 0.205779926188414 0.406222557311942 0.44307268428847 0.687834981834382 0.490772588632867 0.589319839336421 0.419730395708096 0.600781942928947 0 0.55193136350186 0.383463881269506 0.00152323043785871 0 0.00151936616426718 0.00101037612628112 0.397585532556713 0.999688342295568 0.446348626914756 0.615319444863393 0.000109294076481404 0.000311657704431493 0.000200643419117158 0.000206297740819792 88 3601
1680 19007 5 0.5 0 "IP" "MO" 0.239306636232495 0.495523676951242 0.200754378516166 0.415333256466632 0.234898533145205 0.224489999258768 0.512944121381987 0.493169370492367 0.183330018507282 0.190046706009527 0.396487081826949 0.417115314381383 0.698695168636468 0.500034805050308 0.574131103032975 0.410189811122856 0.333292790358951 0 0.298222857305709 0.210192901705448 0.222410140476716 0 0.398520208038734 0.204494411436238 0.444140497890115 0.999518610050665 0.303062899183821 0.585035087704764 0.000156571274217939 0.000481389949334751 0.000194035471735654 0.00027759915355005 88 530
1681 39814 1 0.6 0 "IP" "MO" 0.235528101547429 0.498266522208269 0.195295726603262 0.412448418474625 0.236621599848901 0.211675459126558 0.511988614570781 0.450565771017125 0.185585718608243 0.216685855937522 0.397876739637636 0.460943768832695 0.683825160522887 0.486475454618613 0.597567301149027 0.424252681248243 0.548374997756017 0 0.472480628017188 0.336022168998981 0.000176406215013411 0 0.000567573119070047 0.000238129019906567 0.451240480842998 0.999687688631632 0.525951066574096 0.66324774205198 0.000208115185971701 0.000312311368367974 0.00100073228964605 0.000491959929132627 87 3601
1682 699209 2 0.6 0 "IP" "MO" 0.241131114812969 0.505064579962789 0.193707043372735 0.405356008066079 0.22701370761941 0.215601873855553 0.498491613299568 0.460693465109782 0.18909119634153 0.210770020027732 0.411126993271646 0.450187051559544 0.683746696287933 0.487696579864725 0.593568259741997 0.422637990619134 0.618441597945276 0 0.618255068439712 0.413410122227642 0.00014730132924218 0 0.000466981527179066 0.000200093116626218 0.381307471176418 0.999657902080424 0.381026907037804 0.586160262437539 0.000103629549063684 0.000342097919576029 0.000251042995304768 0.00022952221819209 89 3601
1683 431701 3 0.6 0 "IP" "MO" 0.237851697129198 0.493960255974632 0.200984433935589 0.4168702339489 0.230332517202435 0.219950084926125 0.500261505854619 0.480071345627437 0.190371586829424 0.197439950570359 0.409854894459424 0.430485423014248 0.688134299257758 0.491093533576328 0.588795971335372 0.419439080102854 0.347301140778695 0 0.319641645166053 0.222394671581789 0.223277869745286 0 0.314595745283843 0.177969081168738 0.429189116938026 0.998911200405147 0.365451538530869 0.599092669174721 0.000231872537992652 0.00108879959485271 0.000311071019235196 0.000543578074752528 88 531
1684 219126 4 0.6 0 "IP" "MO" 0.242153230709303 0.509742518304816 0.190456193409257 0.400561516391891 0.230798228183303 0.210740406747993 0.501219411809829 0.454852906875133 0.189784822142009 0.211536300353791 0.40822802268811 0.456387642502245 0.683691865640599 0.488370976477978 0.591777315905057 0.421979933768811 0.633814246895458 0 0.557708996253232 0.396608784045586 0.000179808032448077 0 0.000529265278786639 0.000227995755411197 0.365914072906573 0.999740723187515 0.441509939861536 0.602965178940934 9.18721655217861e-05 0.000259276812485287 0.000251798606445392 0.000198041258068843 89 3601
1685 361557 5 0.6 0 "IP" "MO" 0.235861564741227 0.484169649711142 0.208105778243005 0.426820938655712 0.23707818976888 0.204492342727568 0.509524261122598 0.45125394053356 0.187972340451277 0.208661650987918 0.400060486371091 0.46021551635072 0.677432097237674 0.481559760775555 0.6047397696822 0.429143650749227 0.512609241437122 0 0.499883021772823 0.330483254987002 0.00208065260386261 0 0.00158947662584017 0.00120754222619333 0.485013476435389 0.999623514242541 0.497158959308711 0.667658317336312 0.000296629523626441 0.000376485757458587 0.00136854229262565 0.000650885450492436 86 1743
1686 260830 1 0.7 0 "IP" "MO" 0.233465457084112 0.491028073366581 0.199752318018177 0.419771385206508 0.227932748050625 0.21604347900308 0.494993467600479 0.463090726566379 0.19294573969191 0.209360459761412 0.415041465436773 0.447714018771542 0.677441684137817 0.482563198246973 0.602058517471499 0.428014997305341 0.406218036123435 0 0.333506458333575 0.246573840467041 0.181051799423638 0 0.276172140159881 0.150820734843772 0.412470113719721 0.999278463343969 0.390013035391783 0.602175012411895 0.000260050733205035 0.00072153665603135 0.000308366114761071 0.00043041227729206 75 1851
1687 825436 2 0.7 0 "IP" "MO" 0.230027928119673 0.475302910137516 0.211465010485082 0.436325614344281 0.233019077579224 0.210682455448022 0.508982710240428 0.453488259123211 0.185074966160511 0.213166500206336 0.400558597541144 0.458128470094117 0.673729461146919 0.478559149021736 0.609706476851929 0.432410317142985 0.239518694446485 0 0.185658428445167 0.140261692059569 0.162847775865339 0 0.232085272061786 0.128713726233614 0.553753821943933 0.949590220604472 0.385828779873879 0.636840989159936 0.0438797077442438 0.050409779395528 0.196427519619168 0.0941835925468813 85 306
1688 854474 3 0.7 0 "IP" "MO" 0.223528726074794 0.461626936240147 0.218502853852931 0.450309181619284 0.238580250444391 0.190706238829333 0.513195784431212 0.408657689870296 0.186060095281516 0.235391845402065 0.396389442576929 0.504017277566926 0.652815215348518 0.460748902897814 0.639954794536512 0.450684311166634 0.305294058017095 0 0.27324841899154 0.1856615741599 8.35704903406213e-05 0 0.000250382692010115 0.000103035378787411 0.691635222499469 0.999051046892436 0.717931352215099 0.810323204918076 0.00298714899309507 0.000948953107564182 0.00856984610135042 0.00391218554323689 85 3183
1689 694635 4 0.7 0 "IP" "MO" 0.242210440073938 0.491314987902959 0.207070633662893 0.419604528913118 0.226148857359023 0.2148856553025 0.500597898606898 0.473591201676254 0.187156050187742 0.198563468190357 0.41001072871104 0.437023984883991 0.683244952735461 0.488070904587467 0.592790152040993 0.422684343547361 0.320811148069788 0 0.200246694446849 0.17686863839376 0.245121404154794 0 0.428530965223496 0.222226798147111 0.432894536925983 0.994950348436856 0.367323025746987 0.597590976623418 0.00117291084943475 0.00504965156314423 0.00389931458266888 0.00331358683571208 94 407
1690 86672 5 0.7 0 "IP" "MO" 0.241988260832807 0.501242880236543 0.197828304577478 0.409442273121469 0.22727706950777 0.217435222042111 0.494404049069039 0.478016654732182 0.193099963365252 0.19715572132765 0.415928591894929 0.432444587658267 0.686700552382689 0.490928477767887 0.588083989270379 0.419598730645066 0.392638695044116 0 0.278010535969211 0.226289538783513 0.203218680333998 0 0.39024851048391 0.195465129407056 0.403995317003754 0.999157484095641 0.331210616847483 0.577746222276223 0.000147307618132109 0.000842515904358971 0.000530336699395238 0.000499109533208328 93 772
1691 164697 1 0.8 0 "IP" "MO" 0.241117719848671 0.501830814890592 0.196611653437552 0.408718153620622 0.227725432077214 0.228121997161037 0.498064674263072 0.50253804810377 0.189913122956186 0.18532431364298 0.411832372722479 0.40727625124888 0.696965149086922 0.5003199607847 0.571849090036718 0.40979742439607 0.269212966219665 0 0.133139430955232 0.136595947784002 0.384039795706698 0 0.663609777916808 0.349882029727784 0.345394989632727 0.995662867745708 0.200562630778179 0.510755941841216 0.00135224844091035 0.00433713225429222 0.00268816034978133 0.00276608064699801 85 168
1692 575718 2 0.8 0 "IP" "MO" 0.230638173302753 0.483316620175231 0.204467541538546 0.427870710258998 0.236119221478709 0.190621276208767 0.50266913330808 0.41279982524225 0.193017722845706 0.230798698087776 0.407089218752605 0.499467483018031 0.657378670990228 0.466253607716896 0.628283962472029 0.444837609816982 0.441784160200923 0 0.38264334646914 0.26707749145314 0.0276060109352463 0 0.049116988454841 0.024131904381095 0.528985026071773 0.997395332838481 0.559804232150562 0.70480602394258 0.00162480279205773 0.00260466716151941 0.00843543292545668 0.00398458022318545 88 306
1693 648391 3 0.8 0 "IP" "MO" 0.233733441724428 0.484785002593748 0.205765183616826 0.426435620197246 0.228877423558494 0.212489000911768 0.505143431167987 0.454226008111133 0.185195286874296 0.214452552348313 0.404852177153781 0.456869764277943 0.67509986619469 0.480695847737384 0.605413022839435 0.430116636439922 0.272559127774588 0 0.226915379158314 0.166211061207855 0.224584049379955 0 0.34946321876915 0.188544214541 0.492498022981715 0.98893203153948 0.389510853576954 0.627105898250921 0.0103587998637422 0.0110679684605201 0.0341105484955817 0.0181388260002244 91 1244
1694 201326 4 0.8 0 "IP" "MO" 0.238845717766902 0.495484084591842 0.200389427859525 0.415392533743808 0.229370500178094 0.221414404814047 0.506247310236937 0.482760414109162 0.184657670432073 0.19639810476324 0.403488164175363 0.427357940462325 0.689630622759042 0.494265838450385 0.581445203054837 0.416016186883935 0.268453663599896 0 0.155832913643671 0.143073087244717 0.300308702051534 0 0.559064280793571 0.284067694355597 0.425362158421781 0.99129465494951 0.268664564796518 0.5626399258377 0.00587547592678939 0.00870534505048988 0.0164382407662404 0.0102192925619853 86 167
1695 792205 5 0.8 0 "IP" "MO" 0.234584127934405 0.48283381863799 0.208405737071183 0.428482658085305 0.232441334141957 0.203992840791528 0.505503325478942 0.445058838545397 0.187544454873051 0.214628237773971 0.404212500522364 0.466353068960401 0.67101830286789 0.477390598391854 0.610578429718206 0.433460875903338 0.294554493955237 0 0.242197186201155 0.177107349692198 0.161671675252543 0 0.348099738498223 0.163309213620776 0.531754380804685 0.978389460202889 0.352710553975242 0.630447386335751 0.0120194499875348 0.0216105397971114 0.0569925213253804 0.0291360503512744 89 667
1696 716012 1 0.9 0 "IP" "MO" 0.240039926258991 0.500439590555072 0.196895730609978 0.410218812105938 0.229827961722373 0.226668163057234 0.500371928297914 0.500142700471489 0.190424354908291 0.185996424168784 0.410203868521846 0.409642966688326 0.696536051038598 0.499828906467689 0.573316509687053 0.410549977185935 0.119644490489198 0 0.0720992824388234 0.0646868004749218 0.541500113951005 0 0.706333201121446 0.41654695447336 0.338210969276031 0.996811949684921 0.22005416786271 0.516999640480717 0.000644426283766481 0.00318805031507941 0.00151334857702069 0.00176660457100092 94 169
1697 752584 2 0.9 0 "IP" "MO" 0.237407071564303 0.492148846228078 0.202213405104051 0.418921218971363 0.228051171951477 0.223207583193585 0.493767604126585 0.497133342919294 0.194198657935724 0.185739416410792 0.416203905465748 0.412617806737469 0.688665826709365 0.493807432622117 0.582151479450568 0.4164974745766 0.105552971309367 0 0.0545956257683175 0.0540501392058276 0.483272738293163 0 0.742881321976092 0.407220970583946 0.410395017350551 0.997651499416499 0.201102960482775 0.53722177704429 0.000779273046919762 0.00234850058350128 0.00142009177281564 0.0015071131659363 87 113
1698 45983 3 0.9 0 "IP" "MO" 0.234711506608752 0.490404803973862 0.201441689497485 0.420662907265484 0.230836135897014 0.221787330508402 0.501434075679756 0.484015959607437 0.190017411979057 0.196024725683026 0.40878017199793 0.426253346804891 0.687334973014169 0.491334718718093 0.587483827159568 0.419221083886284 0.110637561325546 0 0.075379274788521 0.0621513619263183 0.446158042198336 0 0.614043730114061 0.350980846555356 0.418109256219076 0.937542352860811 0.199886188778962 0.521550555656342 0.0250951402570432 0.0624576471391886 0.110690806318456 0.065317235861983 90 296
1699 58389 4 0.9 0 "IP" "MO" 0.236483594444878 0.494864296320276 0.199008051859806 0.416090838032127 0.227898651278101 0.223403479036994 0.495189709926866 0.491350009676966 0.192943650944683 0.190792760223277 0.415185218725715 0.418438830371772 0.687785724759973 0.493258630226273 0.582744463027767 0.417158044981882 0.14645096847163 0 0.0881181917967693 0.078954067173957 0.427973308968755 0 0.700999387341753 0.375034777069917 0.424385420590557 0.994211159223749 0.207144728623698 0.542468563738874 0.00119030196905743 0.00578884077625083 0.00373769223777994 0.00354259201725169 93 166
1700 116630 5 0.9 0 "IP" "MO" 0.235950855744149 0.491989265671661 0.201149983136176 0.419034318268253 0.223879065843301 0.228196761122598 0.489813018241207 0.50184365617487 0.193965838545097 0.185952734244266 0.420280517188746 0.407740664580987 0.688026682710049 0.493997594864755 0.58106855592554 0.41627542089292 0.0643386288561533 0 0.0340305746211092 0.0333216843221583 0.525957764171845 0 0.779031812264754 0.438313952809256 0.407648343763741 0.985296494214106 0.177455347405993 0.519724950669493 0.00205526320826096 0.0147035057858939 0.00948226570814406 0.00863941219909269 86 81
1701 685644 1 1 0 "IP" "MO" 0.238779296679639 0.498448682458561 0.197727573390798 0.412486081373998 0.228147365060854 0.22634606841006 0.494828221716825 0.501741315022277 0.19301404603543 0.184432029582861 0.414930796151843 0.407832114594957 0.693272730150553 0.497876110164402 0.575173649009089 0.412247855889902 0.0602658590474399 0 0.0370169008515528 0.0328064281868593 0.54242521788352 0 0.793759033665528 0.445620535665221 0.396863140106033 0.996775288087072 0.166210566128126 0.51937284638599 0.00044578296300743 0.00322471191292844 0.00301349935479281 0.00220018976193044 85 103
1702 101070 2 1 0 "IP" "MO" 0.239089809133555 0.49487049576316 0.201261318893451 0.416156872242688 0.238689192275134 0.220658876215725 0.511325158838189 0.501876046596685 0.187711794245836 0.179918472207235 0.398615344710502 0.407899755528017 0.698437877624414 0.50219121286372 0.568891585346522 0.408099901848656 0.0882983043478201 0 0.0376849104538702 0.0421724638593631 0.481264073756919 0 0.781375722746658 0.412014429911984 0.429623109567979 0.997193227835504 0.176516052397572 0.543177716878487 0.000814512327281219 0.00280677216449557 0.00442331440189996 0.00263538935016539 86 96
1703 364895 3 1 0 "IP" "MO" 0.240383946159997 0.497757508983856 0.199714188863951 0.413184032862627 0.232252119256696 0.223776745004789 0.500165224536069 0.505192548063136 0.19232738243135 0.179694124365327 0.410355563452504 0.404446625627147 0.696412810421481 0.500520261029224 0.571735695660628 0.409893188600551 0.0680083777249582 0 0.0333307924636487 0.0341813079545888 0.51634679951898 0 0.81550661968355 0.440235559692501 0.41317489004101 0.988667705246758 0.145165013356853 0.519023607651611 0.00246993271505156 0.011332294753242 0.00599757449594821 0.00655952470129913 91 103
1704 711245 4 1 0 "IP" "MO" 0.238095605680587 0.491954479255311 0.202911533166451 0.418902208682972 0.223771428275883 0.227235098620548 0.49127174279853 0.50152878759345 0.192961614969206 0.185497734863201 0.419440209463466 0.408351784373175 0.689102132577018 0.494368141597335 0.581370882998858 0.416156396470839 0.0576314056828599 0 0.0318901220569578 0.0304197372949604 0.575985718324178 0 0.802367050151215 0.463337187557038 0.36440695319902 0.980179959664107 0.155548157450735 0.495759852115252 0.001975922793942 0.0198200403358933 0.0101946703410927 0.01048322303275 93 102
1705 49481 5 1 0 "IP" "MO" 0.239422970348684 0.496306925111021 0.200191464871529 0.414572904093489 0.224177218005597 0.225611289605565 0.490570193543391 0.502013144835618 0.193914886483873 0.183963953857213 0.419939949577017 0.407802550432308 0.689211477959846 0.495763360258552 0.578070305212614 0.414679608549466 0.105517448235443 0 0.0395495130049009 0.0495555106799625 0.500816397953334 0 0.796324452615821 0.434275390009957 0.391988063119935 0.986916561432421 0.157269625056034 0.509080624110737 0.00167809069128832 0.0130834385675792 0.00685640932324421 0.00708847519934335 93 102
1706 76726 1 0 10 "IP" "MO" 0.248636766798936 0.531331508009233 0.1771557908741 0.378407035442946 0.232422836873847 0.236411980682575 0.505382873717098 0.527156545502389 0.18777086590686 0.171781799790748 0.404424444177439 0.382659677326966 0.717471584355357 0.520970705629152 0.536708456571708 0.388834522156556 0.752828245800963 0 0.744545663894803 0.505036051526304 0.000256256306343816 0 0.000281783935088127 0.000181233655669798 0.246856409165483 0.999786689654786 0.255088848525595 0.494665326195845 5.90887272102135e-05 0.000213310345213649 8.37036445140642e-05 0.000117388622181964 90 3601
1707 520359 2 0 10 "IP" "MO" 0.249112519274342 0.529817392249661 0.178744268436382 0.379949512663508 0.229845203752235 0.237321316845629 0.49892519197475 0.532469358782786 0.191188221185305 0.168328904145178 0.410908740965712 0.377322854368163 0.716279039872206 0.519977117884079 0.538261393766865 0.389838086134424 0.741635013184495 0 0.74624228979183 0.503606381511975 0.000190158716475054 0 0.000250533609713329 0.000148670875240131 0.25810775447926 0.999715317289977 0.25343060721676 0.49610445056168 6.7073619769868e-05 0.000284682710023496 7.6569381696309e-05 0.000140497051104835 90 3601
1708 678130 3 0 10 "IP" "MO" 0.247125483249542 0.528975130062184 0.178086804307268 0.380839987146878 0.233073328212245 0.236042998426652 0.510018902757198 0.521214927437364 0.184372045765633 0.17633698436448 0.399805964785889 0.388739756263032 0.716241809888439 0.51978735187318 0.53879583443738 0.390095860504629 0.738077778070941 0 0.699503908490293 0.484421128857431 0.000182064986344573 0 0.000237571170545007 0.000140911117692934 0.261644046449788 0.999695738859845 0.300145198039964 0.515268227919252 9.61104929265748e-05 0.000304261140155453 0.000113322299197827 0.000169732105624293 89 3601
1709 824681 4 0 10 "IP" "MO" 0.245791107897404 0.524787561089923 0.180592377140857 0.385206358881975 0.232547348283059 0.23618152359683 0.509127302931444 0.526977772176794 0.184917804065496 0.171886727329283 0.400802898203432 0.382898434910395 0.714519979777293 0.519936951520103 0.537396908535636 0.390018073747666 0.692532142486655 0 0.730772933432677 0.478969219449973 0.000593846661063226 0 0.000739144754085512 0.000447834918393411 0.306801632930476 0.999751447175404 0.26838848008538 0.520444100391957 7.23779218056069e-05 0.000248552824595826 9.94417278576175e-05 0.000138845239676651 91 3601
1710 164723 5 0 10 "IP" "MO" 0.252674993973531 0.530838742514868 0.180501507234594 0.379032749698133 0.233597413848659 0.232804367178879 0.511298429326423 0.527151484782612 0.183892984235229 0.169160276877862 0.398499141700872 0.382685753788567 0.719076775001069 0.52279385711232 0.533554768347685 0.387063526739183 0.734921918629634 0 0.737835115306973 0.49622635871459 0.000195498173387963 0 0.000297561722162153 0.000164754585904839 0.264812034810209 0.999687458722835 0.261790162782773 0.503457293204149 7.05483867688049e-05 0.000312541277165099 7.71601880920193e-05 0.000151593495356396 89 3601
1711 726746 1 0.1 10 "IP" "MO" 0.251352161662026 0.525210405206435 0.184268258372194 0.384737959648941 0.232001065070656 0.22939096076263 0.509527402800699 0.509395594951054 0.183941502686449 0.18076123014602 0.400452086995115 0.401001243346588 0.712744187495313 0.514560050829731 0.548970991204663 0.395564875727125 0.716108063678296 0 0.646329853127225 0.46006551717342 0.00320157029693613 0 0.00354781132055459 0.00226891188164639 0.280610959585971 0.999660462190341 0.34998996821516 0.537484258961725 7.94064387967739e-05 0.000339537809658771 0.000132367337059879 0.000181311983209204 88 3601
1712 43999 2 0.1 10 "IP" "MO" 0.246046832526209 0.528596209647489 0.177612472441553 0.381272674627667 0.227915931262629 0.239008352817482 0.495692595449767 0.525639155116471 0.192378313011055 0.174919596441881 0.414055401056147 0.384254679981089 0.71297111660632 0.51621737215993 0.544910381894489 0.393639305397108 0.72450632393443 0 0.745279383668706 0.498280197393975 0.000208969654953629 0 0.000239964412957789 0.00015207769205687 0.275183904633645 0.999560875166671 0.2543681321954 0.501354122088339 0.000100801776971878 0.000439124833328865 0.000112519722936509 0.000213602825629113 86 3601
1713 144806 3 0.1 10 "IP" "MO" 0.245944846317756 0.525429421111411 0.180048500257394 0.384441976690179 0.231375293139151 0.235587836267881 0.49903401156921 0.525317636632098 0.19219646518743 0.172620106526233 0.41078933215221 0.384588675777915 0.712907975724788 0.51615396923844 0.544865071971056 0.393730757047779 0.714040691679172 0 0.733204703734615 0.487325964855523 0.0102736004798803 0 0.00904218335332244 0.00651491317692603 0.27561745520551 0.999753712398581 0.257670223989309 0.506027942951909 6.82526354377112e-05 0.000246287601418558 8.28889227536501e-05 0.000131179015641649 90 414
1714 406213 4 0.1 10 "IP" "MO" 0.247326035258191 0.516330807192256 0.188952122848436 0.393939881910401 0.228711776825221 0.231676345801981 0.505019716395815 0.513271863051655 0.185004748008077 0.179366928751776 0.404839639229356 0.396939239328545 0.707714157885392 0.511274253998703 0.553323799608288 0.398863447951231 0.640131251389868 0 0.677757092495388 0.445027833597204 0.000244031867296547 0 0.000334484172611273 0.000194550473092594 0.359504631457323 0.999754389723662 0.321790233465169 0.554617478827388 0.000120085285512527 0.00024561027633833 0.000118189866831149 0.000160137102315086 88 3601
1715 863796 5 0.1 10 "IP" "MO" 0.242954844996732 0.51765863841699 0.184364832502713 0.392460320814674 0.233770103148728 0.23359021899067 0.505230871554866 0.518758654793259 0.188947426347624 0.176370639443675 0.404545609207229 0.391226566269731 0.71031516713613 0.513469195067491 0.549682898294012 0.396511461056445 0.663270431662747 0 0.735621032911113 0.468059682554371 0.000237954035177217 0 0.000373879658222918 0.000204027770811604 0.336397342041664 0.999668707556958 0.263904517079493 0.531561701713501 9.42722604111916e-05 0.000331292443041529 0.000100570351171203 0.000174587961316346 88 3601
1716 622307 1 0.2 10 "IP" "MO" 0.24470198246799 0.525008867855533 0.179514436876923 0.384821063049663 0.237848092992593 0.232344524217529 0.510251387220469 0.517642552608689 0.188212154641532 0.176327081355088 0.399603644629343 0.392420981880524 0.714894599678112 0.517210009949219 0.544053672873543 0.392728377605678 0.745258368786074 0 0.718397906650472 0.487958940218421 0.00101463319328692 0 0.00383386854140219 0.00159213768533022 0.253656101959893 0.999685678370782 0.277661888995024 0.510285320253055 7.08960607456345e-05 0.00031432162921783 0.000106335813101942 0.000163601843194098 90 3410
1717 352773 2 0.2 10 "IP" "MO" 0.250570001089028 0.528665830238425 0.180702132869249 0.381126001614961 0.227494379682852 0.2328558760582 0.495206047778621 0.523706238134867 0.192900678822772 0.171906786011004 0.415135188545988 0.386266254100018 0.710920256830079 0.515471554658751 0.545509597703025 0.394587282694852 0.733044911151425 0 0.745925721401041 0.501267651954002 0.000201940080990234 0 0.000281728274325417 0.000163005213471331 0.266679480170731 0.999751546975158 0.253718235896022 0.498439195396662 7.36685968541857e-05 0.000248453024842433 7.43144286123484e-05 0.000130147435865203 89 3601
1718 844117 3 0.2 10 "IP" "MO" 0.242020854417405 0.516112193213535 0.184948764611216 0.394027981331468 0.232119238401339 0.230752678591516 0.500987906028788 0.507013898856667 0.191288537398063 0.183812981089641 0.408929566056245 0.403391778293389 0.704892771410259 0.507722539226989 0.560050283098921 0.402450731978817 0.681193285679854 0 0.65168784900115 0.44659754402732 0.000189141440641679 0 0.000315287012498227 0.000167970012221456 0.318524991965447 0.999707283128603 0.347845902947811 0.553056710549707 9.25809140573949e-05 0.000292716871397201 0.000150961038541608 0.00017777541075118 90 3601
1719 379029 4 0.2 10 "IP" "MO" 0.247983379375202 0.521687146398481 0.184711261255696 0.388244758053316 0.231651327125958 0.23148221326771 0.506920637252106 0.513832488849905 0.186096631629691 0.178736349768804 0.402962997157668 0.396322244473139 0.71111691976887 0.513877492283843 0.549544242654191 0.396133535667813 0.715025512879127 0 0.714339712918457 0.481269066525015 0.000279865422745033 0 0.000271988377919685 0.000185895650680888 0.284620894313824 0.999740657434071 0.28527123482937 0.518396584125143 7.37273843044985e-05 0.000259342565928816 0.000117063874252483 0.000148453699160488 88 3601
1720 312064 5 0.2 10 "IP" "MO" 0.247137983181637 0.520446756805045 0.18518193895372 0.389638183012787 0.234189065258604 0.231880452510328 0.505545139703796 0.519286219335222 0.188873706796278 0.174609405902332 0.403981541266645 0.390743246634664 0.713207500950569 0.514714102533969 0.54866505165233 0.395184071989011 0.673660658514215 0 0.735273508445341 0.471643119742874 0.00116911933568569 0 0.00114426977573821 0.000775747651030935 0.325089901299913 0.999753871322154 0.263488419290855 0.527441790411753 8.03208501863845e-05 0.000246128677845585 9.38024880653259e-05 0.000139342194342002 88 3601
1721 310061 1 0.3 10 "IP" "MO" 0.242575198950053 0.509310851693596 0.19117525329843 0.401024711857174 0.233946145653726 0.232437643808456 0.512384136455062 0.5073215734097 0.18325145453367 0.184858424091315 0.397432241643383 0.402993479207458 0.708958988412234 0.509316898096714 0.559285131923415 0.400865369204667 0.631587378553635 0 0.69215257512823 0.443035448527272 0.000168932479119019 0 0.000235531811209995 0.000135029316038704 0.368137874013368 0.999678436367406 0.307501713281613 0.556651081583405 0.0001058149538776 0.000321563632594197 0.000110179778947705 0.000178440573284134 91 3601
1722 184806 2 0.3 10 "IP" "MO" 0.241430568411688 0.515241745148372 0.185190811572384 0.394827319810727 0.235908404751322 0.228928588234611 0.506613306992102 0.501071852209407 0.189400411606512 0.187161179476955 0.403046582449844 0.409408486576338 0.706267561397621 0.507343005789105 0.561752402655851 0.402743634142266 0.688742253226721 0 0.656617136729277 0.447972488323432 0.000191650575541348 0 0.000254915198737789 0.000148084583192265 0.310969528190278 0.999660997449787 0.34300798608614 0.551694187009588 9.65680074596425e-05 0.000339002550213191 0.00011996198584501 0.000185240083786917 87 3601
1723 286280 3 0.3 10 "IP" "MO" 0.242873861225446 0.520517941404675 0.181852674375857 0.389461787923882 0.230126926126694 0.231412838839818 0.497125917175857 0.506571542581766 0.192984049067962 0.184590156287893 0.41272381452417 0.403715079429017 0.704413626191958 0.507656603364304 0.559426879731711 0.402405785658062 0.687262519227589 0 0.612635823691289 0.437341239892765 0.0258336454543198 0 0.0696588913559563 0.0317568171440471 0.286802307289128 0.999496644087232 0.317526320954329 0.530643187267234 0.000101528028963481 0.000503355912767575 0.000178963998425341 0.00025875569595397 87 1615
1724 242854 4 0.3 10 "IP" "MO" 0.243874110814176 0.516363943794175 0.186156499188288 0.393805050773009 0.23055464579688 0.233112775680613 0.500313163770245 0.514527639026926 0.19074396557934 0.179336077437921 0.409662276168217 0.395510418599989 0.707541532291669 0.510039657366517 0.556236542205549 0.400045195025215 0.608872679319674 0 0.575942875309807 0.398947702226163 0.0510546083814552 0 0.176939472625686 0.0757822300244854 0.339977793105837 0.999573245334898 0.246959031774298 0.525045684352146 9.49191930340362e-05 0.000426754665101992 0.000158620290208713 0.000224383397205533 92 405
1725 270472 5 0.3 10 "IP" "MO" 0.250417888702906 0.523955195909395 0.18457285789856 0.38587727718255 0.226265631127197 0.230337606999225 0.49924753052649 0.506096088564381 0.188090292761208 0.184122864899371 0.411124076395964 0.404241901723146 0.707021126829327 0.509660862720083 0.556786015559139 0.400540961613519 0.744926303982732 0 0.680535361872791 0.484793115108338 0.000812220712280364 0 0.00192715881850706 0.000914994244041423 0.254192080408109 0.999747703554447 0.317403600883532 0.51414275571089 6.93948968788629e-05 0.000252296445553404 0.000133878425170439 0.000149134936731004 93 2692
1726 426938 1 0.4 10 "IP" "MO" 0.2403520154267 0.510788988998035 0.188092076249066 0.399499743781628 0.235253367910463 0.226845675578219 0.510021474220936 0.490683088549313 0.1862246768644 0.194247303619073 0.399555061573886 0.419985957340069 0.702451058915382 0.503445117436677 0.568564056732539 0.406756259302206 0.644545282076572 0 0.627367969643429 0.423231871092496 0.000143955383919243 0 0.000242010432476492 0.000127531353606752 0.355222393578975 0.999778440004607 0.37224901209492 0.576490594478931 8.83689605339073e-05 0.00022155999539272 0.00014100782917441 0.000150003074966398 89 3601
1727 757869 2 0.4 10 "IP" "MO" 0.243257917711067 0.516098349516261 0.185922926958753 0.394075577558004 0.232055150119114 0.231544505001357 0.507281011001898 0.501470553431945 0.185851901197804 0.188956608499878 0.402419599136221 0.408917342727422 0.706857572831538 0.50793463091088 0.560731436656435 0.402177098242761 0.664296247181419 0 0.687843484043507 0.45367096099681 0.00014931362687337 0 0.000278205507316857 0.000142516331942644 0.335471857753114 0.999726136178442 0.311764842131381 0.546030936046939 8.25814385930037e-05 0.000273863821558483 0.000113468317794649 0.00015558662430809 89 3601
1728 543257 3 0.4 10 "IP" "MO" 0.242625568753739 0.505932141338974 0.194217669480752 0.404613953624751 0.232285853706731 0.225056403758543 0.508013120032378 0.491217525805436 0.1853448761352 0.192323204583435 0.401442716218323 0.419470295359199 0.699967826219013 0.501342039253992 0.571885750199387 0.408914192111856 0.586462265926198 0 0.628133132776062 0.405326744888419 0.00016265587468976 0 0.000308059812807557 0.000155553188483644 0.413124937544486 0.998202910010805 0.370055118449183 0.593350356834946 0.000250140654626119 0.00179708998919455 0.00150368896194697 0.00116734508815115 79 3601
1729 545255 4 0.4 10 "IP" "MO" 0.243579842117492 0.510414088286514 0.190993263520282 0.399919983612367 0.231814005429817 0.223089702427178 0.50665934531659 0.484750299417924 0.185807578140396 0.196206824103452 0.402727803159839 0.426095619313821 0.698483549974487 0.500364428779504 0.57300766576413 0.409843519089942 0.624628684619215 0 0.594121872989866 0.407583415258588 0.000196029166455912 0 0.000239706489842727 0.000144984760757032 0.375084665833238 0.999752119818792 0.405463956256199 0.592101918326257 9.0620381090985e-05 0.000247880181208287 0.00017446426409175 0.000169681654397718 64 3601
1730 725280 5 0.4 10 "IP" "MO" 0.240862821529477 0.511901743018273 0.18759282339373 0.398317479001674 0.234526754139856 0.226879991902288 0.505997961898515 0.496729110095423 0.188944289751763 0.189128370435778 0.40361532569018 0.413778486303726 0.70226956757162 0.504523686671382 0.565665483581271 0.405610258846199 0.651239089298099 0 0.669932998120935 0.439627642972591 0.00019601893098704 0 0.000290488994255637 0.000161075697833743 0.348475701993457 0.999705460713257 0.329654364530052 0.560042792735173 8.91897774569834e-05 0.000294539286742744 0.00012214835475654 0.000168488594401908 89 3601
1731 212597 1 0.5 10 "IP" "MO" 0.240629365450816 0.510913024574815 0.188217156165987 0.399297881988634 0.231427455659983 0.226074023729642 0.504522001765692 0.486595832961924 0.187777487430239 0.197103944777237 0.405340469948937 0.424037759747468 0.698130844840441 0.500310338427603 0.573098588373463 0.409951266320401 0.672442069654024 0 0.656081602448835 0.444268197023039 0.000180316626107901 0 0.000288602710051605 0.000155748462215868 0.32729542196893 0.999748677484373 0.343481169606999 0.555416220509622 8.21917509380321e-05 0.000251322515627323 0.000148625234114035 0.000159834005123686 88 3601
1732 615511 2 0.5 10 "IP" "MO" 0.23758610947356 0.50357819079301 0.192140336423681 0.406924319848112 0.233908905597956 0.2240766121854 0.503900179012098 0.482962186505324 0.190102734355225 0.198621434905475 0.40599415960864 0.427859607919018 0.695571627256916 0.496512583720192 0.580864505684382 0.413916294190829 0.616625113024525 0 0.604686426537533 0.405622321893209 0.000195365137599017 0 0.000372139650225918 0.000186885418157324 0.383076194226983 0.999646560605678 0.394756306525422 0.593976999929175 0.000103327610893869 0.000353439394321584 0.000185127286819539 0.000213792759459561 88 3601
1733 754742 3 0.5 10 "IP" "MO" 0.240694988780993 0.505612278217094 0.192948877951021 0.404954149927702 0.235753485670335 0.223190305810372 0.514634502497209 0.482804831585216 0.182664952427148 0.198018505805136 0.394954584776907 0.428114948960306 0.6996387802617 0.500609692685665 0.573632336183305 0.409776435585327 0.5782842502368 0 0.584617442444314 0.385937023072709 0.00122129534666838 0 0.00122910891524411 0.000813289232921071 0.420369309746973 0.999734165551421 0.413850635797804 0.613020314463055 0.00012514466955925 0.00026583444857921 0.000302812842637617 0.000229373231314683 90 3601
1734 303538 4 0.5 10 "IP" "MO" 0.239993165892337 0.506069984327416 0.191956945984569 0.404391098777976 0.234794329334277 0.212590377732254 0.497233034111285 0.471432675466179 0.196690316376963 0.198294696572387 0.412637923033815 0.439460803967596 0.687377872958869 0.491500779294337 0.586941958933919 0.418925107365601 0.598186704151376 0 0.598377882368863 0.394018604347553 0.000186210772041908 0 0.000345136589616835 0.000172067149650581 0.401514981927857 0.999709388318853 0.401106508849146 0.605618126005088 0.000112103148725182 0.00029061168114731 0.000170472192374358 0.000191202497708041 88 3601
1735 453304 5 0.5 10 "IP" "MO" 0.238703651077469 0.503631420837331 0.193099280726659 0.40689401337704 0.232266415051189 0.221730962608712 0.503283293722005 0.477507539198879 0.189409781216449 0.201420893296404 0.406662861583341 0.433454712622246 0.69270102873737 0.494450722635441 0.583929955239512 0.416053579452126 0.584394549264058 0 0.564249456320362 0.382247263326339 0.00179802647430279 0 0.0109625793765084 0.00414296537116635 0.41370450133396 0.999787683426851 0.424620351155688 0.6134494188964 0.000102922927679177 0.000212316573149314 0.000167613147441944 0.000160352406095243 88 648
1736 532447 1 0.6 10 "IP" "MO" 0.22608441386163 0.469863681314503 0.212817726076193 0.441834435930469 0.2350386360392 0.206969507321714 0.51417838402567 0.436076711838119 0.182601914548431 0.226073493174439 0.395608472913774 0.475992277675216 0.668092557222544 0.472480733675462 0.621493133799062 0.438750881615002 0.342882637507322 0 0.353248793262271 0.226729001279902 0.000101691350891836 0 0.000288909318011763 0.000124946955979302 0.656812005585538 0.999622047491568 0.646026762721547 0.772809034550312 0.000203665556247867 0.00037795250843242 0.000435534698169863 0.000337017213806727 91 3601
1737 658609 2 0.6 10 "IP" "MO" 0.242100639981181 0.509534387276199 0.190500412602657 0.400596860162534 0.227829172099553 0.217504732179585 0.500741086706674 0.463779903998139 0.188072044230928 0.209931423673546 0.409117360892342 0.447387270272815 0.687434544260319 0.490931920474017 0.588503880507132 0.419483846016762 0.692839992134016 0 0.545131145646915 0.416521576277232 0.000221995731992287 0 0.000364391013382091 0.000193944143323226 0.306848937004547 0.999663156775526 0.454226959160022 0.583053357536723 8.9075129444552e-05 0.000336843224473575 0.000277504179680881 0.000231122042721679 89 3601
1738 606643 3 0.6 10 "IP" "MO" 0.242630894310178 0.499412636393657 0.19999070078478 0.411195598279416 0.230034977917011 0.216685831746228 0.503101569605624 0.474936712140267 0.187849043494678 0.198868583862692 0.406816629675238 0.435661618256169 0.689351703973416 0.492222882179677 0.58670832814215 0.418182164187518 0.536572920569585 0 0.575001190830392 0.370048967197437 0.0431627989181105 0 0.102515780787427 0.0475442022758071 0.41983520706158 0.997587357283193 0.320111571035711 0.580703546296664 0.00042907345072411 0.00241264271680668 0.0023714573464695 0.00170328423009175 90 1982
1739 393446 4 0.6 10 "IP" "MO" 0.237043482398991 0.49867100623303 0.19592932415373 0.411950176049348 0.232671026246761 0.214228418477136 0.500391011628565 0.46334542126303 0.192135516646659 0.207123746708825 0.409329541512967 0.447816226506402 0.683942927122889 0.487223033458464 0.595188587509215 0.423300024308422 0.563754751339067 0 0.552292192783286 0.368810315862412 0.000168418518135003 0 0.000408702381201854 0.000187032027542936 0.435955819251629 0.999729927116139 0.447032482863706 0.630785134196617 0.00012101089116876 0.000270072883861305 0.000266621971806079 0.000217517913428947 88 3601
1740 612791 5 0.6 10 "IP" "MO" 0.233842310061841 0.495898813859612 0.195787841157295 0.414710591680972 0.233452161203352 0.215013088718093 0.508796649793216 0.455416814936898 0.185734936769325 0.215317862960849 0.40097196378079 0.455824811701499 0.682307559983286 0.486150910382605 0.596840640887469 0.424419270757746 0.558577872357915 0 0.519518148457385 0.35604692432267 0.0240437340144922 0 0.0274766971675338 0.0169522963785177 0.416865594563346 0.998332898424232 0.446977878212348 0.624341431100186 0.000512799064247234 0.00166710157576753 0.0060272761627333 0.00265934819862619 87 1144
1741 768169 1 0.7 10 "IP" "MO" 0.239935367300661 0.492884263467638 0.203839755511618 0.418127631634983 0.227418560614373 0.221463805888989 0.495895904156972 0.489329037130466 0.191621671821362 0.190698674378864 0.413863544368155 0.420832768362575 0.688817733804023 0.492263908342939 0.586160101711844 0.418086002510007 0.215736396154146 0 0.128193381687388 0.116311487896408 0.325407097010949 0 0.565329865327449 0.295177485930816 0.458263714423259 0.998510315780382 0.306043924057985 0.587673538786092 0.000592792411645838 0.00148968421961796 0.000432828927178008 0.000837487386684325 78 283
1742 585514 2 0.7 10 "IP" "MO" 0.238000616470296 0.495777564073737 0.199334802445398 0.414954708011374 0.227271596219849 0.212938344729667 0.496958584820866 0.455473653685721 0.19053529801788 0.21333639714375 0.412815801747278 0.455644236389598 0.678210557419812 0.482350941505658 0.603206497607028 0.428218747504762 0.494521883254335 0 0.446366544482544 0.314041866140385 0.0744627466901259 0 0.134190219784999 0.0684889468279717 0.43075258541403 0.99829957184052 0.418836826382611 0.616617262836016 0.000262784641509158 0.00170042815948026 0.000606409349846489 0.0008519241956269 84 2089
1743 68818 3 0.7 10 "IP" "MO" 0.237663746611937 0.494337178647089 0.200380951613348 0.416369292538418 0.229720117100938 0.204401890335322 0.500832305015822 0.439790756130209 0.18926061282585 0.219382063373649 0.408658829085183 0.471824758996444 0.671785754048196 0.477923902597127 0.609023627812846 0.432711492359505 0.572124676156813 0 0.509524963422114 0.358169294325529 0.000180978446054485 0 0.000630154922646582 0.000257667508119694 0.42756631129347 0.999734626761217 0.489446426812581 0.641315024247132 0.000128034103662952 0.000265373238782603 0.000398454842658842 0.000258013919220009 84 3601
1744 119775 4 0.7 10 "IP" "MO" 0.233353120150955 0.487084934037961 0.203184199922604 0.423877867230968 0.229844583772753 0.211633744988913 0.502125450472353 0.452154017555414 0.188509597234169 0.21504256902407 0.407914290096353 0.458956650756607 0.674831448912622 0.479920403768429 0.606736366180843 0.430818699799286 0.403563054098492 0 0.344012645519002 0.248015207372084 0.132780925136583 0 0.240708120579876 0.121951035662363 0.463256473768182 0.998454969525581 0.414365947636298 0.629083629631115 0.000399546996742601 0.00154503047441925 0.000913286264824033 0.00095012733443835 88 771
1745 168502 5 0.7 10 "IP" "MO" 0.235439489091035 0.491567828878389 0.201210243735029 0.419378449581324 0.237289449399435 0.211572771946983 0.509012970008694 0.466009196506393 0.188417166716597 0.20246649471771 0.400487310831779 0.444773081366789 0.684301710437453 0.488612619873592 0.592093905169335 0.421822253703811 0.318820019642431 0 0.194752554238189 0.1701221387233 0.237762453534099 0 0.419970322175245 0.212400702054032 0.443280863679668 0.999620452277645 0.3849602424256 0.617200533878538 0.000136663143802727 0.00037954772235498 0.000316881160965205 0.000276625344130631 85 887
1746 774823 1 0.8 10 "IP" "MO" 0.239702473149795 0.500851080143565 0.196213996271122 0.40973856098969 0.23507405532123 0.221064623723571 0.508106395048202 0.485514353246595 0.187778826318239 0.193635972983455 0.402081146866739 0.424625124526581 0.695841152194597 0.497775508261029 0.577628795572815 0.41256556301775 0.271250142970186 0 0.144907546058681 0.139540628715058 0.371431285834814 0 0.583806757347493 0.314028674657098 0.357152376619111 0.998824302106203 0.2708542850305 0.545839722076942 0.000166194575888172 0.00117569789379732 0.000431411563326521 0.000590974550901738 86 167
1747 205114 2 0.8 10 "IP" "MO" 0.236320113067618 0.484712281924219 0.208087394513746 0.426447071373644 0.230518063446612 0.221962541161775 0.505159142921443 0.486332489530744 0.186491464088004 0.193824289478995 0.405011519751492 0.42371956012282 0.688800717676005 0.491416986954919 0.588403148080745 0.419088972094163 0.109042405391974 0 0.0781656262420484 0.0626976634967171 0.426227255638171 0 0.651858380749573 0.356949664095615 0.464532079108672 0.998958121620629 0.269592837515854 0.579813300925427 0.000198259861182845 0.00104187837937062 0.000383155492525527 0.000539371482240791 81 296
1748 717139 3 0.8 10 "IP" "MO" 0.239992777275721 0.503576943265801 0.194086143278397 0.40693470740143 0.231897140795085 0.197313223952133 0.499637491742275 0.42683451084532 0.192336746738457 0.22433482301395 0.410407349032004 0.485068110990686 0.669203142022939 0.476632602760688 0.610757713030804 0.434208816485747 0.609946856043036 0 0.451946176201025 0.352422612007768 0.00571919417369078 0 0.0201987680510746 0.00808694369004113 0.381949834742072 0.992912876320383 0.514503276251768 0.632199458663548 0.00238411504120182 0.00708712367961694 0.0133517794961324 0.00729098563864258 92 1128
1749 386345 4 0.8 10 "IP" "MO" 0.239197344508748 0.502915808319587 0.193983158117454 0.407628874434938 0.232165954046605 0.208868362851064 0.497841757630302 0.458537026545305 0.194292870075228 0.206449880650363 0.412181771554689 0.452334060728883 0.680231661406418 0.486267671382403 0.594725908843044 0.424241881109454 0.472769613240441 0 0.240503806163121 0.239860907044421 0.159292668138566 0 0.383863761938321 0.174617105451662 0.36056288500348 0.984989337080947 0.342890532364116 0.567690062999013 0.00737483361751296 0.0150106629190528 0.0327418995344424 0.0178319245049038 92 534
1750 740797 5 0.8 10 "IP" "MO" 0.23728735419201 0.489696412763793 0.204317608081165 0.421324475042307 0.229766795649682 0.219646629346454 0.498357572294224 0.484601301540353 0.19169705925176 0.193220988243294 0.411512706707334 0.425529183733542 0.686700779188146 0.49041781982536 0.589235655576218 0.419962477920782 0.149969708690432 0 0.0957371461430011 0.0824652369735312 0.409859030378401 0 0.627682615039767 0.342721651158678 0.439840550927213 0.998619058822254 0.275951481392853 0.574035876447545 0.000330710003953548 0.00138094117774634 0.000628757424378557 0.00077723542024632 90 170
1751 89950 1 0.9 10 "IP" "MO" 0.238670684599002 0.496739860744532 0.199054780148151 0.414027568660281 0.230139299432248 0.230253223245468 0.506934759142022 0.50115710371022 0.184750641037905 0.187955073006731 0.40311786813363 0.408420641614339 0.699063207276717 0.501050267701952 0.571760494192786 0.409118986314544 0.168776451779054 0 0.0515107725975632 0.0746205753569549 0.450510058003675 0 0.777400492139696 0.41015889361556 0.380487545200984 0.999035190916925 0.170713365713609 0.514702383575313 0.000225945016286662 0.000964809083074816 0.000375369549131957 0.000518147452171881 89 106
1752 686957 2 0.9 10 "IP" "MO" 0.235914792320502 0.491853955930694 0.201190682160263 0.419034442343491 0.23284479716977 0.221856825193928 0.508515694599758 0.48218654645917 0.185270642402414 0.197275259544517 0.401075133845975 0.427942375251454 0.6906164146842 0.493695621676604 0.583736584107194 0.416538082565093 0.207787237106188 0 0.106043160935724 0.10513636531152 0.386158743797161 0 0.638715641644147 0.337814171061869 0.404131755818476 0.994594226398995 0.246178766874014 0.551653720840697 0.00192226327817487 0.00540577360100471 0.00906243054611509 0.00539574278591495 80 167
1753 576731 3 0.9 10 "IP" "MO" 0.242536279988941 0.504486619189346 0.195345813487171 0.405978163801674 0.228934468220726 0.221234303958412 0.497354860268172 0.488137723979618 0.19203484807731 0.191597736268754 0.41325940621161 0.422056465557201 0.692705052168079 0.49635828627449 0.578978397833235 0.414098960169118 0.292072136129079 0 0.127229630851493 0.142764333992233 0.375716567884102 0 0.641797830904778 0.336817798042185 0.329924196371419 0.980643018111949 0.226286406077553 0.511722336789173 0.00228709961539951 0.0193569818880514 0.00468613216617565 0.00869553117640848 89 109
1754 7754 4 0.9 10 "IP" "MO" 0.238042249301365 0.490239048244282 0.204464491287859 0.420757604190581 0.227420605392492 0.216403397458067 0.492511899907885 0.481185456438331 0.194915058990276 0.193197253676513 0.417752139841115 0.428936018556478 0.681866252151925 0.487532171503651 0.592576803954648 0.422972677723114 0.18231542014558 0 0.0894066332780198 0.0919885773908069 0.376603178955893 0 0.658925933300061 0.340938042138109 0.43459162920799 0.987429044959539 0.233701455911446 0.554904812095265 0.00648977169053586 0.0125709550404612 0.0179659775104735 0.0121685683758197 91 109
1755 18767 5 0.9 10 "IP" "MO" 0.240230367637237 0.492383011474157 0.204332793421798 0.418600216408232 0.232765796084504 0.218264633279445 0.500522111767217 0.490101459112084 0.192177199321201 0.187464880671467 0.409442141870492 0.419917110179285 0.691260797001186 0.493802982027291 0.583974873414467 0.416564162674213 0.109660950224278 0 0.0750413179323623 0.0618227336866936 0.46559328174374 0 0.721906804036453 0.390059392691126 0.421392846402349 0.991466118935024 0.188903258637491 0.53960722545608 0.00335292162963317 0.00853388106497551 0.0141486193936932 0.00851064816610034 90 292
1756 667259 1 1 10 "IP" "MO" 0.240175116724752 0.496220446759986 0.200779489558148 0.414542791917167 0.233483642697033 0.224317015591098 0.509132877843933 0.494152475621813 0.185704677070897 0.188960422269529 0.400854664009038 0.415662593922721 0.697975775012883 0.49931055758304 0.575444588898574 0.410917362559096 0.0938829632492325 0 0.0516986791535567 0.0489580124732285 0.54603891073898 0 0.756300737805066 0.431508428487535 0.358545884627725 0.996668507251487 0.18640728114281 0.516092619416545 0.00153224138406212 0.00333149274851268 0.0055933018985671 0.0034409396226907 90 99
1757 226963 2 1 10 "IP" "MO" 0.23492507298646 0.486357194807338 0.205337360599773 0.424684429661704 0.230805785795816 0.224915860553447 0.502874656957869 0.491995473372483 0.188664699206402 0.191443374924746 0.407199937184909 0.417808280536808 0.690646719335723 0.493251781459887 0.585445434730921 0.41709151249062 0.0736341644824404 0 0.0379934174640634 0.0374586432560146 0.497308917322551 0 0.775089474351554 0.422063007258655 0.42800177557073 0.994983784866251 0.183290277547658 0.537263777780694 0.00105514262427841 0.00501621513374903 0.00362683063672475 0.00321457170463682 90 100
1758 91817 3 1 10 "IP" "MO" 0.238732637136314 0.490214456352645 0.205120744412796 0.420637866438797 0.226853960514798 0.221513752546394 0.492250275445317 0.491001234080783 0.19455078342485 0.189326045614472 0.418239102106572 0.418904170146809 0.687100350197505 0.4907146154182 0.588997573452118 0.419740667685994 0.143250850674082 0 0.0633225723478822 0.0701765904636882 0.462450771698835 0 0.716810511154214 0.39187737469757 0.392514121978668 0.993600575691477 0.215398865458071 0.533772438879981 0.00178425564841548 0.00639942430852275 0.00446805103983352 0.00417359595876026 91 93
1759 694960 4 1 10 "IP" "MO" 0.241618838028348 0.497727532667905 0.200632152537769 0.413000675859274 0.226120022642025 0.224560341396835 0.496377262101648 0.493561152495024 0.190291407744669 0.189868898862887 0.414004108793323 0.416528145662027 0.692299202067208 0.495574379808283 0.580792459145325 0.414857100053189 0.161878385581832 0 0.0630677842422163 0.0769098598077293 0.472371382937277 0 0.75261926361556 0.40908174056337 0.356903274155057 0.963628215548564 0.147306562463282 0.487025178230632 0.00884695732583413 0.0363717844514364 0.0370063896789414 0.0269832213982687 92 99
1760 152483 5 1 10 "IP" "MO" 0.242766622647848 0.49338193207736 0.205546971089401 0.417528186904063 0.224235159716567 0.223099535070434 0.49363503721044 0.496313985674782 0.191066633344751 0.186430638759122 0.416988398976928 0.413743570967668 0.690101317434849 0.493986389881652 0.583044243193274 0.416584641881713 0.132865044422658 0 0.0464851008850156 0.0617500035569607 0.467832615786886 0 0.776147898889968 0.415469383532726 0.397222247105884 0.995806161570074 0.171931675269574 0.518928594870167 0.00208009268457169 0.00419383842992596 0.00543532495544233 0.00385201804014694 89 102
1761 357407 1 0 20 "IP" "MO" 0.248468918715976 0.533091738222794 0.175637868340644 0.376646081094254 0.233123741338859 0.238186149504165 0.507186393979396 0.53010747058868 0.186627429166335 0.17079845308278 0.402488135691358 0.379750504430197 0.719778809559 0.523107870661673 0.533063750589759 0.386665851887116 0.75168173528236 0 0.726177798138086 0.498561284948738 0.000194098251411361 0 0.00022190195285402 0.000140093754535408 0.24805122596658 0.999412094784813 0.273443629833189 0.501030392900228 7.29404996486943e-05 0.000587905215187093 0.000156670075870567 0.000268228396497925 89 3601
1762 549028 2 0 20 "IP" "MO" 0.250256387352006 0.531020347768375 0.178588426776165 0.378775845845238 0.23298574549727 0.23483651792068 0.506721702428723 0.529831105946849 0.187084436910687 0.168563239204925 0.403064415369977 0.379896590393926 0.718078650769956 0.522148814586416 0.534236102891777 0.387639669918939 0.734998919968811 0 0.755549372008604 0.502077341910004 0.000315208132730503 0 0.000868884314441143 0.000393137152120149 0.264611610540681 0.999726645073597 0.243501252671916 0.497388316944564 7.42613577772394e-05 0.000273354926402977 8.04910050396749e-05 0.000141203993311642 89 3601
1763 198468 3 0 20 "IP" "MO" 0.247841652951572 0.525920073008308 0.181112220572581 0.38402818523951 0.235610870855032 0.231910749130673 0.506873783997671 0.524090629331052 0.188889242278189 0.170910723465147 0.402714059822907 0.385795730279252 0.715363272937277 0.518545869010648 0.540912186315916 0.391278000867872 0.714310798300897 0 0.728984841687579 0.482819340909435 0.000634316462565162 0 0.000716085668014593 0.000450995230543651 0.284942918217831 0.999576691760775 0.270065464666901 0.516475361687151 0.000111967018706485 0.000423308239224628 0.000233607977504906 0.000254302172870818 86 3601
1764 38748 4 0 20 "IP" "MO" 0.25125212454685 0.537050758107405 0.174409066941722 0.372523827814427 0.228965935390283 0.240562068011484 0.506381716399108 0.534781669467549 0.18455388503421 0.168839672048024 0.403649107888352 0.374870374614388 0.720780127948617 0.525763364581464 0.527802624023956 0.384010037817579 0.789936144323457 0 0.764809541868041 0.529241220999032 0.000203048877284425 0 0.000231250225884702 0.000147579622070647 0.209797109606362 0.999751955659544 0.234863711424487 0.470478027968593 6.36971928973392e-05 0.000248044340456145 9.54964815870733e-05 0.000133171410303422 87 3601
1765 705049 5 0 20 "IP" "MO" 0.248647693151563 0.535060363326579 0.174200369968705 0.374528045208101 0.229133760716027 0.237043463603392 0.498569341147968 0.529116537755212 0.190981986784258 0.170734809736327 0.411269723902022 0.380662884877065 0.714824917470982 0.520520975750616 0.535917166489289 0.389232745708246 0.780212720461821 0 0.736525221712292 0.513981295594505 0.000228973706805366 0 0.000438042075798692 0.000224238025450473 0.219493651831943 0.999738869192854 0.262956880539898 0.485661379433623 6.46539994305264e-05 0.00026113080714618 7.98556720116292e-05 0.000133086946422027 88 3601
1766 675988 1 0.1 20 "IP" "MO" 0.248679438020593 0.531239761222375 0.177187416130873 0.378411600919227 0.229917594787838 0.240092411988018 0.506750416878475 0.526455453938228 0.184690103925336 0.175061658306698 0.403109046550381 0.38346445759122 0.718689444796449 0.521197171394446 0.536939178362907 0.388632188154834 0.774043947951995 0 0.739235371965113 0.513691144882935 0.000294933859863628 0 0.00037823371366968 0.000227937184588926 0.2255899102787 0.999626012967635 0.260291512552902 0.485904514532667 7.12079094412019e-05 0.00037398703236495 9.48817683147785e-05 0.000176403399809317 87 3601
1767 159080 2 0.1 20 "IP" "MO" 0.248880425811725 0.531471348235298 0.177247713706648 0.378327263125178 0.228219878125051 0.235746676216348 0.496405311809478 0.518635504732172 0.191836782269577 0.178044541590339 0.413377531472828 0.391352171065847 0.712846980153124 0.515229300292895 0.547129037566564 0.39464384504107 0.741330963586333 0 0.728487790312164 0.498284079616487 0.000959180401667588 0 0.000560349446909904 0.000518462545235333 0.257641909069555 0.999541692135314 0.270736311064877 0.500955009739564 6.79469424445881e-05 0.000458307864686227 0.000215549176048623 0.000242448098713597 87 3601
1768 345229 3 0.1 20 "IP" "MO" 0.2443890316849 0.510356243747148 0.191745382612668 0.400103207454607 0.232082634853606 0.234288220288598 0.505126072390492 0.523401453230985 0.187427596202606 0.173223940862422 0.404435585504055 0.386477110827853 0.710759886827103 0.512437840228708 0.552396919677697 0.397552511816274 0.602671717175502 0 0.753637871782703 0.454862274515104 0.000560467871960038 0 0.00530458064884468 0.00193602961227398 0.396653642343652 0.999675315770735 0.240975503982043 0.543029122590131 0.000114172608886126 0.000324684229264543 8.2043586408387e-05 0.000172573282491729 73 2687
1769 85194 4 0.1 20 "IP" "MO" 0.244002700304767 0.511335105978066 0.190519757078296 0.399056377713098 0.235209274397985 0.225839731790031 0.50821580573724 0.501871067233828 0.1875958626775 0.184107023240174 0.401656191758249 0.408599315132554 0.705051706492783 0.506875595502306 0.56222264299597 0.403389020092684 0.617427987280954 0 0.640737868980361 0.418808545794596 0.000403411096301599 0 0.000460871782245534 0.00028718088334243 0.382061962376358 0.999777198596257 0.358689368845423 0.580757175786794 0.000106639246386487 0.000222801403743246 0.000111890391970072 0.000147097535267727 88 3601
1770 440834 5 0.1 20 "IP" "MO" 0.245177926184899 0.523675777423412 0.180944402459085 0.386217360562945 0.230393704752661 0.236297010524506 0.501604536721079 0.520676992792277 0.189147101260984 0.176874879919326 0.408406503747859 0.389424467249328 0.711868641462066 0.514993821060275 0.546966383639395 0.395026332884508 0.735071095988217 0 0.718457489144248 0.49064485802424 0.000227403287368274 0 0.00029777816168653 0.000176808390055066 0.264624835405821 0.999627154802227 0.28112354797529 0.508990649131384 7.66653185942778e-05 0.000372845197772666 0.000121184718775695 0.000187684454321402 87 3601
1771 575082 1 0.2 20 "IP" "MO" 0.247819731647169 0.516470910261017 0.189026672225526 0.393667198031462 0.233562475978005 0.230875322554489 0.50731539201632 0.518786261250839 0.186909532381738 0.174245511209897 0.402179316043656 0.391289949245354 0.712257530179663 0.513776368244343 0.550181715817162 0.396144677119721 0.667994384023075 0 0.726009259230855 0.467061435736485 0.000192684423519766 0 0.00026420256953069 0.000152451602451938 0.331722768095732 0.999716763432788 0.273630262912474 0.532630469268611 9.01634576731577e-05 0.000283236567211593 9.6275287140066e-05 0.0001556433924514 88 3601
1772 803191 2 0.2 20 "IP" "MO" 0.251315551266508 0.525588505903193 0.183873849057439 0.384357260665208 0.228932909970544 0.232768256825715 0.501838479681599 0.516112168700928 0.187858554586985 0.177796897920032 0.408089240167288 0.393948778170351 0.713016718062766 0.51426278578363 0.549529301564456 0.395736466418964 0.711326362469301 0 0.722541376293686 0.485645282036289 0.000180268353961727 0 0.000244449740339892 0.00014308615186805 0.28841858769809 0.999748092329665 0.277127275507583 0.514075789783527 7.4781478647307e-05 0.000251907670335051 8.68984583919945e-05 0.000135842028315196 91 3601
1773 772774 3 0.2 20 "IP" "MO" 0.246248315812497 0.517685450480852 0.186856929441359 0.392489247886337 0.236352813130777 0.227475676937284 0.509414309824653 0.511700530664752 0.187546593861218 0.177358850367174 0.400252725384537 0.398581031990176 0.710076805880558 0.512636116819761 0.551762373669751 0.397422875665883 0.659109525804395 0 0.676268532049852 0.444793437211313 0.000191206189185181 0 0.000229773098303129 0.000139792312682704 0.340596129437451 0.999717656916404 0.323360880606068 0.554891799748858 0.00010313856896853 0.000282343083595622 0.000140814245776882 0.000174970727146027 88 3601
1774 736812 4 0.2 20 "IP" "MO" 0.245358837072947 0.522035293278942 0.182436963403871 0.38792060006728 0.229850839604953 0.235759242909451 0.503218674871683 0.517331452460811 0.187408434586459 0.179100839147209 0.406342038165604 0.392739863898537 0.710968919587352 0.513889024192551 0.548946237137539 0.395993761125597 0.701019651972348 0 0.722741351970529 0.480653476003998 0.000521056049014162 0 0.000797117760032165 0.000443333140435102 0.298371200852547 0.999681040266776 0.276354897977476 0.51873401710219 8.80911260908155e-05 0.000318959733223902 0.000106632291962419 0.000169173753376631 88 3601
1775 153001 5 0.2 20 "IP" "MO" 0.251679789335913 0.524125743795494 0.185380865534071 0.385781805892162 0.232822687518152 0.227881987092514 0.503050133980308 0.518227105908407 0.189977788747764 0.172472231204669 0.406762453990169 0.391897190043533 0.71238446394658 0.514817626715227 0.547830885486504 0.395148962042616 0.712797111792795 0 0.688855426280923 0.471244610418522 0.00460412545610259 0 0.0184455954423846 0.0075153170639596 0.282512185909427 0.999680602936715 0.292587450869508 0.521069124813726 8.65768416756102e-05 0.000319397063285077 0.000111527407183833 0.000170947703792707 88 1856
1776 473854 1 0.3 20 "IP" "MO" 0.24670782453848 0.510135005125422 0.193730181323659 0.400396397573015 0.229703512638366 0.231711950609909 0.508509739605129 0.508565979349507 0.182820176000683 0.183175733681187 0.400896376744016 0.401757985834397 0.708123287786754 0.508692806345215 0.559726091005528 0.401421660016011 0.584347720088329 0 0.686195568037045 0.427800230777226 0.00013359901323728 0 0.000250386875650249 0.00012839252563077 0.415400844958996 0.999708441450783 0.31343514103974 0.571896746652104 0.000117835939437553 0.000291558549217026 0.000118904047564935 0.000174630045039944 85 3601
1777 759736 2 0.3 20 "IP" "MO" 0.246187788562043 0.525524776567926 0.180193292612529 0.384375810596326 0.231039399605593 0.235167713254196 0.50658174681054 0.51276660633046 0.185705264398316 0.182445179116562 0.403287656524923 0.397505552621708 0.712394901421832 0.514680432624419 0.548343736127407 0.395354555381333 0.711415148247254 0 0.692233867424064 0.473671534373771 0.000303583414420841 0 0.000335542442988245 0.000215384132052887 0.288181549806839 0.999687051990602 0.307214495306074 0.52590558199352 9.9718531486361e-05 0.000312948009398439 0.000216094826873561 0.000207499500655845 86 3601
1778 803490 3 0.3 20 "IP" "MO" 0.248769353105326 0.51951888813289 0.187176909841614 0.390548658678055 0.229186310623577 0.228417628829511 0.506398808374306 0.497092646864975 0.184489335646183 0.190210958747246 0.403827665208764 0.413608009347182 0.706373292558415 0.507503366295641 0.561877204235043 0.402850951364315 0.686470746019802 0 0.610383432795642 0.438894012348334 0.000412809614292644 0 0.000308732441265372 0.000245022539789981 0.313015757428491 0.999717309529302 0.389104463630311 0.560667890090771 0.00010068693741395 0.000282690470697692 0.00020337113278149 0.000193075021105496 91 3601
1779 508315 4 0.3 20 "IP" "MO" 0.240105857885808 0.498562947994931 0.198794045926358 0.412283599661563 0.233261535723104 0.224166467718198 0.51521736872864 0.486620531628471 0.180156888678093 0.195669129895318 0.394282512501883 0.424259079456627 0.69753386132711 0.499677240368504 0.574620064499769 0.410760996490767 0.522558583239678 0 0.587955566508382 0.369373004337493 0.000170202345790868 0 0.000266396596786055 0.00014445567445321 0.477121628887714 0.999636597344593 0.411585545564263 0.6302478136777 0.000149585526817618 0.000363402655406878 0.000192491330569084 0.000234726310353744 89 3601
1780 641752 5 0.3 20 "IP" "MO" 0.237420749759129 0.497653971114732 0.197298449460164 0.413194537416521 0.237071605882847 0.225535127138612 0.517541314076899 0.490809558678078 0.181332647429512 0.19313885890393 0.391914278192861 0.420002795702784 0.700027482780589 0.501518627391647 0.571769955793605 0.408881815855949 0.524000832352259 0 0.584896997627938 0.366706505837409 0.00259766477698227 0 0.00951875546499491 0.00395590143000952 0.473283972298926 0.999743155528471 0.405445460689216 0.62916614797443 0.000117530571832335 0.000256844471529269 0.000138786217850723 0.000171444758151699 89 1613
1781 397134 1 0.4 20 "IP" "MO" 0.245741361638742 0.516662013898457 0.187306602048559 0.393381551250328 0.234413880968054 0.223927434877637 0.508631031984266 0.495915155571791 0.186918255223167 0.187452480215555 0.40146348478742 0.414833295674778 0.704082677484432 0.506834099536474 0.56167733748728 0.403482723635016 0.684977147103059 0 0.606750483593434 0.431945077135335 0.000335259817472979 0 0.000520979289276832 0.000282837004916787 0.31426579048577 0.999534708572615 0.392526984384494 0.567406026834375 0.000421802593697858 0.000465291427384649 0.00020155273279591 0.000366059025374076 93 3601
1782 604858 2 0.4 20 "IP" "MO" 0.249078860456291 0.507849614040892 0.197635649599047 0.4026564591115 0.228754971297352 0.218255802634615 0.504495588508682 0.48209627050918 0.185600085027669 0.19441599417673 0.405422540605103 0.428988567541129 0.696089634388258 0.49803247294676 0.577651728803447 0.412495074706872 0.592128905707687 0 0.544099977192382 0.382536736009887 0.000920063344432043 0 0.000680354311704668 0.000542425803136626 0.406850850391021 0.999769895657134 0.455049752502936 0.61675603370386 0.000100180556859207 0.000230104342865845 0.000169915992977469 0.000164804483116114 91 3601
1783 726035 3 0.4 20 "IP" "MO" 0.242009167609912 0.50078649488905 0.198227944867626 0.409937555789221 0.23091447639611 0.224890968939457 0.511129689887925 0.48678995908448 0.181749799497696 0.196096492847698 0.398630647874671 0.424127288031252 0.697814612945479 0.499142531250936 0.576074237213019 0.411357109920912 0.551904184269619 0 0.561892147969165 0.372873863686767 0.000189813800060924 0 0.00029475649783467 0.000161055710202216 0.447778388129416 0.999753614263156 0.437664823454568 0.626791565588061 0.000127613800904398 0.00024638573684361 0.000148272078432345 0.000173515014970593 91 3601
1784 840367 4 0.4 20 "IP" "MO" 0.241881048883618 0.510487125980048 0.189514146288273 0.399725811999713 0.228431329862144 0.227530995303047 0.50130163798715 0.490514193015554 0.187988193717528 0.195130387840151 0.408603088541676 0.420250425998109 0.69784337404881 0.500455572223548 0.572632727845951 0.409863472288219 0.684506908183699 0 0.607223342477185 0.435010103575678 0.00034485534964811 0 0.00446592410943793 0.00157860558851148 0.31506167392243 0.999669549400894 0.388171992638729 0.563227780369716 8.65625442232169e-05 0.000330450599105824 0.000138740774647335 0.000183510466094928 87 290
1785 534641 5 0.4 20 "IP" "MO" 0.242352435883122 0.504244617085004 0.195496960241843 0.406361423376868 0.23235897049714 0.223312990325036 0.511978709064572 0.484777328541703 0.182152072004513 0.196408500610208 0.397420348861576 0.426120105428026 0.698024396705299 0.499929894368678 0.574057532856564 0.410400666608371 0.573158187369717 0 0.565715527540271 0.380293774187119 0.000163774116946249 0 0.000295025346974359 0.000151493460510765 0.426563015547487 0.999733818326356 0.433824745565163 0.619373523567976 0.00011502296584955 0.000266181673643881 0.000164701547591617 0.000181208784394764 83 3601
1786 108988 1 0.5 20 "IP" "MO" 0.244050397484109 0.506947704832368 0.194517504897938 0.403580859292384 0.231814294500265 0.219467495270502 0.507552236260158 0.478402827017281 0.185578260835419 0.19858076004633 0.402411729461092 0.432612037831498 0.695332187254875 0.497384930575077 0.578676525779687 0.413145088570506 0.584803752229476 0 0.57789523698758 0.387996841820031 0.00020006940090543 0 0.000326794740956172 0.000173692419712556 0.414876282707939 0.999757691902301 0.421584521239174 0.611645498675438 0.000119895661680141 0.000242308097699117 0.000193447032290346 0.000183967084818334 94 3601
1787 735794 2 0.5 20 "IP" "MO" 0.237211399002956 0.498462903042971 0.196389750275606 0.412153482217545 0.237882636266845 0.218787058376519 0.508280551061022 0.482237158693902 0.189721940620984 0.194661778958226 0.401585905575243 0.428807573461536 0.69388109364632 0.496048895474399 0.580773469854816 0.414483331529563 0.582413174667096 0 0.555075768587649 0.374546244464494 0.000226258554946123 0 0.000246193800833525 0.000155172866427859 0.417227230312008 0.999740963088733 0.44446622014578 0.625097419092061 0.000133336465950609 0.000259036911266636 0.000211817465737449 0.000201163577016821 82 3601
1788 783874 3 0.5 20 "IP" "MO" 0.240193201197828 0.50724845066808 0.191264461491295 0.403324352310663 0.237751290862557 0.221814464193455 0.512213533119012 0.489021128666878 0.186409274297722 0.191450521591577 0.397184083417324 0.421684427471548 0.69975895625384 0.502494700658608 0.569124257380594 0.407754396913079 0.558137739595539 0 0.605496863073548 0.383770037795447 0.0107984446425764 0 0.0300163172828487 0.0132455442976258 0.430916082247956 0.999715192523824 0.36432696349539 0.602786306538655 0.000147733513928063 0.000284807476176467 0.000159856148213947 0.000198111368272335 88 1856
1789 667467 4 0.5 20 "IP" "MO" 0.239216367074746 0.500660684915067 0.196063328226673 0.409926914726884 0.233595035107125 0.219634312914347 0.504585367428172 0.480846526592626 0.189384696172838 0.196674140129894 0.405380201332713 0.430239832595259 0.692445715096218 0.495122467031544 0.582122164529405 0.415448130791099 0.583113835217264 0 0.54409245209047 0.374288613635054 0.00118162873211602 0 0.00244362096432477 0.00118535585279087 0.41560058451805 0.999777379094667 0.453299184558767 0.624362757715001 0.000103951532570539 0.000222620905332713 0.000164742386437608 0.000163272797154456 87 296
1790 523615 5 0.5 20 "IP" "MO" 0.240348363211038 0.507344407233235 0.191151716988388 0.403135945886007 0.233545794912723 0.225543035815736 0.508471066793779 0.487797780353927 0.185970781875324 0.195659365518597 0.401031412459883 0.422973025240184 0.699437193939497 0.500862034558022 0.572781864382308 0.409414393032935 0.600456964334464 0 0.613255137246457 0.404228698431302 0.000154094924910434 0 0.000259578026258318 0.000136795864355225 0.399275395496057 0.999734396009142 0.386309476971227 0.595450079086901 0.000113545244568698 0.000265603990858041 0.000175807756058266 0.000184426617441866 85 3601
1791 764317 1 0.6 20 "IP" "MO" 0.237756745206044 0.497503720749499 0.197667537944563 0.413216461712836 0.233573761803842 0.216196110012813 0.507177881683084 0.465915532040321 0.187206584476102 0.206827421443866 0.4026288890068 0.445378334186323 0.687526617022699 0.489885463519117 0.59170154386453 0.420748690260867 0.555268843542485 0 0.525962359589106 0.358024402085161 0.0022870337159335 0 0.00287941419205377 0.00170035810037051 0.442312561552513 0.999720034711662 0.470918086026738 0.640059070162839 0.000131561189068326 0.000279965288338292 0.000240140192102133 0.000216169651629341 87 3601
1792 252042 2 0.6 20 "IP" "MO" 0.24474925216324 0.514798401443444 0.188074824578035 0.395335800937561 0.230724028021422 0.22668679311905 0.508436281591177 0.489703982786055 0.183901524959072 0.194894107976389 0.401162478801569 0.420838676390134 0.702160073303712 0.503942923193554 0.566870457513496 0.406176240460452 0.667378543299337 0 0.665262911705307 0.447415804262832 0.000189019108663296 0 0.000380422998017099 0.000188930326885989 0.332349289639395 0.999738937827274 0.334185048666491 0.552224996552432 8.3147952604838e-05 0.000261062172725626 0.000171616630184553 0.000170268857850027 89 3601
1793 665976 3 0.6 20 "IP" "MO" 0.243075597369993 0.507665605105329 0.192908359749861 0.402623902589904 0.232223603418636 0.213211088253667 0.505629462751538 0.463044879325446 0.187399313211808 0.206420411989311 0.404060951234121 0.448010396681703 0.688510289042295 0.491915200732874 0.58672808495098 0.418451478910823 0.645105918159078 0 0.596055965300676 0.412791051177739 0.000165717660909777 0 0.000349742058681473 0.000167433732995545 0.354636755019867 0.999728769936669 0.403007010810668 0.586734716339598 9.16091601457282e-05 0.000271230063331125 0.000587281829975066 0.000306798749667839 76 3601
1794 766609 4 0.6 20 "IP" "MO" 0.237758949977694 0.497960219870879 0.197383776737431 0.41279974557976 0.233889829914824 0.212580573081253 0.508555539817342 0.459520869688911 0.186212179525422 0.20901222942222 0.40106051645343 0.451444429484748 0.684229352973771 0.488379674613165 0.592608185685073 0.422094734403148 0.530938320004046 0 0.613477282661783 0.37611686606048 0.000181326692208516 0 0.00142762050406432 0.000510218058546066 0.468759291758653 0.999757819333731 0.384803506129205 0.623157189308363 0.000121061545092414 0.000242180666269011 0.000291590704947716 0.000215726572611009 87 3601
1795 357264 5 0.6 20 "IP" "MO" 0.236674844735561 0.493817812390066 0.200004731549776 0.416881236325244 0.230777578822206 0.215054664533386 0.504087792869449 0.462369276360713 0.187822083433141 0.208886373668187 0.406156072847229 0.448788268148223 0.682507088091153 0.486330303894817 0.596713188651105 0.424401887723158 0.57468738687461 0 0.565938798932673 0.378431466280514 0.000206874964584161 0 0.00050380931500672 0.000231463854107504 0.423534974410626 0.991783127927864 0.428367497440784 0.616380173860633 0.00157076375017987 0.00821687207213609 0.00518989431153584 0.0049568960047449 92 2223
1796 265622 1 0.7 20 "IP" "MO" 0.235242605487056 0.494624361368784 0.198114715147546 0.416133575043938 0.226373935544328 0.215380112985357 0.496937834815932 0.453930129175232 0.189835419466131 0.217171964086869 0.412995355520169 0.457226485973681 0.676996654016741 0.481258991938839 0.605122098700545 0.429390593806819 0.508855268242506 0 0.429141563362297 0.313710286325107 0.0593137359989185 0 0.135930092076704 0.064129057147424 0.430210675347541 0.995545959208927 0.429583296095111 0.618401019771922 0.00162032041103493 0.00445404079107319 0.00534504846588743 0.00375963675554682 82 1008
1797 301286 2 0.7 20 "IP" "MO" 0.240726582399154 0.501474590048372 0.196555421657639 0.409079525766013 0.23133682028773 0.20931828369892 0.500660594664152 0.454496722807326 0.190904880780364 0.210609366978824 0.409497981180508 0.456945519508039 0.681381686385804 0.485447139289633 0.598069669416827 0.425293550033022 0.574258783328 0 0.492707454079065 0.354682913492167 0.0131983574902957 0 0.0339516398297728 0.0151670530387041 0.412130201122767 0.994173346471403 0.465855963972229 0.625712994439717 0.000412658058937354 0.00582665352859689 0.00748494211893377 0.0044370390294119 91 2572
1798 355002 3 0.7 20 "IP" "MO" 0.2418365977202 0.49725691981225 0.201222356058355 0.41344915474686 0.240226865995074 0.195563685467725 0.509611870659128 0.438975724831089 0.190541414982571 0.210857511405258 0.400421556121022 0.472944106792147 0.677627149182999 0.482556727969655 0.602621282446184 0.428336084464819 0.566065696195142 0 0.443681055271061 0.330912166933699 0.00020192606557932 0 0.000511036577949703 0.000221221254718772 0.433602522882727 0.99975359419725 0.555451441354816 0.66862942949203 0.000129854856551954 0.000246405802750073 0.000356466796173588 0.000237182319552353 92 3601
1799 496959 4 0.7 20 "IP" "MO" 0.237232800420246 0.495247192392399 0.199207013004314 0.415504894668851 0.229763403509684 0.208400221199772 0.498380771802756 0.447086717898112 0.191619681879008 0.216626706098163 0.411755021915605 0.46446768592604 0.675396425129702 0.479933002699937 0.607453400981485 0.43091252374362 0.557133067952717 0 0.502091472103489 0.351260530542033 0.000506472625751902 0 0.00209923179489083 0.000831351281279044 0.442170497464488 0.999565067594439 0.495313890385693 0.647539976125774 0.000189961957042877 0.000434932405560742 0.000495405715927415 0.000368142050914574 93 3538
1800 484382 5 0.7 20 "IP" "MO" 0.230647519086974 0.477386255009416 0.210092973352968 0.433998585896673 0.23222842784545 0.207768302208882 0.509439909027065 0.4414389042631 0.183903476661232 0.221564569208689 0.39981410574609 0.470212716531039 0.670644249141306 0.475322359617898 0.615561019222889 0.43548152616278 0.391960327639949 0 0.43039948594125 0.269310358141143 0.0292065984072275 0 0.055221021654817 0.027314628899609 0.578677541017237 0.999750637378535 0.514056966184138 0.703134961260106 0.000155532935585974 0.000249362621464888 0.000322526219794991 0.000240051699142487 83 2929
1801 190027 1 0.8 20 "IP" "MO" 0.237171987816664 0.495878405861815 0.198758097914653 0.414867705046571 0.228409801692098 0.214089320092706 0.497993294958111 0.459439986941575 0.190691558203035 0.210640719536058 0.411897130546983 0.451354811496077 0.679671109601469 0.483995904298192 0.600090375653746 0.426512279938863 0.437409376284343 0 0.281375912861612 0.241322754223633 0.148015883835213 0 0.353507712198865 0.163656431830286 0.412364053224173 0.984501143003779 0.347628696168775 0.583508258586248 0.00221068665627104 0.0154988569962214 0.017487678770749 0.0115125553598328 86 661
1802 182762 2 0.8 20 "IP" "MO" 0.235528583030929 0.488739511118233 0.203684325737625 0.422243814152425 0.230747205798241 0.215350988865936 0.4998330006929 0.467546376042576 0.191219100697916 0.204517545633699 0.410504680462982 0.44322681335894 0.681626777695105 0.485006304852728 0.59942097206924 0.425725350549902 0.262222648639254 0 0.180212748974336 0.147720888874846 0.285665939605648 0 0.433306112935287 0.236229375231937 0.451800736251661 0.998272221623207 0.385916310304714 0.615180340197864 0.000310675503437073 0.0017277783767928 0.000564827785662983 0.000869395695352884 91 666
1803 168562 3 0.8 20 "IP" "MO" 0.238245621986153 0.492957170006675 0.202212874416965 0.418012576442109 0.230722038447549 0.217209135860736 0.510726425912012 0.465209913014624 0.182025540168396 0.208521414906969 0.399372640608442 0.445973418936557 0.686176796294438 0.489019059034882 0.592759829492331 0.4217667758395 0.332631284029081 0 0.217988526514745 0.184810221972331 0.21487278634057 0 0.408504963542054 0.204729047040898 0.451976351239522 0.996845574867219 0.372129408932733 0.608786357661875 0.000519578390826493 0.00315442513278133 0.00137710101046902 0.00167437332489649 84 408
1804 197286 4 0.8 20 "IP" "MO" 0.233763675909903 0.49187271554102 0.199287672364699 0.419003161268651 0.231895471803945 0.221343456354679 0.5028878110641 0.480243591294988 0.189685852646052 0.198474905359181 0.407197572384958 0.429979377025957 0.687002604068528 0.491218613455971 0.587448430369932 0.419212455061077 0.287010067147381 0 0.163627993506366 0.150483443958119 0.294601195561397 0 0.552491378946487 0.278837711080879 0.418083890572174 0.99932908294406 0.28232534881897 0.569846323673065 0.000304846719047907 0.000670917055939757 0.00155527872817676 0.000832521287937159 85 165
1805 548608 5 0.8 20 "IP" "MO" 0.234153762773922 0.492102409882894 0.199541176264805 0.418824916517792 0.234574048008223 0.219550821193581 0.507551578575741 0.474258687237881 0.187725266391817 0.202365184831113 0.402486939794489 0.436060186345537 0.688278631975726 0.490772152079328 0.589631627487736 0.419691269368564 0.324143489392491 0 0.252770229499148 0.191228006991899 0.221843781395674 0 0.45788052652032 0.22226871616379 0.453326754815165 0.998294594167563 0.287456285834119 0.585084087946623 0.000685974396670064 0.00170540583243664 0.00189295814641337 0.00141918889768862 89 883
1806 501521 1 0.9 20 "IP" "MO" 0.23895720260314 0.499299559295255 0.197037299057614 0.411420473862569 0.23135006925305 0.227728567839021 0.502847987351366 0.497030715370883 0.189094385305551 0.189467700404815 0.407275855218667 0.412877323752774 0.69803583969521 0.499319662809044 0.57559938476798 0.410963345203926 0.230522397590205 0 0.0853270754560952 0.106726891758945 0.376264031476994 0 0.721846370287126 0.36451553492103 0.392226361951538 0.99726590287176 0.190519891676117 0.526760649827577 0.000987208981263695 0.0027340971282399 0.00230666258066151 0.00199692349244707 93 110
1807 480968 2 0.9 20 "IP" "MO" 0.233669642899524 0.483531382311555 0.206918232478796 0.427773343597643 0.236553113682975 0.221381566116373 0.508796428209666 0.487708456016517 0.18800412721985 0.19189478310051 0.400748595984218 0.422216780265543 0.691604322698873 0.492806888859511 0.586817142799156 0.417490394759296 0.0912320078486042 0 0.0532229603710734 0.0479349434577703 0.404574338173617 0 0.718007214640447 0.367200865164548 0.501407737939459 0.990039937280622 0.217333378670888 0.576857195771641 0.00278591603832027 0.00996006271937839 0.0114364463175918 0.00800699560604108 81 162
1808 394138 3 0.9 20 "IP" "MO" 0.238643819135482 0.491700249091212 0.203741417378635 0.419206838513698 0.229950797278059 0.224609675212281 0.506354749180455 0.488637679940221 0.184954677528863 0.193864351227749 0.403528089439179 0.421364676644604 0.693204291625822 0.495001952753317 0.582560446135247 0.415301436708169 0.198429154404989 0 0.0994784787911369 0.100623536151351 0.37764983541449 0 0.664559809186216 0.345872836308671 0.422904592461497 0.995699138336149 0.232921557899669 0.550742965793 0.00101641771902286 0.00430086166385085 0.00304015412297898 0.00276066174697859 79 163
1809 14820 4 0.9 20 "IP" "MO" 0.238466132210676 0.485071069334335 0.209618070979119 0.426006307186379 0.228035588892179 0.221157937707736 0.50597089769465 0.481818536488196 0.183902821610505 0.196789011914636 0.404043842170775 0.428206993249528 0.687659658810592 0.490240873196184 0.59030990450426 0.420178333411736 0.115090945540067 0 0.06573288009109 0.0611417544651087 0.432367665808589 0 0.671312164984846 0.366637494114939 0.44965493572452 0.988135069202069 0.253521864822544 0.564255582741055 0.0028864529268236 0.011864930797931 0.00943309010152058 0.00796516867889673 89 161
1810 358980 5 0.9 20 "IP" "MO" 0.237814557782697 0.494228605126173 0.200778993088818 0.416570042406926 0.224597574142646 0.224820600990317 0.493225469153586 0.487580261957464 0.191689906685419 0.195139895535665 0.417016122325061 0.422429480261674 0.68723273291566 0.49125649527757 0.587608795309903 0.419127449929504 0.197349682143915 0 0.0857207644994589 0.0962725272520637 0.410808485082031 0 0.671460022757122 0.361982098321739 0.390522288597651 0.9906060364142 0.236619489825313 0.53618776401577 0.00131954417640362 0.0093939635857996 0.00619972291810628 0.00555761041042761 89 116
1811 131119 1 1 20 "IP" "MO" 0.2390524980954 0.490477308601436 0.205160068801328 0.420555577906198 0.226732712667138 0.227263212106445 0.498310645897845 0.499265876898653 0.189077484136221 0.187249319100495 0.411550189886493 0.410640004631014 0.693048422868983 0.495460590569993 0.581486872038044 0.414847600099516 0.0978716936012877 0 0.0450919255001222 0.0485464365922831 0.45887731088733 0 0.781452637476573 0.414444026013205 0.439885646368245 0.990232440344221 0.166841680484186 0.530484519243553 0.00336534914313808 0.00976755965577931 0.0066137565391194 0.00652501815095833 85 108
1812 579890 2 1 20 "IP" "MO" 0.238756084355699 0.494865418630021 0.20095806091989 0.416054048401761 0.229372051410704 0.22432055224475 0.504600342174273 0.489701563148817 0.18626545868069 0.192844308547327 0.405542905793317 0.420227635354243 0.692448688011153 0.495916337841269 0.580067828147906 0.414449363941673 0.123607332216657 0 0.055086205723156 0.0604841042967576 0.476269402821019 0 0.746305568846372 0.406521743189165 0.398890873888265 0.995926954667688 0.194789564850553 0.529982531918145 0.00123239107405956 0.00407304533231199 0.00381866057991937 0.0030116205959326 87 83
1813 356348 3 1 20 "IP" "MO" 0.236351997088975 0.490778063121018 0.202596961633401 0.420231200748911 0.228420884455051 0.224229164940883 0.494902748852987 0.491932524351129 0.193443715949701 0.190687665423477 0.415285418767969 0.417815131687283 0.689002046484909 0.492010907884734 0.586728343006578 0.41834546438508 0.0785274252385514 0 0.0408263946869516 0.0402183345725319 0.499010444557638 0 0.765712417158364 0.420510442009303 0.422092968384632 0.997950195921063 0.192759619340588 0.538236747799373 0.000369161819178125 0.00204980407893731 0.000701568814097085 0.00103447561879246 90 91
1814 832146 4 1 20 "IP" "MO" 0.236619345253616 0.491562934661806 0.202039868810493 0.4193933190836 0.227724829920705 0.22399643094345 0.495440235405549 0.488347720669374 0.192372073201021 0.193700642613085 0.414779343797116 0.421450818258731 0.688340606117771 0.49134568944544 0.588112584624599 0.419013894422318 0.0791001045881969 0 0.045066785910412 0.0418537154202913 0.507748449346316 0 0.738609646901208 0.415162152055396 0.411068698620592 0.995982110353336 0.21327071803078 0.539945342151677 0.00208274744489515 0.00401788964666418 0.00305284915760025 0.00303879037263523 89 94
1815 624273 5 1 20 "IP" "MO" 0.240553083608319 0.488482798435879 0.208404008530267 0.422685723008882 0.225353865967263 0.220996962857756 0.493901414558627 0.490924084073417 0.19175350346338 0.189016409789914 0.416394776129132 0.419010135755132 0.686903912433338 0.490596673215897 0.58917392178356 0.419916269334365 0.116264669605321 0 0.0412447132626084 0.053976967810526 0.403464756636117 0 0.762989195332954 0.386919086929833 0.479365056245273 0.991850520157303 0.183497472400834 0.552163584208839 0.000905517513288517 0.00814947984269669 0.0122686190036046 0.0069403610508023 88 97
1816 505974 1 0 30 "IP" "MO" 0.247482759232099 0.529740459688411 0.177699272804784 0.380083086607943 0.231377795554078 0.232273309195386 0.495988618216409 0.521520830540019 0.194954473635479 0.1732328495214 0.413853608815949 0.388531060616631 0.711133863981562 0.515209961622182 0.545886595961664 0.394712901639342 0.741489388736767 0 0.688208769598155 0.481344643787928 0.000194867359684643 0 0.000223713299370218 0.000140466568703904 0.258251119725912 0.999722811792963 0.31146096533509 0.518367001476103 6.46241776357898e-05 0.00027718820703751 0.000106551767385016 0.000147888167265738 88 3601
1817 755568 2 0 30 "IP" "MO" 0.251676692779341 0.537953763679252 0.173968670439566 0.371649101504785 0.231353995981463 0.239886659447802 0.508945571028107 0.534355246893037 0.183863900863406 0.168590627398236 0.400742962132649 0.375210849334579 0.722917348208605 0.526779895453084 0.526423198701208 0.382857976600955 0.779638808059266 0 0.78926659687132 0.531975582092259 0.000360537306561713 0 0.000549664734280518 0.000307165825449878 0.219950567527745 0.999772756583578 0.210127017455323 0.467607967382483 5.00871064274484e-05 0.000227243416422157 5.67209390765277e-05 0.000109284699808079 90 3601
1818 616075 3 0 30 "IP" "MO" 0.249067422738061 0.524682986345191 0.182980820118388 0.385195924139442 0.229220513545912 0.236284212980519 0.500804224979285 0.532602553752598 0.188886358388822 0.167515621027452 0.408792127683254 0.377152451672022 0.714572149264492 0.518866629217916 0.539382799534662 0.39089613135831 0.731935499369736 0 0.757721272915585 0.504226897308572 0.00121567521338933 0 0.000536288103630056 0.000599579148065391 0.26677760142005 0.999719022767779 0.241667372302075 0.495033344494343 7.12239968248533e-05 0.000280977232220868 7.50666787105407e-05 0.000140179049018914 84 3601
1819 716324 4 0 30 "IP" "MO" 0.247147719179387 0.522136081522624 0.183719759143673 0.387907624002764 0.236064782854093 0.231710345518043 0.510427875348865 0.51999353387923 0.186124680791275 0.174031903746169 0.399204031464947 0.390183979454995 0.714922847551523 0.517178605984928 0.543876343681117 0.392787134990481 0.707851409754285 0 0.66344499398103 0.459088407128744 0.000222894346069518 0 0.000245324672673344 0.000156349599846539 0.291848677243639 0.999755960236288 0.336206674397027 0.540614506651222 7.70186560066827e-05 0.000244039763712099 0.000103006949269931 0.000140736620186769 86 3601
1820 700794 5 0 30 "IP" "MO" 0.24952792158907 0.534533530646383 0.175193751759891 0.375080728768233 0.235420683126973 0.234470750275267 0.507163036903719 0.530967157653392 0.188576459633589 0.167378910845254 0.402465178928858 0.378736611380163 0.71941935499131 0.52375396238476 0.531149122238735 0.385910872888998 0.782969907892624 0 0.752615225030245 0.51553987521763 0.000349022277722594 0 0.000210080392767983 0.000189023687590869 0.216585576114925 0.99973422896439 0.247073537577219 0.484117752820467 9.54937147286741e-05 0.000265771035610024 0.000101156999767174 0.000153348274312092 78 3601
1821 293204 1 0.1 30 "IP" "MO" 0.244536627022264 0.523795837766679 0.1804162690557 0.386181170845699 0.232001653334154 0.233847403427644 0.500641563690877 0.519994646899376 0.191284597670247 0.175614737175452 0.408953086056268 0.390026677168501 0.710385683784062 0.514442530733205 0.5473156039014 0.395436691611014 0.696381441027388 0 0.715057037410904 0.473965089005548 0.000197151113832683 0 0.000237943414059568 0.000145849115952444 0.303310422953606 0.999594444996436 0.284601776316258 0.525683942785333 0.000110984905172772 0.000405555003563826 0.000103242858779002 0.00020511909316625 87 3601
1822 377144 2 0.1 30 "IP" "MO" 0.249652460015887 0.526020204553857 0.182339459051492 0.383954447218255 0.230381186855054 0.23611340085395 0.50589883563771 0.523461882349503 0.185626028915484 0.174562703262205 0.403850937338124 0.386596245132749 0.716147047724891 0.518220151062772 0.542528191229182 0.39172462596243 0.703838765311596 0 0.708665469155709 0.478038905580027 0.000704494138937388 0 0.0024399643519776 0.00104809670457149 0.295381506601839 0.9996794133392 0.288794843432364 0.520750437702396 7.52339476274717e-05 0.000320586660799855 9.9723059949149e-05 0.000162560013005627 88 3601
1823 197890 3 0.1 30 "IP" "MO" 0.248144072862805 0.519131417879421 0.187064005864568 0.39093642637157 0.230574906825941 0.230970328210922 0.498564300485255 0.525414937623026 0.191944442923438 0.169244907147392 0.41122437408654 0.384446888727664 0.709689307899668 0.513896132095768 0.548253355935399 0.396030220549741 0.696135447971058 0 0.756490756435247 0.488378548589155 0.000167455737354322 0 0.000237864158034176 0.000135610877690206 0.303623391104302 0.999727322207165 0.243193518906463 0.511345808921651 7.37051872851285e-05 0.000272677792835054 7.7860500256356e-05 0.000140031611504276 82 3601
1824 124634 4 0.1 30 "IP" "MO" 0.244859788413366 0.523926370858328 0.180559350619063 0.385961275874534 0.235342380276647 0.232284566525115 0.507351134396278 0.517467045897894 0.188469616130302 0.176420820882782 0.402334841447022 0.392655474067976 0.712486735215127 0.515879418683258 0.545449787632147 0.394036592102749 0.718843526114004 0 0.694786165925985 0.472796525955052 0.000221340674557213 0 0.000268367150246783 0.000163311160828487 0.280852476936578 0.999728042533087 0.304856987838411 0.526892879208565 8.26562748607488e-05 0.000271957466913151 8.84790853573276e-05 0.000147283675554378 86 3601
1825 747625 5 0.1 30 "IP" "MO" 0.249682273535984 0.526673875692438 0.18182187971723 0.383178730836836 0.232192071750114 0.231224724530964 0.503361579737426 0.523326268312701 0.189577989962907 0.171003806355718 0.406443156626861 0.38666218142957 0.713099069817062 0.517304374743128 0.542403676035855 0.392602306328382 0.72599994074807 0 0.716745397270459 0.485503478821669 0.00109684130133444 0 0.00132155508865357 0.000810750441638306 0.272838321090963 0.99972546121851 0.281849206659366 0.513546161209772 6.48968596327862e-05 0.00027453878149017 8.38409815211712e-05 0.000139609526920142 89 3601
1826 519263 1 0.2 30 "IP" "MO" 0.245717891098775 0.5281012969781 0.177671739073072 0.381692736546344 0.232113081454587 0.236569105092101 0.501849933082952 0.522388711493254 0.190461065578352 0.175664244225903 0.407697980743033 0.387578593642365 0.714400077645464 0.517061135511496 0.543797048877327 0.392723644689514 0.741361685032342 0 0.752811619186231 0.502994326807687 0.000286553465903759 0 0.00042346132917668 0.00023820732920529 0.258288561692664 0.999714731773062 0.246694776798478 0.496629436812729 6.31998090908397e-05 0.000285268226937742 7.01426861137241e-05 0.000138029050378907 84 3601
1827 640562 2 0.2 30 "IP" "MO" 0.241299735361547 0.51310218429861 0.186973943859704 0.397208303547502 0.23776751175772 0.229855855626794 0.510939413013626 0.506202071868636 0.187157968296533 0.183786213088843 0.398738129076583 0.404366764365558 0.708923102746061 0.50976127873295 0.55791812524508 0.400440143081597 0.63605887195623 0 0.611528026209945 0.414595217646614 0.000202312521177079 0 0.000279076406371716 0.000159301234851356 0.363653723601414 0.999763103921815 0.388087310654976 0.58510278515235 8.50919211791764e-05 0.000236896078184833 0.000105586728707273 0.000142695966183978 87 3601
1828 9601 3 0.2 30 "IP" "MO" 0.246693847969671 0.520957227918611 0.184474882310454 0.389093253971577 0.235588161059602 0.23086330999874 0.51186163347487 0.51237294096752 0.184822575979191 0.179486051900286 0.397703660391152 0.397907895135521 0.713145319028013 0.514772482317212 0.548783510189932 0.39520998136929 0.691010616600644 0 0.679489056951975 0.458576216447803 0.000224638718674707 0 0.00027939219250759 0.000168017689933402 0.308680067064873 0.999738488791734 0.320122027664233 0.541104517230952 8.467761580812e-05 0.000261511208265981 0.000109523191284463 0.000151248631311696 86 3601
1829 489506 4 0.2 30 "IP" "MO" 0.24075876193418 0.512484476647737 0.18701832715714 0.397691665120152 0.230245027380755 0.234325710113628 0.502990639103451 0.511220382828678 0.188134297441056 0.18311092217065 0.406820408710367 0.399057223899806 0.705329499428563 0.508516962671635 0.558263546768846 0.401596006065365 0.678129944014039 0 0.67412820224396 0.454878457502275 0.000161079084697589 0 0.000198267672113238 0.000120705729668051 0.321604035620117 0.999749162751927 0.325567825643905 0.544847896597655 0.000104941281146134 0.000250837248072831 0.000105704440021067 0.000152940170402138 90 3601
1830 691843 5 0.2 30 "IP" "MO" 0.246329221240899 0.520717553748311 0.184322052660164 0.389396030783803 0.228668496126242 0.231886167785626 0.504447827027959 0.505211853234612 0.18570977469691 0.186151387491402 0.40546858377986 0.405271381108461 0.706883885152767 0.509798689186509 0.556183214848476 0.400396342813971 0.671676413911239 0 0.636278322844545 0.442242250884072 0.00046653012685992 0 0.00109076633998913 0.000520187572447712 0.326736269509138 0.996446324406463 0.35275655137833 0.552453923186843 0.00112078645276216 0.00355367559353687 0.00987435943713605 0.00478363835663736 91 2584
1831 578867 1 0.3 30 "IP" "MO" 0.241181709875613 0.516894781612964 0.183544360380788 0.393101702540064 0.234444545392131 0.22991940027275 0.503802268938235 0.50422429592068 0.19085712614862 0.185428874545753 0.406180690412598 0.406284935622732 0.705545655540494 0.507952088494398 0.55983036107516 0.402232271644725 0.699079227281292 0 0.646012474459231 0.449038214019262 0.000172827505883531 0 0.000238289935232195 0.000136633082055875 0.300671714740253 0.999754228779098 0.353630983760918 0.550678777735564 7.62304725713318e-05 0.000245771220902356 0.000118251844618777 0.000146375163118735 90 3601
1832 141123 2 0.3 30 "IP" "MO" 0.243818108312885 0.512959714456586 0.188912557251701 0.397214911837609 0.231020282731384 0.230797058435066 0.504717092329703 0.505089997916165 0.187210603155466 0.185333217260935 0.404921702483857 0.405329278317476 0.705635449479335 0.507252681068223 0.561456377668101 0.402848078104852 0.656962766044707 0 0.664143264278789 0.443813571153557 0.000222821189535685 0 0.000284057911896561 0.000169761165874263 0.342704184932871 0.999716290401487 0.335447890504333 0.555844771802857 0.000110227832886098 0.000283709598513298 0.000124787304980672 0.000171895877711694 86 3601
1833 700576 3 0.3 30 "IP" "MO" 0.242575545273226 0.511648670754641 0.189217879554878 0.398651913195878 0.23101049495369 0.23101326870415 0.50103127751084 0.509797916849934 0.190423266212989 0.181640052951729 0.408840383182258 0.400386468626051 0.704599308931066 0.507140563693768 0.561281198719596 0.403000348390514 0.634520911496944 0 0.716890156968809 0.452916253981932 0.000169051025908831 0 0.000249273014425356 0.000139756818437926 0.365139047703304 0.99896422677792 0.282480176742479 0.546420126131005 0.000170989773843124 0.00103577322208031 0.000380393274286956 0.000523863068624837 76 3601
1834 440868 4 0.3 30 "IP" "MO" 0.244225792417124 0.514724741703182 0.187754706607054 0.395395298273556 0.229564300281869 0.233104493251558 0.500920501738401 0.512136552301834 0.188936487573491 0.181312405690955 0.408707067769009 0.398120159616997 0.706894585950551 0.508959607555032 0.5580035998715 0.401060635173864 0.680028104709283 0 0.697013528382507 0.464027832919342 0.000421262104418448 0 0.000815589855305317 0.000413843410236585 0.319456401046187 0.999696151746707 0.302043369866032 0.53538482697787 9.42321401124868e-05 0.000303848253292699 0.000127511896155155 0.00017349669255143 75 3601
1835 714579 5 0.3 30 "IP" "MO" 0.241834756107747 0.514536820701252 0.186141853051095 0.395715341507755 0.233451677800784 0.232151972739735 0.50922828840916 0.506077899071487 0.185435689329727 0.185666992354362 0.400359028196677 0.404309132187122 0.707438406648267 0.509614293035925 0.557244534735184 0.400482777896575 0.642113134096166 0 0.681581519528945 0.442895383417839 0.00020822739761393 0 0.00035472598264047 0.000187520978010378 0.357562208159669 0.999683752170965 0.317941349652147 0.55673267714449 0.000116430346551891 0.000316247829035033 0.000122404836267431 0.000184418459661393 88 3601
1836 124343 1 0.4 30 "IP" "MO" 0.24635221213579 0.515012430783211 0.189171430809932 0.395163004184086 0.231807239157729 0.225788060586246 0.505545898536397 0.498511508309153 0.187188476015907 0.186775886151062 0.404021194829097 0.412101808427111 0.703947511879765 0.506075821471259 0.563135792976902 0.404064035649015 0.658995562662739 0 0.63335814468241 0.43342577248124 0.000173538308857039 0 0.000232097515045729 0.000135115117022408 0.340728886554948 0.999710959431427 0.366266988122912 0.566262327284251 0.000102012473455826 0.000289040568572941 0.000142769679632103 0.000176785117486521 89 3601
1837 290034 2 0.4 30 "IP" "MO" 0.241993994499483 0.508479974414474 0.191351983886861 0.40181527575266 0.226724600617485 0.232340449412863 0.501007218372895 0.50374466443529 0.186968764415474 0.187704357093366 0.408666393214634 0.406730645385389 0.701059044529831 0.504042913723661 0.566025105395701 0.406130417893685 0.644199215730221 0 0.650132482760652 0.437368361253925 0.000613227815846668 0 0.00103371478299825 0.000553756369551914 0.355078664956606 0.999656806331215 0.34865874302981 0.561871131294928 0.000108891497326655 0.000343193668784562 0.00017505942654047 0.000206751081595729 90 3601
1838 335010 3 0.4 30 "IP" "MO" 0.239128652340837 0.503565524861262 0.193491518040957 0.407142111076569 0.2314365300243 0.228901579465275 0.50705913990624 0.495425060461158 0.185629339585124 0.192033515090978 0.402673751704502 0.415303061803707 0.699466761830412 0.501566084533557 0.571154372717059 0.40885425770401 0.553665052640116 0 0.601774842303503 0.386259296355709 0.00161460660489039 0 0.00390857834466044 0.00183213366779734 0.444578399038376 0.999679446257434 0.394165320236471 0.611704484447559 0.000141941716617754 0.000320553742566307 0.00015125911536494 0.000204085528934684 89 767
1839 244610 4 0.4 30 "IP" "MO" 0.242951409800798 0.51491416368788 0.186586336818742 0.395178578390127 0.231709013504395 0.228562546921703 0.50359083750389 0.501615038040849 0.189008141796619 0.186461230383076 0.406228933888178 0.408889792859969 0.703222970226896 0.506326687822246 0.562055708998438 0.403835451243904 0.686696503496597 0 0.656891478417397 0.450325889867989 0.000178351014122112 0 0.000275415981113955 0.000151050765602379 0.31292629673043 0.999509668379263 0.342377826853864 0.549144583231646 0.000198848758850302 0.000490331620736573 0.000455278747625506 0.000378476134762718 85 3601
1840 639712 5 0.4 30 "IP" "MO" 0.241561445601339 0.514306205973201 0.186045049898654 0.395816369061717 0.232170168634618 0.231673506489012 0.50570227201033 0.504382622858172 0.187369888143241 0.186638892140981 0.404062100489369 0.405900895673268 0.705405120724969 0.507753969353272 0.560053830182876 0.402326658485718 0.673308843693675 0 0.706140026586035 0.462158738280429 0.000198791104779824 0 0.000246467471949374 0.000148932575036079 0.326348629772699 0.999708716929418 0.293247640961622 0.537426959285238 0.000143735428846289 0.000291283070582363 0.00036586498039335 0.000265369859296902 90 3601
1841 333684 1 0.5 30 "IP" "MO" 0.246098913137366 0.513901619993557 0.189989467905478 0.396476869447436 0.232603227656808 0.22026595029572 0.504107852660272 0.485672415794508 0.188886558013035 0.193006467984908 0.405543032122839 0.425257903322704 0.698968091089894 0.501091302124092 0.57188249390342 0.40924685284924 0.614808113580412 0 0.570849930947541 0.396185123339048 0.000159015953341323 0 0.000255223377868081 0.000136498020068563 0.384906459240567 0.999696629402516 0.42863897200773 0.60345209353487 0.000126411225680127 0.000303370597483572 0.000255873666860745 0.000226285106013368 90 3601
1842 835251 2 0.5 30 "IP" "MO" 0.23578836663129 0.497340478435453 0.196218709657684 0.413532959484691 0.237734787731297 0.222639231480994 0.51278626321512 0.479943358680948 0.185602549749789 0.200063177970811 0.396814484732639 0.431045111324672 0.69616238584358 0.496333104815644 0.581884437378285 0.414178171066762 0.438130286464698 0 0.450553778319651 0.292963591784813 0.0932097928142511 0 0.102642771974854 0.0645072516470764 0.468530481574188 0.999691862602227 0.446594298944299 0.642313278780224 0.000129439146862674 0.000308137397773056 0.000209150761194893 0.000215877787886259 85 1376
1843 749962 3 0.5 30 "IP" "MO" 0.243817967076364 0.50850011294509 0.19291778329309 0.401808435991155 0.229192244513449 0.226250448261996 0.502336500015845 0.494351499084339 0.187671827493085 0.19058231047546 0.407372481237035 0.416141897969122 0.699260659851809 0.501467646394507 0.571171921261634 0.408726135062575 0.63550271890247 0 0.671719246016857 0.438757598303578 0.000165925985980316 0 0.000283411859513162 0.000149566779670839 0.364213099709519 0.999652408328267 0.327822650287049 0.560881054212213 0.000118255402030878 0.000347591671733345 0.000174691836580904 0.000211780704538127 89 3601
1844 137255 4 0.5 30 "IP" "MO" 0.247207617779646 0.518562757178069 0.186737021096996 0.391440622700262 0.231679156912582 0.22820232872308 0.503944634165831 0.506463218702632 0.188346714624792 0.182061628680209 0.40572102793152 0.403864354056248 0.707089103415308 0.509354332912392 0.557145364401997 0.400665943336209 0.68225544733522 0 0.689669344114177 0.460529340965238 0.00745195529545342 0 0.0110830956955282 0.0061762349804277 0.310198416456666 0.999679926905197 0.299115299862821 0.5331137449434 9.41809126597984e-05 0.000320073094802688 0.0001322603274738 0.00018067911093474 86 891
1845 390436 5 0.5 30 "IP" "MO" 0.241249893167079 0.509210271454276 0.190199627679285 0.401075904623167 0.229430733017724 0.229028434581173 0.504778302460166 0.492312030891608 0.185816326039565 0.19478385374571 0.404848117522427 0.418362899383866 0.699709060765977 0.501719351935276 0.57079980746456 0.40850309493443 0.645339046921834 0 0.624989461253986 0.426967086472002 0.0118805297756819 0 0.0217333917720732 0.0112149422810847 0.342700043159323 0.99974219913046 0.353143733544679 0.561661995164339 8.03801431617199e-05 0.000257800869540327 0.00013341342926157 0.000155976082574187 90 2821
1846 340566 1 0.6 30 "IP" "MO" 0.241286063625746 0.501933732901032 0.196614120866469 0.408685920467583 0.232207599655697 0.217468655903694 0.503660977698043 0.475840355095207 0.18909079475238 0.198975991103261 0.406045017681054 0.435119991957064 0.690962319185137 0.493570671752212 0.584680906722109 0.41688223962351 0.559297948541564 0 0.540086451418205 0.365533962668538 0.0137730531828793 0 0.046099235508566 0.0193736196249844 0.426749917904202 0.999519589755663 0.411731994247996 0.614210355787987 0.000179080371354017 0.000480410244336506 0.0020823188252334 0.000882061918491233 89 2590
1847 610186 2 0.6 30 "IP" "MO" 0.233063601188493 0.485585938255645 0.204473232024422 0.425651460974997 0.232863479946774 0.217911306954427 0.512195895705007 0.46249298185416 0.182289631761887 0.21165170256069 0.397248572758651 0.44894936133242 0.683838388089694 0.486068798008011 0.598414566346999 0.424678526227993 0.441939458283287 0 0.493647537834692 0.308850755026682 0.000702354181835931 0 0.00124370355114958 0.000638125624214322 0.557216483238685 0.999757725343356 0.504893183988119 0.690311659719969 0.000141704296192615 0.000242274656644219 0.000215574626039701 0.000199459629134183 84 3601
1848 473351 3 0.6 30 "IP" "MO" 0.236662171723716 0.491582354975588 0.202069266407053 0.419375954589516 0.236760584587249 0.211946482002408 0.511021964029295 0.460771883566499 0.186255905591747 0.207453117993802 0.398497338202957 0.450701995679679 0.685369238313373 0.487587734673214 0.595778289992602 0.423083242689073 0.513103745012664 0 0.495413472174816 0.331207764881622 0.000174180516289437 0 0.000402963562105589 0.000185583461552937 0.486494378393401 0.999715766626083 0.503911092741074 0.66834557017976 0.000227696077645863 0.000284233373917126 0.000272471522004331 0.000261081477065128 75 3601
1849 437765 4 0.6 30 "IP" "MO" 0.242540149250312 0.506824627242154 0.193372952047457 0.403599027009491 0.228500541238493 0.220769107778186 0.497858901981397 0.482522347857406 0.191036807192949 0.196054768367113 0.412241333488197 0.428187641308702 0.69180979826699 0.495486915955538 0.580464527607519 0.414954987818262 0.563909191254186 0 0.543560126125278 0.371106951236279 0.0570388550521478 0 0.0971722457530387 0.0510496722886314 0.378908400170198 0.999594013665017 0.359022003977228 0.577580439554405 0.000143553523468369 0.000405986334982939 0.000245624144455317 0.000262936920684068 91 1497
1850 106636 5 0.6 30 "IP" "MO" 0.24162792112805 0.507762096166182 0.191686912381163 0.40257515125483 0.22662123145901 0.223119078395287 0.495019795626038 0.480681159761174 0.191848318561127 0.199821617462564 0.414790435995556 0.430179244191602 0.691368230982348 0.494188910911317 0.583356848404854 0.41617142769261 0.63008952540592 0 0.606401789036866 0.415658477095145 0.000704792774993035 0 0.0122949465562368 0.00422652569897594 0.369117227751571 0.999688704882089 0.381138726457278 0.579928782244976 8.8454067516295e-05 0.000311295117910852 0.000164537949619658 0.000186214960904003 89 1853
1851 603088 1 0.7 30 "IP" "MO" 0.240304455249956 0.503449709136725 0.194469175971705 0.406988802557274 0.23154270711121 0.218439473106096 0.512232387585959 0.463456273816786 0.181365925786046 0.211170949114433 0.397407181748149 0.447762706756941 0.690286635467262 0.492455767217236 0.587006050872184 0.418008832657095 0.607196362752741 0 0.559160812210447 0.389063467583512 0.000162131452064294 0 0.000485483457341205 0.00021114044302073 0.392519237653553 0.999673279600272 0.439998388664568 0.610460484091225 0.000122268141641404 0.000326720399727881 0.00035531566764431 0.000264907882242523 85 3601
1852 125 2 0.7 30 "IP" "MO" 0.234952293888111 0.489676369280269 0.202475422454319 0.421429960875193 0.236038753982039 0.205371400112253 0.506632534072979 0.443817970343203 0.189245625779584 0.216702817073882 0.402933630826301 0.467964542668314 0.676362447982403 0.47985129171073 0.608423865307785 0.430986221331663 0.474012726384622 0 0.440170712745787 0.299173623265567 0.000112173991523106 0 0.000327004804089544 0.000139198617535149 0.525700852631845 0.999682919802902 0.559103910886465 0.700394582996331 0.000174246992010113 0.000317080197097971 0.000398371563658739 0.000292595120567017 80 3601
1853 193510 3 0.7 30 "IP" "MO" 0.236107059895602 0.498287768874539 0.195570453871625 0.412313477422871 0.225384148257306 0.223828129735527 0.492811303717136 0.477617110569372 0.192770238546414 0.203239800976054 0.417483495687386 0.433113643761827 0.685319337888436 0.489174607140522 0.591580493394093 0.421399655415101 0.497069006563087 0 0.400247333751271 0.301923319369553 0.105981187798285 0 0.216823342126056 0.107465286195045 0.396668745943004 0.999322986979119 0.382218373583206 0.590059275385488 0.000281059695623956 0.000677013020881283 0.000710950539466883 0.000552119049913827 94 1966
1854 865286 4 0.7 30 "IP" "MO" 0.236690134893568 0.489617881009966 0.204000474566376 0.421242383157821 0.229955865835924 0.217056511645289 0.497323266548289 0.478884518098523 0.192720047929641 0.195913852975978 0.412452554521288 0.431934179051331 0.683702512374781 0.488205542045592 0.592634375471994 0.422310687318887 0.387179889650329 0 0.325618651737542 0.237520351558304 0.178050261318759 0 0.276713726922241 0.149634833432248 0.43464629724314 0.999553424385701 0.397429109646454 0.612576162681017 0.000123551787771506 0.000446575614298508 0.000238511693762552 0.000268652328430329 88 171
1855 682729 5 0.7 30 "IP" "MO" 0.235111826177655 0.491611913451898 0.200788218223704 0.419215677990583 0.231265061596795 0.214817332136366 0.503291307722849 0.460548207504332 0.188480261133664 0.210429153554319 0.406378385723648 0.450786877932197 0.681194219910817 0.484716796414575 0.599697632911687 0.425923873108027 0.53759288842407 0 0.529675580369114 0.353258541463874 0.000119581916014168 0 0.000357689246817687 0.000154739795002039 0.462140983076567 0.999669643999299 0.469666203758404 0.646329115038717 0.000146546583348154 0.000330356000700884 0.000300526625664489 0.000257603702406484 89 3601
1856 834287 1 0.8 30 "IP" "MO" 0.240096847540628 0.494363504299471 0.202385063213942 0.416376607468145 0.228449098193775 0.223597466624581 0.503782831088567 0.484700522276944 0.185929894074085 0.196644028416048 0.406008450865837 0.425718172679992 0.692143412358983 0.493723921442912 0.584958985704075 0.416628642778282 0.322503087915452 0 0.228098803337035 0.185661982888767 0.281109892797107 0 0.456703322636836 0.245369198637214 0.39493970583842 0.997537120152951 0.310319356599043 0.566075400343524 0.00144731344902071 0.00246287984704884 0.00487851742708567 0.00289341813049482 78 781
1857 832120 2 0.8 30 "IP" "MO" 0.234867184377744 0.491833530449077 0.200433076497171 0.419207965351431 0.231192228488158 0.21555953080175 0.507690191848381 0.458090566702799 0.184807453254915 0.213819650595974 0.402118419236555 0.453231286177816 0.681618943667652 0.485256822741354 0.599060180348059 0.425503341752201 0.381088388398117 0 0.239315834693805 0.207273625441837 0.121273942183333 0 0.271710749629677 0.128312060325536 0.497466066397772 0.999354646546231 0.487974791328413 0.663819135904871 0.000171603020777697 0.000645353453768837 0.000998624348105008 0.000595178327756239 85 1613
1858 160294 3 0.8 30 "IP" "MO" 0.240525536808464 0.502517969868286 0.195379352103841 0.407947561455202 0.229019065109747 0.212601399541508 0.502376359311669 0.456384435286608 0.187644943113629 0.212014344930322 0.40784186457783 0.454815889493688 0.682146001459719 0.486743535728377 0.595038640147792 0.423915400241225 0.576964299640567 0 0.503850704584901 0.360995257211466 0.0360233299183735 0 0.0870506238378118 0.0400260791474608 0.386409097314792 0.998215130635304 0.405494339349415 0.597036187911281 0.000603273126267637 0.00178486936469613 0.0036043322278724 0.00194247572979233 92 323
1859 784634 4 0.8 30 "IP" "MO" 0.237469469127365 0.502942456543122 0.1925875036481 0.407547299585998 0.233682644119029 0.205615403579334 0.50134644720475 0.444788391719608 0.192301145436094 0.215918569351465 0.408844266165796 0.466813666396404 0.676767516825728 0.482862391843137 0.600807218435659 0.427923286681029 0.59340092266835 0 0.472596161062163 0.352286478942722 0.0131270305238111 0 0.0316493960591573 0.0143082372210151 0.392316523748096 0.995066078156278 0.486417986651563 0.628436205755812 0.00115552305974335 0.0049339218437215 0.00933645622711742 0.00496907808045038 88 890
1860 565742 5 0.8 30 "IP" "MO" 0.240266387413274 0.496172286418207 0.20089438838597 0.414521808590447 0.231847131274786 0.220064793609453 0.511411217257267 0.47752797597773 0.182343342754852 0.199766427833734 0.398598392832042 0.432907490230056 0.692178312297514 0.494562428637457 0.583004158974556 0.415853406764287 0.390265644264368 0 0.225522526141704 0.207420779663306 0.202533077945114 0 0.422629815820253 0.205328822048721 0.406834655845177 0.998210202519581 0.350149334025374 0.585983348594169 0.000366621945340765 0.00178979748041909 0.00169832401266832 0.00126704969380438 84 541
1861 661674 1 0.9 30 "IP" "MO" 0.239874882896391 0.494720276738826 0.201952683015019 0.41611105873438 0.233002370655585 0.220852404558973 0.50911983206328 0.482350562132998 0.185205040874979 0.196153428047462 0.401128140691277 0.427928850428263 0.693729658110948 0.494954099901285 0.583311151937461 0.415537669679841 0.234020593300707 0 0.128692790440275 0.122025200573958 0.344906613298866 0 0.587188608072121 0.306949182692073 0.420390078997007 0.997630989105458 0.280109072882924 0.568714830142638 0.000682714403419443 0.00236901089454177 0.00400952860468025 0.00231078659133087 89 161
1862 669836 2 0.9 30 "IP" "MO" 0.238838392963404 0.500384145994352 0.196085360635425 0.410416545249905 0.229383443493566 0.22692820310906 0.502036262870341 0.492682255862236 0.188224425613511 0.192368774192006 0.407893369019981 0.41726829629083 0.695150039566029 0.497893057733741 0.576678560440942 0.412369984388258 0.250991913739676 0 0.115957210601481 0.124023225846184 0.332081568851957 0 0.665990088263229 0.331773538210686 0.416629252397482 0.998580919835922 0.217232132019336 0.54336472960353 0.000297265010885293 0.00141908016407824 0.000820569115954014 0.000838506339599792 90 161
1863 190 3 0.9 30 "IP" "MO" 0.235139323554657 0.482913186350324 0.208874395659916 0.428312215566454 0.229076857410992 0.217403395684599 0.501720258179078 0.474106750833298 0.188333051977674 0.200430056899264 0.408288617498673 0.436283255793978 0.681619576650248 0.485693045432351 0.597637504536854 0.424890567806536 0.130780445662901 0 0.0959928029080688 0.0758473176200857 0.391469526949033 0 0.601923088220512 0.327788136782727 0.476748268234618 0.995527893779632 0.298452911634843 0.593358615502721 0.00100175915344697 0.00447210622036835 0.00363119723657638 0.00300593009446608 88 164
1864 695809 4 0.9 30 "IP" "MO" 0.233914652965882 0.486239846782587 0.204703127494623 0.424869241021974 0.228471190549367 0.224396342190437 0.50126544395249 0.484330012905071 0.18826405748699 0.197562786427219 0.408777864973056 0.425855006715425 0.686782185705686 0.489971880223644 0.590529971408832 0.420515128326146 0.151742712345454 0 0.1101368774663 0.0877565272994546 0.386026391088191 0 0.625327593882608 0.336279741973446 0.461831444615188 0.998308392851622 0.263679273882457 0.574985837284242 0.000399451951167076 0.00169160714837846 0.000856254768634498 0.00097789344285711 87 96
1865 808239 5 0.9 30 "IP" "MO" 0.237695557903777 0.487595096759709 0.206747516124031 0.423453923468405 0.230941127362353 0.22240727787081 0.50313515709769 0.491185675018193 0.188449199272142 0.189751111346121 0.406910110039588 0.418578736097846 0.691043963136939 0.493421685013573 0.584947826742295 0.416909665236445 0.188315211135953 0 0.0957646553648199 0.0956845198719113 0.355944104726053 0 0.67540417166735 0.34023884535054 0.455581356237436 0.999207851203035 0.228558826136541 0.563669855015741 0.000159327900558088 0.000792148796964907 0.000272346831289423 0.000406779761807823 90 116
1866 230038 1 1 30 "IP" "MO" 0.237760403467503 0.493402459972576 0.20152849933843 0.417636804882401 0.229950730599162 0.22323997991758 0.496573360430677 0.493116251430893 0.193263160244967 0.189218532584203 0.413323905374379 0.417082758496489 0.690951113984246 0.493953596233311 0.5840101921676 0.416455001514375 0.204514576866031 0 0.0550264138539268 0.0880960453667102 0.329954469923621 0 0.723884212254149 0.34744978892342 0.464783570311138 0.987816168151205 0.214367273255021 0.557967581953963 0.000747382899210279 0.0121838318487948 0.00672210063690226 0.00648658375590598 79 96
1867 95539 2 1 30 "IP" "MO" 0.236686812982998 0.488758153998046 0.204649013267148 0.422274803268809 0.233457495616637 0.22590985030398 0.508648368481477 0.494263045836351 0.185961164873838 0.19030429365244 0.401440785897768 0.415600467872914 0.696054158903615 0.496707886666709 0.580914471793425 0.413657352820008 0.0824682841788263 0 0.0448204816999183 0.042648364891868 0.465694899365846 0 0.763942072250562 0.406898175621495 0.451351879113435 0.99812180434447 0.190140236123346 0.549303511792694 0.000484937341892079 0.00187819565552998 0.00109720992617341 0.00114994769394306 91 101
1868 206464 3 1 30 "IP" "MO" 0.237554827635551 0.488645659541735 0.205646708874968 0.422563372245338 0.2299212806065 0.223126627119262 0.503624672717376 0.485276484942327 0.187133945181715 0.195660521733775 0.406262049828208 0.42487387957958 0.690602735361314 0.492077393280828 0.588441175790458 0.418374697667711 0.108786124894063 0 0.054068898883769 0.0549254726426485 0.398391503927105 0 0.736900627936318 0.375719224550784 0.489144454611583 0.990294148546733 0.189880324168184 0.5586628923944 0.00367791656724856 0.00970585145326674 0.0191501490117286 0.0106924104121683 87 92
1869 211943 4 1 30 "IP" "MO" 0.235750582702687 0.485995900260044 0.206450552108575 0.425267582478391 0.231936383810422 0.221269736784703 0.506397272391304 0.482328521760073 0.186500993570316 0.196562152164073 0.403367113028231 0.427966522931332 0.688956703297811 0.491025231483245 0.589513697842963 0.419455571719696 0.105842595827889 0 0.0455968981699484 0.0509141035147345 0.386918829203946 0 0.736168158220664 0.369586282534093 0.506437124999338 0.997660567265868 0.212213949720333 0.576500507893824 0.000801449968827265 0.00233943273413238 0.00602099388905394 0.0029991060573486 87 72
1870 760126 5 1 30 "IP" "MO" 0.233193535343349 0.485833554120038 0.20425603401066 0.425217694647483 0.230768980978715 0.224962892803576 0.501833127406338 0.487848675379988 0.189520137626898 0.194917502993274 0.408495337251978 0.42207533184977 0.68892540912564 0.491381803332875 0.588693674630832 0.419087090465757 0.0969027219907733 0 0.0525901322217998 0.0500313789482061 0.463093887724051 0 0.708834507732914 0.388799729624373 0.439045765456198 0.991885184248862 0.225699692208286 0.553920584973774 0.000957624828977772 0.00811481575113786 0.0128756678370006 0.00724830645364696 87 102
1871 786729 1 0 40 "IP" "MO" 0.253375574901401 0.535750379078328 0.177010192429141 0.373914852198395 0.229055987651788 0.237578539074409 0.505984931879286 0.532486439351767 0.184543214439567 0.168493286627769 0.403766010891531 0.3771791487701 0.720010101627597 0.524468661359205 0.530046693496477 0.385243676315121 0.766685284297743 0 0.765935114073475 0.521155726248792 0.000175314280752485 0 0.000222172488664205 0.000134654699996326 0.233072432817936 0.999726016090571 0.233782114512007 0.478578518076461 6.69686035684228e-05 0.000273983909428711 6.05989258543025e-05 0.000131100974750247 88 3601
1872 384609 2 0 40 "IP" "MO" 0.250603101157102 0.535354732876061 0.175346991076972 0.374341629504463 0.228422888324983 0.238797443173432 0.500314460372664 0.530733032579099 0.188771053993668 0.170706519671785 0.409581542329474 0.378966412371457 0.717823432655517 0.521836618027015 0.534824564742425 0.387944649930073 0.757201279320662 0 0.770447479687406 0.519077844259947 0.000196497031030832 0 0.000220462384742125 0.000141515705621221 0.242530742721433 0.999618530724351 0.229198178065888 0.480589165980314 7.14809268740781e-05 0.000381469275648794 0.000133879861963251 0.00019147405411775 86 3601
1873 484592 3 0 40 "IP" "MO" 0.251072088903642 0.531533848691032 0.178799858592114 0.378274377179955 0.230227052740511 0.237369556215956 0.503307792819278 0.536857327475776 0.187880928013851 0.164971122619623 0.406668263783606 0.37266644175753 0.718668697860109 0.523468506115938 0.531651909225589 0.386324065429528 0.733617090143922 0 0.797956420715611 0.518389846211778 0.000203407710063477 0 0.000298189203205182 0.000169062239404058 0.266049299069553 0.999315584799819 0.201592894499707 0.481124954732954 0.000130203076461739 0.000684415200181128 0.000152495581476239 0.000316136815863863 89 3601
1874 292753 4 0 40 "IP" "MO" 0.252210660275958 0.533030300226322 0.178310063109928 0.376761094225122 0.229383926425661 0.237797582817917 0.504117829146167 0.536923678584641 0.186503885444792 0.165196619930305 0.405866217897941 0.372583088780226 0.719392169519536 0.524319409475288 0.530010568485025 0.385464474541928 0.732946178985679 0 0.799212022624867 0.519702326497797 0.000203597221958046 0 0.00022897819084896 0.000146660687802868 0.266759978270693 0.998905350110709 0.200435494956446 0.479727658934375 9.02455216700133e-05 0.001094649889291 0.000123504227837334 0.000423353880024299 93 3601
1875 725704 5 0 40 "IP" "MO" 0.249283045306434 0.530826900807602 0.178051303089423 0.378987647365748 0.234905924808664 0.233990552428073 0.510839007208105 0.524338850273323 0.185220365048157 0.172274444484934 0.39894066893521 0.385641710437281 0.718179522543171 0.521642451155168 0.535546112622515 0.388235444238438 0.738600145847774 0 0.699040787140524 0.483264219937478 0.000171150830644911 0 0.000201987632842832 0.000125004744633769 0.26116657768286 0.999756384824665 0.300672625937108 0.516481757158633 6.21256387213876e-05 0.000243615175335128 8.45992895255859e-05 0.000129018159255274 91 3601
1876 724806 1 0.1 40 "IP" "MO" 0.251627581201314 0.526367814103081 0.183515806302531 0.383560607201521 0.232719864315449 0.233641839675291 0.509482105107766 0.523973543006486 0.184413399873013 0.172255963364696 0.40007724089463 0.385852646482491 0.717989285192054 0.519656855831583 0.54018516954024 0.390132320203283 0.717353710822072 0 0.764301367710551 0.499242218540983 0.000153867866383948 0 0.000196043063454064 0.000117517933105947 0.282421397234401 0.999648872357662 0.235442564938076 0.500481691232935 7.10240771430643e-05 0.000351127642338192 6.00242879194849e-05 0.000158572292975341 87 3601
1877 233742 2 0.1 40 "IP" "MO" 0.24692269978163 0.52302765536902 0.182780244033251 0.387003751196848 0.233652562553009 0.229987745829669 0.503824518994875 0.519883549919878 0.190502783435892 0.172729692018616 0.405953592233518 0.390148020794746 0.710563008164308 0.51505195019293 0.54601271948776 0.394921093657821 0.69303789301997 0 0.718514294131205 0.472445851577329 0.00032694157268876 0 0.000970324248833886 0.000426915484368965 0.30656414679112 0.99977798411611 0.280428146892649 0.527001117900524 7.10186162206532e-05 0.000222015883889926 8.72347273118684e-05 0.000126115037778549 90 3601
1878 91379 3 0.1 40 "IP" "MO" 0.247296414319539 0.526154987142375 0.180483961787899 0.383826213302908 0.227890955964444 0.23609922218597 0.500676328816308 0.519713130075421 0.188209996054501 0.177540127966663 0.409156954918814 0.390437906115235 0.711286592469953 0.515248893446245 0.546234085809064 0.394758528483378 0.719026612091111 0 0.689821402504851 0.477818388612817 0.000205604689864894 0 0.000210628503281218 0.000141064136509129 0.280674148644108 0.999680416059304 0.309863318511851 0.521870505332464 9.36345749166804e-05 0.000319583940696147 0.00010465048001643 0.000170041918209583 88 3601
1879 802518 4 0.1 40 "IP" "MO" 0.24873690930812 0.518190044382825 0.18827686672078 0.391996936414807 0.229302348107108 0.230585983152313 0.502307673587987 0.515242482879284 0.187790093267309 0.176943920371339 0.407420002041212 0.394955728003016 0.708625240567542 0.511573153133529 0.553010880359428 0.398487922375761 0.656223855847162 0 0.690083451881562 0.454097585726399 0.000149741709357793 0 0.000205168868245075 0.000119120443854222 0.343534665371084 0.99973094121427 0.309616133101458 0.545632825540998 9.17370723955567e-05 0.000269058785730515 9.52461487350522e-05 0.000150468288748351 90 3601
1880 744629 5 0.1 40 "IP" "MO" 0.247820328649451 0.527608138191406 0.179652583158504 0.382171031021709 0.231465927065194 0.235761401451355 0.503576088503284 0.524562564842759 0.188565517555004 0.173382088518208 0.406342820486553 0.385396106720823 0.715047657166 0.518300738471406 0.541600189231716 0.391602398501791 0.724608975498019 0 0.693231010671827 0.478639529226616 0.0185988249387606 0 0.0293049140949339 0.0160736451944156 0.256732812354278 0.999762881064205 0.277393453924802 0.505165942906453 5.9387208942064e-05 0.000237118935795484 7.06213084367464e-05 0.000120882672515102 88 414
1881 850164 1 0.2 40 "IP" "MO" 0.248134848104534 0.525431125580173 0.181651911846093 0.384494290163579 0.229959779065375 0.232338877762946 0.503500946710646 0.510458341964274 0.18734968083939 0.182119159313523 0.406275469748426 0.399815874261989 0.710433504932855 0.512890931856387 0.551120751999006 0.397120338096003 0.717965019191593 0 0.692019949967162 0.476257227656248 0.000250356322643529 0 0.000303664367121977 0.000186469313040851 0.281701213708644 0.999677471439693 0.307579587154861 0.523390838911569 8.34107771194414e-05 0.000322528560307271 9.67985108550095e-05 0.00016546411914277 88 3601
1882 30637 2 0.2 40 "IP" "MO" 0.249489609744848 0.528897740800086 0.179841130474325 0.380973851280247 0.232939522235294 0.234640486539903 0.508786150193391 0.522074664142913 0.185533134474884 0.174530736596862 0.401131647973195 0.387948418547993 0.717069618520046 0.519557050271728 0.53990500154607 0.390402173608396 0.722971134404094 0 0.732696844648402 0.490458165404809 0.00032339919821364 0 0.000285560065737267 0.000205597986608894 0.276631205499314 0.999732943168723 0.266951178729749 0.509201687785118 7.42608983786884e-05 0.000267056831277534 6.64165561115837e-05 0.000134548823464506 89 3601
1883 219709 3 0.2 40 "IP" "MO" 0.252092404628301 0.533799921317101 0.177608538603001 0.375851263023938 0.232014870814597 0.234959063455337 0.503882613048192 0.530234101242719 0.188754374755836 0.168312030395558 0.405881637293507 0.379501232985475 0.719066338898235 0.522249885046736 0.534674943754396 0.387486138087872 0.775867482959538 0 0.794417850898846 0.530147208329666 0.000168405953482765 0 0.00019756434468339 0.000123264477295646 0.223884382760158 0.999621544363577 0.205310283458029 0.469554631544421 7.97283268206671e-05 0.000378455636422951 7.43012984416451e-05 0.000174895648618169 89 3601
1884 91263 4 0.2 40 "IP" "MO" 0.245815084004171 0.520907134585959 0.18373042601674 0.389150919677507 0.229234480272183 0.232837425383279 0.499486507537051 0.514107760493678 0.190099321598916 0.179511645045 0.41008864683989 0.396156903963754 0.707886989659633 0.511141546410594 0.553341392660656 0.398844416057213 0.685668485101294 0 0.677613483197263 0.459959637481986 0.00029651411647132 0 0.000291338510259389 0.000198351539426127 0.313933389781545 0.999699236444433 0.321959150712518 0.539664306658458 0.000101611000690223 0.000300763555566905 0.000136027579959643 0.000177704320129907 87 3601
1885 722281 5 0.2 40 "IP" "MO" 0.246328603810611 0.520624777645114 0.184404298318922 0.389398437575188 0.230776706530918 0.232520215843841 0.503793050558308 0.514755958827166 0.187777166022076 0.178775332150261 0.405735692665271 0.395440946751124 0.70962552618537 0.512700343007952 0.550956796491258 0.397237563320248 0.697228803895043 0 0.689240340443076 0.467023869754306 0.000313486473949195 0 0.000382315800620167 0.000233686517925896 0.302365785134299 0.99941002911448 0.310230334856348 0.532469916587537 9.19244967084771e-05 0.000589970885519766 0.000147008899955995 0.00027252714023076 91 3601
1886 54322 1 0.3 40 "IP" "MO" 0.245494397774998 0.523885833765989 0.181063133487162 0.386003287327534 0.233127287517059 0.233245590216259 0.507163582434293 0.510295100840939 0.18702034550258 0.183011583998549 0.403083463686335 0.400064167248944 0.711867275508316 0.513491756624171 0.551095062988291 0.396696090975587 0.743566893982642 0 0.679375777928365 0.478518442266132 0.000341423918121554 0 0.000271079761032434 0.000206322375046273 0.256028438240563 0.999788864152891 0.320264785453283 0.521155227044377 6.32438586740843e-05 0.00021113584710911 8.83568573194234e-05 0.000120008314444539 88 3601
1887 319061 2 0.3 40 "IP" "MO" 0.245472337897206 0.523106724971198 0.181672402342986 0.386866472012624 0.236192052447917 0.22644294764303 0.500335357926355 0.506885037393689 0.195007009013384 0.180395618159712 0.409424048810611 0.403498630718215 0.708107337988153 0.509789087650773 0.557075029516081 0.400262026986187 0.702126584721816 0 0.671659791316181 0.457326694436043 0.000160970127642175 0 0.000266791927444697 0.000140930092720911 0.297635028286459 0.999701982348575 0.327964025043259 0.542370879260974 7.74168640822003e-05 0.000298017651424907 0.000109391713115512 0.000161496210262198 84 3601
1888 434147 3 0.3 40 "IP" "MO" 0.246259888453303 0.521373763043694 0.183684687735045 0.38854189807758 0.231444021067208 0.230371954917305 0.502165245451438 0.507455785025933 0.189666851018179 0.18300109873286 0.40773459404499 0.402881587027702 0.708075864437816 0.510099371998676 0.556352637486084 0.39996905759389 0.727973950907301 0 0.693616267178505 0.478136016567984 0.000165307620310468 0 0.000217881245477023 0.000128222950220125 0.271793776888798 0.999760497578817 0.306074745076176 0.521604375006427 6.69645835899325e-05 0.000239502421182666 9.11064998414716e-05 0.000131385475368186 88 3601
1889 495749 4 0.3 40 "IP" "MO" 0.239428573772409 0.50172747005321 0.195376106684519 0.408948508816397 0.231218433037724 0.22894011178385 0.507414004460358 0.494831756873616 0.185042468348465 0.192577121011092 0.40210694704928 0.415941675066743 0.699587118593984 0.50084179635595 0.572995696044077 0.409510295803451 0.564449418200524 0 0.588670578813535 0.385863923909661 0.00020154871549336 0 0.000241260220572962 0.000147957151760184 0.435206021884133 0.999713062091997 0.410956645500279 0.613801313664542 0.000143011199850064 0.000286937908002811 0.000131515465613674 0.000186805274036618 88 3601
1890 553012 5 0.3 40 "IP" "MO" 0.25022274864869 0.520102007176831 0.187698860847719 0.389873556946787 0.230763885078148 0.228155443779415 0.50340263490739 0.511115995385142 0.188160805508389 0.17829847874606 0.406598772894058 0.399160354927871 0.709142077506253 0.511265743566032 0.554158145102169 0.398840298618379 0.71403596233695 0 0.695840968005433 0.475165462806624 0.000156298360409781 0 0.000203324204234749 0.000120417610660156 0.285729670911636 0.99974435617132 0.303860068075195 0.52457244958638 7.80683910039297e-05 0.000255643828679552 9.56397151367384e-05 0.000141669996335613 85 3601
1891 26181 1 0.4 40 "IP" "MO" 0.24010692954782 0.493142817313685 0.203939100862299 0.417875097065959 0.232370996977723 0.220835664570092 0.511359614491349 0.482271627304648 0.182506192320343 0.19679874574384 0.398184909740752 0.429002668740333 0.693313591095635 0.49512355942298 0.583244038926482 0.41551879934005 0.495379863972485 0 0.492424065291864 0.3288635142799 0.000119887864403021 0 0.000175935347360294 9.77223420668659e-05 0.504372003783004 0.999761072657103 0.507253911556568 0.670867824891739 0.000128244380107959 0.000238927342897019 0.000146087804208116 0.000170938486293877 87 3601
1892 414344 2 0.4 40 "IP" "MO" 0.245622831154867 0.50809386474118 0.194638226042534 0.402263698105475 0.229324133843242 0.226027749882434 0.50513196426315 0.495093596237982 0.185362027954187 0.189947049500557 0.404786311264353 0.415672849220999 0.700974714880543 0.502550356399523 0.569947303497278 0.407819549972794 0.639390553145368 0 0.612499005534016 0.421474993589863 0.0010828495060997 0 0.00166834293516913 0.00091758900429831 0.359422448093289 0.999726957139705 0.385642687026805 0.577420286151535 0.000104149255242779 0.000273042860294998 0.000189964504009513 0.000187131254303768 86 3601
1893 839221 3 0.4 40 "IP" "MO" 0.241998442399801 0.507936588628898 0.192021556963996 0.402470534162377 0.237111558812085 0.225824552983076 0.512650054292979 0.497763363670427 0.185418520939072 0.187501540659306 0.397111247121394 0.412908406173328 0.704934554194962 0.505804799597258 0.564941618562375 0.40449651520514 0.618943366934512 0 0.627775357065165 0.413758378237647 0.000312432279459904 0 0.000604315288946004 0.000301095356569822 0.380645912140954 0.999761650287233 0.371495213810773 0.58578655652955 9.82886450736182e-05 0.00023834971276732 0.000125113835116023 0.000153969876233575 85 3601
1894 846887 4 0.4 40 "IP" "MO" 0.239410618497885 0.506118719249811 0.191404636848526 0.404260138247873 0.232164827935698 0.228051630347606 0.5026991301996 0.498439124610496 0.18994356246047 0.188743827538953 0.406885060371134 0.412201227948961 0.699627076781189 0.501999449920976 0.57009202684795 0.408223087615976 0.628679498347146 0 0.631712979991586 0.420776795925421 0.000174193838423287 0 0.000248104946837079 0.000140414012729635 0.371028329987464 0.999709036520835 0.367901695375016 0.57890106010016 0.000117977826967105 0.000290963479164838 0.000137219686560615 0.000181729961689109 87 3601
1895 759777 5 0.4 40 "IP" "MO" 0.239714438902769 0.507159402087103 0.190725803145418 0.403259655685576 0.231755364022938 0.229748137393889 0.505901061989979 0.497141160159889 0.186673303653828 0.191202659466284 0.40372146166719 0.413469010598051 0.701217940319596 0.503061095904715 0.568601766265529 0.407177860643546 0.619159184757052 0 0.642302166684762 0.422006108176006 0.00105989291555198 0 0.00213808120430218 0.00106305946905367 0.379684351569565 0.99970277655674 0.35542755036902 0.576756222383325 9.65707578316601e-05 0.000297223443260175 0.00013220174191585 0.000174609971615382 87 3601
1896 434459 1 0.5 40 "IP" "MO" 0.240393954148844 0.508687720072416 0.190059726886589 0.401771273428822 0.237220722784294 0.227199087010148 0.511154230820424 0.496784616581535 0.186695872384763 0.189473300748318 0.39846852036593 0.41401120859869 0.704813763943286 0.505226462001363 0.56622890001967 0.405086750904232 0.608372710227022 0 0.603833522580012 0.402201726843789 0.000175367229172065 0 0.000240980989148081 0.000137545935209685 0.391337715717479 0.999702596161797 0.395774483888744 0.597472993902877 0.000114206826326798 0.000297403838202904 0.000151012542095286 0.00018773331812508 89 3601
1897 603951 2 0.5 40 "IP" "MO" 0.237151617824874 0.493219563063691 0.201070200845805 0.417838323184923 0.235854369684114 0.222130421432606 0.515001478217616 0.481664624402301 0.182341541968073 0.198253166031826 0.394350690824626 0.429471551532222 0.695136408941594 0.49616958683443 0.581664908845703 0.414375637816686 0.478691971721177 0 0.516229156414719 0.328845917916237 0.000155713303803015 0 0.000210414694284578 0.000120595704161324 0.521013471908665 0.999723692017038 0.483345202449802 0.670823661592714 0.000138843066354661 0.000276307982962138 0.000215226441194921 0.000209824786888146 84 3601
1898 587179 3 0.5 40 "IP" "MO" 0.240012109778925 0.506202301634111 0.191789562619991 0.404270640023149 0.234121301163711 0.228746914161864 0.508369626027041 0.495875096899112 0.186556569599912 0.19142666575429 0.401426735189675 0.414762281554886 0.7028803251045 0.503131420924638 0.569772797974192 0.407195127254385 0.603795281678225 0 0.646103689068686 0.416540281985854 0.000242117671105767 0 0.000292464351529884 0.000177911155294798 0.395851645037861 0.999714140490863 0.353457107676937 0.583100948881645 0.000110955612807689 0.000285859509136914 0.000146738902846551 0.000180857977206918 89 3601
1899 563627 4 0.5 40 "IP" "MO" 0.238193191912906 0.49889544437611 0.196887768702299 0.411845340505101 0.230232889466288 0.223070744861168 0.505404890742493 0.479322145263298 0.186059539553078 0.201182540354715 0.404389705443091 0.431849959845965 0.691496826240362 0.494112321297558 0.584129848610092 0.416486487805681 0.554098164267482 0 0.530318592327328 0.362232682705625 0.000177057742524062 0 0.00018533676138021 0.000120889354444916 0.445605727698768 0.999733721020944 0.469270463817117 0.637443942901092 0.000119050291225843 0.000266278979055978 0.000225607094175616 0.000202485038838067 88 3601
1900 516785 5 0.5 40 "IP" "MO" 0.244404219367838 0.515138744747378 0.18757771708084 0.395114821817034 0.237561356642563 0.225569756568031 0.511168632444108 0.500757805879654 0.1869044458452 0.184661800846078 0.398309860911766 0.409760120564547 0.707535332578432 0.508784920506432 0.559143963772118 0.401313827462142 0.646578558880981 0 0.673983640302349 0.438085027173181 0.000161330072139931 0 0.000249367350615429 0.000135237409196908 0.353171142386978 0.999704155605094 0.325618050382097 0.561602107111457 8.89686599011505e-05 0.000295844394905663 0.000148941964938693 0.000177628306164515 87 3601
1901 193016 1 0.6 40 "IP" "MO" 0.241065919883077 0.501796534923992 0.19653847619449 0.408794262145849 0.232168509889994 0.219910324976372 0.507198157114714 0.475995248125783 0.185865523144618 0.201155998405291 0.402330915073877 0.435189813975686 0.693144754749443 0.49464309935517 0.583559997744399 0.415816642075395 0.579719711585138 0 0.532156360385676 0.370746581002654 0.000166304349527191 0 0.00019417923269003 0.000119590225207025 0.420002243280137 0.999726184791499 0.46745445644426 0.628941363445626 0.000111740785198067 0.000273815208501358 0.000195003937374081 0.000192465326513171 86 3601
1902 813493 2 0.6 40 "IP" "MO" 0.238610397486728 0.504997783915499 0.191771608661163 0.40541979481129 0.229163008502688 0.230745307117764 0.505797796594799 0.492455895319466 0.184876004363189 0.196100970704223 0.403835657911769 0.418265483480284 0.69851871310718 0.500632002090259 0.572748583728575 0.409658855708841 0.605151987510119 0 0.629392797684235 0.414658605549285 0.000155283470942524 0 0.000238727126780267 0.000131955688178092 0.39456706340559 0.999730020935425 0.370216718748971 0.585027798941424 0.000125665613348655 0.000269979064575274 0.000151756440013265 0.000181639821113072 90 3601
1903 354331 3 0.6 40 "IP" "MO" 0.235744217682688 0.49408579910416 0.198990777216277 0.416694325535263 0.234512551020222 0.222255539405446 0.50759320382564 0.482130803661558 0.187464709333757 0.197911270717919 0.402258430150481 0.428967837254524 0.692512308108357 0.494267813945092 0.584366757267953 0.41633311048578 0.532253323477815 0 0.558732521948744 0.360982929553124 0.000160457957726113 0 0.000295139471090784 0.000149607626416509 0.467455490679025 0.999732030019013 0.440765175243883 0.638665771555962 0.000130727885434831 0.000267969980987446 0.000207163336282222 0.00020169126449727 87 3601
1904 210915 4 0.6 40 "IP" "MO" 0.240243631610846 0.5019190565029 0.195862299304763 0.408631418816855 0.234230672422513 0.221005259749288 0.510582987407716 0.481679901484509 0.184904960040046 0.197125371089805 0.399057749732974 0.429343277201158 0.695479563782647 0.497685767025475 0.577892630434614 0.412745770465424 0.566575607147289 0 0.496383594416711 0.353783057464437 0.0330146425801771 0 0.0604401463024767 0.0306697036948297 0.400308196567774 0.999708335382791 0.442963879062827 0.615346440453314 0.000101553704760472 0.000291664617209175 0.000212380217985379 0.000200798387419441 85 1132
1905 85399 5 0.6 40 "IP" "MO" 0.243597253815209 0.506401893581837 0.194526749065603 0.403975647762213 0.231584835971931 0.225921905929119 0.511172228495385 0.491892899074536 0.182324208804821 0.192484971618212 0.398431279791257 0.418824565882465 0.70110399571626 0.502771467643345 0.569335929488637 0.407489744342081 0.617897655780843 0 0.627935429257626 0.417254009051141 0.00166016849819209 0 0.00254352173116604 0.00139772874629564 0.380300733292409 0.999687362838059 0.369340604710438 0.581137731699198 0.000141442428556263 0.000312637161941441 0.000180444300769856 0.000210530503365968 87 3601
1906 782960 1 0.7 40 "IP" "MO" 0.238382239651699 0.50177739823889 0.194486327279757 0.408847070103552 0.235005789533239 0.223623335496287 0.508101469651431 0.489473321220017 0.187527970512636 0.192550522454415 0.401690513675869 0.420964352629136 0.697011364681226 0.499466230491656 0.574564820246809 0.410845118368293 0.489491513532964 0 0.40885667413209 0.298745911088602 0.0951966338962153 0 0.259087492016314 0.115877425160345 0.41520438017857 0.999719709726423 0.331875086071676 0.585187431015812 0.000107472392251321 0.000280290273576597 0.000180747779919866 0.00018923273524072 85 304
1907 349219 2 0.7 40 "IP" "MO" 0.230763399755904 0.483641805733052 0.204207590160415 0.42766364016743 0.236342001816712 0.216025609601907 0.506951627853974 0.466983036302273 0.189336092234174 0.205683843293768 0.402610223959218 0.444382082606181 0.683131011174523 0.485524186953266 0.599227525688356 0.425243910721042 0.419725353924239 0 0.509106552115007 0.303535723486716 0.000116557720925674 0 0.000306108283863897 0.000136646356572918 0.579982350582792 0.999677378193917 0.490344160457482 0.696079856019945 0.000175737772043614 0.000322621806082971 0.000243179143647368 0.000247774136765669 87 3601
1908 767338 3 0.7 40 "IP" "MO" 0.239970606299825 0.499430350238157 0.197772018542062 0.411207163856758 0.230684541010778 0.219743158225163 0.505131228460461 0.477317003614797 0.186597719328954 0.199794213599437 0.404739832864315 0.433663363646821 0.690398305535766 0.493680821554727 0.584163951470452 0.416841823761644 0.538423282326261 0 0.527910420613578 0.355531834192058 0.0313183758111418 0 0.059894122594962 0.0300107564000332 0.430129766232255 0.999715050175271 0.411969219446087 0.614245472150254 0.000128575630342088 0.000284949824728776 0.000226237345373177 0.0002119372576549 88 1742
1909 60420 4 0.7 40 "IP" "MO" 0.233061128953859 0.491360960020569 0.199314734859796 0.419611510588401 0.235343966595804 0.213806602650784 0.5091178268967 0.459573189795705 0.186767007827674 0.210536626298803 0.400392393211699 0.452144254786493 0.682211698200447 0.486293357537294 0.596618368986274 0.424465351809352 0.529740771529968 0 0.482050009254391 0.33277629367793 0.00307498076191791 0 0.00819802029989993 0.00363618364398189 0.466080104163453 0.989541215189078 0.497833308315119 0.655857333996871 0.00110414354466156 0.0104587848109224 0.01191866213059 0.00773018868121759 83 415
1910 862780 5 0.7 40 "IP" "MO" 0.233473670638463 0.486719280945128 0.203832871138718 0.424465242022212 0.233420200036664 0.21452061344567 0.509686503925989 0.4581926727252 0.184664213275587 0.212503428557053 0.399968209954324 0.453545886441592 0.681414484120798 0.484389066049565 0.601000512971358 0.426500667516228 0.470074411699038 0 0.450221785863765 0.303622677770736 0.000135158034177687 0 0.000217404902400264 0.000115190124244682 0.52964553679155 0.999747523506302 0.549276234295084 0.696036290761673 0.000144893475234563 0.000252476493697883 0.000284574938750273 0.000225841343346732 85 3601
1911 530907 1 0.8 40 "IP" "MO" 0.235957303345685 0.488966026939162 0.203848113075512 0.421967048467491 0.238380209930825 0.209901403013226 0.506116745077766 0.465989079827513 0.192014647324235 0.200682314831025 0.40404611014579 0.445157434710019 0.684238916289736 0.486953529289798 0.596545075230771 0.42382096489715 0.35887996343035 0 0.240296773261771 0.197818840733765 0.185060250503362 0 0.282341113940306 0.150912348262017 0.455398210050014 0.998482106785157 0.475420517123224 0.64991514826405 0.000661576016273646 0.00151789321484338 0.00194159567469906 0.0013536627401685 90 545
1912 162786 2 0.8 40 "IP" "MO" 0.234815820490981 0.484177899936423 0.207306103018301 0.427056098916609 0.234196142183291 0.217183939762305 0.50603244221149 0.472880788067639 0.188697146010615 0.201358069097781 0.403873757749448 0.437898536911105 0.686195902436577 0.487269502124585 0.597361318126696 0.423406542807773 0.237905601547834 0 0.20146916906184 0.145461521344106 0.245785768743601 0 0.373790510399053 0.202944007868232 0.516052736643834 0.999255736083759 0.42376314104521 0.65094327116865 0.000255893064730434 0.000744263916240629 0.000977179493896076 0.000651199619012172 90 529
1913 534134 3 0.8 40 "IP" "MO" 0.238262536433401 0.490975087900014 0.20401869304959 0.419938069685012 0.232564260141762 0.210593481778166 0.504801802541606 0.461859320980002 0.188337718159003 0.205115710870295 0.405110808030493 0.449490309406714 0.681420278353328 0.485674610474234 0.597472122078888 0.425077435374377 0.425801068514626 0 0.342043674505997 0.255023027488084 0.112366102391967 0 0.152651769135749 0.0867125770103248 0.461653309458434 0.999695152699407 0.504758944627389 0.657928363366752 0.00017951963497281 0.000304847300592625 0.000545611730865115 0.000336032134839545 86 2335
1914 360685 4 0.8 40 "IP" "MO" 0.241049573478712 0.497247041066222 0.200591898933951 0.413471727910422 0.227781443452115 0.214048761079131 0.502621584684093 0.46307811654758 0.186366741511307 0.207390192354995 0.407303112577666 0.448085774953428 0.682879778009958 0.487306968982339 0.594348832800253 0.423328119964425 0.507133790526035 0 0.43915789120127 0.317058086802672 0.0629379691965361 0 0.154839291236653 0.0710235916828332 0.429732740659859 0.999336846961442 0.405289414235784 0.611403837653562 0.000195499617569971 0.000663153038557904 0.000713403326292683 0.000514483860932951 91 2457
1915 137491 5 0.8 40 "IP" "MO" 0.231687479538505 0.480983233149217 0.207615822691711 0.430303474007155 0.233830490136414 0.209476786467558 0.505626665296681 0.452006888131041 0.188497264459619 0.213418149549038 0.404298043425071 0.459609862923768 0.674994756142477 0.479150793182295 0.609531236700368 0.431821758853369 0.320093974052442 0 0.242180322973224 0.185519412709477 0.158765484041172 0 0.257550721101547 0.135017825831992 0.51895793593467 0.995183937386471 0.491224768667424 0.674226621334753 0.00218260597171672 0.00481606261352927 0.00904418725780497 0.00523614012377809 86 1515
1916 47257 1 0.9 40 "IP" "MO" 0.236984161830308 0.498929255692702 0.195907989599373 0.41183255883599 0.227399853890687 0.223951231667386 0.498480542512377 0.478990716292934 0.189645974175294 0.202038068027751 0.411551596438772 0.431590257641023 0.688335247388381 0.491693764927191 0.587592031802417 0.418797182183306 0.364257009371604 0 0.22554004012509 0.198731323490898 0.207375608959353 0 0.432864703037405 0.212582018526165 0.426959587005732 0.996291571788486 0.333121661081978 0.584211767967222 0.00140779466331102 0.00370842821151418 0.0084735957555268 0.00447489001571434 88 160
1917 537977 2 0.9 40 "IP" "MO" 0.238346921733743 0.49859287070954 0.197183757187192 0.412073103729729 0.22662853513535 0.225841240445708 0.496170286944146 0.487519786013872 0.19090363209986 0.196055668344987 0.413889218876674 0.422786027261024 0.6908166973148 0.493688225273968 0.584143057632039 0.416686870363714 0.392087268910128 0 0.304098288437495 0.234619491572929 0.209945905217315 0 0.410589526105856 0.20678992584615 0.397515824646198 0.998280123755972 0.284721593853825 0.557677535197792 0.000451001226359427 0.00171987624402805 0.000590591602823824 0.000913047383127967 86 309
1918 325061 3 0.9 40 "IP" "MO" 0.235464841941941 0.484063124982619 0.208001619612487 0.42720251716073 0.233360414440381 0.223099977462068 0.508341986089564 0.487493134802541 0.186123924319873 0.193678424044156 0.401849271494259 0.42259930909284 0.69192523384439 0.492736613366523 0.587803967976516 0.417824029708238 0.125194870265922 0 0.0883312848954429 0.0712186114511987 0.374836432062565 0 0.603134172842072 0.322697038247637 0.499422601884266 0.998699400454539 0.307619167190535 0.605165407430974 0.000546095787247548 0.00130059954546088 0.000915375071949713 0.000918942870190041 89 159
1919 629396 4 0.9 40 "IP" "MO" 0.236686520310889 0.488350027562614 0.205127424917747 0.422678717034488 0.228008837299804 0.21248054879382 0.499711014740309 0.459805623382025 0.188804057389151 0.209151766480272 0.409863212182619 0.451504825390545 0.677175906404513 0.48219054483055 0.60308324878717 0.428480418620554 0.355250208392544 0 0.287601199319326 0.214663917900772 0.160232697915536 0 0.281971014217578 0.144903469934893 0.481761743926195 0.991484439038608 0.414294148891408 0.631519239725144 0.00275534976572535 0.00851556096139186 0.0161336375716875 0.00891337243919075 82 1507
1920 613971 5 0.9 40 "IP" "MO" 0.237979752086018 0.496626125697768 0.198654685260572 0.413962838142471 0.227488904138076 0.227575206739518 0.501513436055125 0.489388104772189 0.187155756638932 0.195910109784797 0.409021922230088 0.420841517238022 0.693043862963612 0.495448932127851 0.5817205516843 0.415032404365617 0.334945908873648 0 0.233085436887077 0.191665098337775 0.296452704800913 0 0.495455908460818 0.264807328795043 0.368447837378392 0.999071000781649 0.271115455255357 0.543057503589648 0.000153548947046973 0.000928999218351415 0.00034319939674739 0.000470069277534631 93 170
1921 227076 1 1 40 "IP" "MO" 0.238833818310092 0.505876219731752 0.191184500167288 0.404600608005529 0.226513843854178 0.228288181147879 0.493993781295425 0.494155619356237 0.192620167894268 0.192518806572703 0.416048241609016 0.415983801891703 0.693635843312149 0.497656563586329 0.576323474634259 0.412587554792772 0.388326512754338 0 0.140936897204365 0.179759975092351 0.255787991914325 0 0.599880591712227 0.285492806973877 0.355727678529033 0.999111278580295 0.258803639059877 0.534277434886452 0.000157816802303654 0.00088872141970538 0.000378872023530906 0.000469783047320451 84 100
1922 397403 2 1 40 "IP" "MO" 0.23747182260329 0.490867346347955 0.203373237069943 0.420033227525734 0.228079321811423 0.228216426250194 0.495954335700942 0.500018644154097 0.192197109685221 0.187264602389342 0.413994499368279 0.409884356572855 0.693767570664907 0.495052561515293 0.582834949144506 0.415235525341365 0.156419709669703 0 0.0977780190726655 0.0856885103000567 0.42344778316804 0 0.660124942788813 0.361929276753102 0.419746008432395 0.996861496101549 0.241118934015776 0.550895937303848 0.000386498729861838 0.00313850389845088 0.000978104122745216 0.00148627564299314 87 103
1923 858760 3 1 40 "IP" "MO" 0.233120967386807 0.486295290665709 0.203795140095872 0.424696970247038 0.228420179802156 0.225224996633707 0.495456446224425 0.485075551747353 0.192874854397086 0.197550979547094 0.41467961394354 0.425109582330249 0.68676614382267 0.488451379984064 0.594220974040052 0.422021466920492 0.0719153643730146 0 0.0534851511675309 0.0419734691575035 0.506290176820701 0 0.626672420298848 0.377654780074958 0.419902482964281 0.990775205465146 0.313143369323088 0.57446508497435 0.00189197584200263 0.00922479453485394 0.00669905921053367 0.00590666579318843 87 164
1924 95694 4 1 40 "IP" "MO" 0.241086526874794 0.500633795060327 0.197717239038124 0.410206751864106 0.230891156916466 0.222539485304646 0.505481699290176 0.486978395094021 0.186415481224698 0.193774283433076 0.404294361261076 0.423539259898051 0.694517169095906 0.497339612596187 0.577907003695898 0.413068733504936 0.286456255404322 0 0.167138277680742 0.152976910955106 0.281212181491044 0 0.560579602533462 0.277608917104004 0.431493869775586 0.993260720869868 0.2636308860576 0.564105362196326 0.000837693329048011 0.00673927913013174 0.00865123372819666 0.00530880974456445 90 98
1925 396581 5 1 40 "IP" "MO" 0.240981910366692 0.494220871476765 0.203328150316053 0.416497631414039 0.227733726115179 0.2235365991169 0.503662936678367 0.489181958212491 0.185612579044639 0.192617276977471 0.406187473026664 0.420780008716823 0.692252235598771 0.49521300392797 0.581558006338163 0.415000176455237 0.242975184873191 0 0.137266162836008 0.128956998318049 0.373895763714138 0 0.588251502170693 0.32046729783938 0.382985462958785 0.999200875261467 0.274084560236243 0.55013453653712 0.0001435884538859 0.000799124738532836 0.000397774757055358 0.000441167305450409 89 102
1926 825871 1 0 50 "IP" "MO" 0.250509911735341 0.523591142764194 0.185002512745611 0.386460410467085 0.231685900418878 0.231745591351453 0.506015040411062 0.52222306843263 0.186642716239514 0.172279056474358 0.403606495656281 0.387797592250998 0.713941403505673 0.516935293868588 0.543924285459482 0.392984341027426 0.69114534852133 0 0.696060283582671 0.467537859192991 0.000170717192736289 0 0.000208840521586333 0.000127445020615545 0.308608590512473 0.999761770087046 0.303644595776894 0.532202733953532 7.5343773460328e-05 0.000238229912954194 8.62801188486093e-05 0.000131961832860989 86 3601
1927 500419 2 0 50 "IP" "MO" 0.246345886194389 0.520320525038766 0.184744575063073 0.389902042726701 0.233303322011906 0.237238851085153 0.507773471515767 0.533397213162514 0.186513210892659 0.167541054525004 0.401898852093909 0.37619839891305 0.716888059291448 0.519971748290525 0.538798840480735 0.389884958459887 0.6485055629866 0 0.791781409866365 0.483822912396574 0.000186740188927669 0 0.000281799381069458 0.000157064227706613 0.351215282462935 0.999774507687568 0.207875380046025 0.515894343481628 9.2414361537294e-05 0.000225492312431775 6.14107065411347e-05 0.000125679894091557 89 3601
1928 533150 3 0 50 "IP" "MO" 0.248102135216966 0.534983632412763 0.17386762464966 0.374693205500198 0.234784129259677 0.235252289962269 0.506470560432797 0.527656587110225 0.188750074060679 0.170563913338223 0.403081562952887 0.382230815551057 0.718138554438911 0.52257229315954 0.533181612048562 0.387150405331014 0.765302094975016 0 0.711098794906908 0.496032935656177 0.000196776059418105 0 0.000227758440261467 0.000142230319948808 0.234436029843367 0.999682654807537 0.288594038923858 0.503672146095335 6.50991221988989e-05 0.000317345192463247 7.9407728972143e-05 0.000152687928539061 83 3601
1929 136322 4 0 50 "IP" "MO" 0.24900526537061 0.52665524276049 0.181440695528822 0.383261503924403 0.228155517551006 0.23414062229994 0.499367535150832 0.525857665639371 0.1892988666745 0.171243697445789 0.410236330732748 0.384104112967875 0.711301405221555 0.516909294766615 0.541983259649112 0.392938550963135 0.71585536197045 0 0.694759557777766 0.477935441486757 0.000193746366073887 0 0.000165085523331265 0.000121819219121769 0.283866308909226 0.999677054173203 0.304977138363414 0.521776764564662 8.45827542498804e-05 0.000322945826796839 9.82183354886289e-05 0.000165974729459014 89 3601
1930 375779 5 0 50 "IP" "MO" 0.249703180263023 0.53492615443658 0.175028299262238 0.374735223606766 0.231915600133966 0.235636883658162 0.499565605501215 0.535947018765024 0.192327801964187 0.164391215405527 0.409992521447822 0.373562253770577 0.717255664055152 0.522853268865306 0.531747316631952 0.386742561616206 0.766350929146015 0 0.812537012440791 0.531854595928418 0.000418187470400992 0 0.000600770053510063 0.000341746697183534 0.233180483742924 0.999764349908347 0.186819224336742 0.467695342519046 5.03996406595911e-05 0.000235650091653468 4.29931689574494e-05 0.00010831485535257 88 3601
1931 324022 1 0.1 50 "IP" "MO" 0.243701052646701 0.519999707881815 0.182983670058756 0.390047645684696 0.231962942734866 0.237795770735679 0.508509023790048 0.520795847327788 0.184860489437165 0.177894820174901 0.401475078273773 0.389256072803315 0.713459766117245 0.516144916666436 0.545738979670822 0.393902699620251 0.696691808479875 0 0.709517691688179 0.473852378567157 0.000172769984935509 0 0.000175288717935506 0.000117288563856821 0.303063218692965 0.999751468764542 0.290229496531092 0.525898879540541 7.2202842224223e-05 0.000248531235458332 7.75230627930695e-05 0.000131453328444251 89 3601
1932 207685 2 0.1 50 "IP" "MO" 0.247061991998088 0.526646540815651 0.1799182496378 0.383248337138121 0.233796638102602 0.236217330849649 0.507564619062079 0.526004708060423 0.187090525799324 0.17257196869181 0.402481418719301 0.383917783771875 0.717075960950339 0.519711540365205 0.539580744128934 0.390264232379478 0.71712972510705 0 0.750897592488886 0.493552614993903 0.000170176145515805 0 0.000204214679395335 0.000125679370571387 0.282639524770133 0.999791586481357 0.248842982350123 0.506214514752087 6.05739773016997e-05 0.000208413518643334 5.52104815956307e-05 0.000107190883437793 89 3601
1933 480873 3 0.1 50 "IP" "MO" 0.249904932599089 0.523843952985841 0.18433314068974 0.386081714698879 0.230012271663247 0.233052883347745 0.50374021078556 0.521679862034009 0.187108878024783 0.173770405952991 0.405928179950705 0.388385258440308 0.712970087610082 0.516145434081049 0.545212424667514 0.393755917904678 0.72222884493541 0 0.698536996401502 0.480473009576329 0.00018126145028861 0 0.000161476131617707 0.000116071538595386 0.277518675595756 0.999730115760629 0.301223008031367 0.519272944251125 7.1218018545405e-05 0.000269884239371478 7.85194355132179e-05 0.000137974633950322 80 3601
1934 56824 4 0.1 50 "IP" "MO" 0.244619861304059 0.518558677641068 0.184824885054554 0.391554109832767 0.231296578579121 0.232664580275707 0.503187887822057 0.51092829094251 0.188436443566868 0.181968157794366 0.406315171872451 0.399277618320697 0.708581020158887 0.510553119169579 0.555229486415788 0.39940493639592 0.679966173541959 0 0.69183609089334 0.461164703364107 0.000147946630243635 0 0.000165309346892277 0.000105190290978695 0.319810211364713 0.999716955483012 0.307910434960913 0.53858241891647 7.56684630847908e-05 0.000283044516987805 8.81647988548996e-05 0.000147687428444208 72 3601
1935 733175 5 0.1 50 "IP" "MO" 0.247409006814038 0.527710967689287 0.179265675479164 0.382050719302739 0.232534139518355 0.237414839831138 0.507425381838178 0.524964450825297 0.186219499128515 0.174303598326691 0.402670407272898 0.384966514776731 0.717357986163531 0.519756307381313 0.53978877293437 0.390191889683357 0.757501267625012 0 0.737313617148129 0.50439515302483 0.000206926235989225 0 0.000207582765013385 0.00013982475402218 0.242230466698102 0.999740359839848 0.26239795900548 0.495332725740943 6.13394408964347e-05 0.000259640160151756 8.08410813775462e-05 0.00013229648020507 83 3601
1936 183467 1 0.2 50 "IP" "MO" 0.251292371354517 0.533060075626064 0.177686055799674 0.376644541832686 0.23160845803976 0.232309388615866 0.49910083372957 0.52133876406076 0.192322564272493 0.173342322851465 0.410605618340922 0.388686523425414 0.715210218010143 0.517442133250956 0.543350942923632 0.392384967064579 0.768565959420698 0 0.739396783560389 0.508714345503815 0.000210126360851245 0 0.000188664515608396 0.000134708510073877 0.231171712398814 0.999779774755791 0.260354959031498 0.491041606649452 5.220181963689e-05 0.000220225244209237 5.95928925046613e-05 0.000109339336659448 88 3601
1937 657146 2 0.2 50 "IP" "MO" 0.248978844765985 0.530132011410376 0.178427238866169 0.3796424983591 0.234584530569997 0.234539017238547 0.510498141574436 0.523791046497889 0.185352992885117 0.173074535407123 0.399281796582985 0.386199717399955 0.718102392574529 0.521122971875939 0.536854767158409 0.388746531413016 0.744467160950055 0 0.732366670513527 0.496455414726408 0.000217529924177086 0 0.000283063441073477 0.000167598132437059 0.255256140500175 0.999764857663837 0.267269538220154 0.503253093497108 5.91686255937302e-05 0.000235142336162898 8.07278252454308e-05 0.000123893644046784 91 3601
1938 523924 3 0.2 50 "IP" "MO" 0.248895079376164 0.527070530553017 0.180937196168573 0.382862162088967 0.225094323070383 0.234020374966428 0.493764908577592 0.511949608826038 0.191582457724555 0.182207134434604 0.416179377997488 0.398294293415025 0.708009777412974 0.510695067015722 0.554726788327731 0.39936661673012 0.712947377767547 0 0.683601093302891 0.475293787650843 0.000203103311022741 0 0.000181032046166583 0.000130872209138145 0.286751261980739 0.999552898983384 0.316100536283638 0.524359239891446 9.82569406915843e-05 0.000447101016615688 0.000117338367303507 0.000216100248573341 91 3601
1939 128388 4 0.2 50 "IP" "MO" 0.247806947532169 0.521510066216286 0.184755740136526 0.388531417292693 0.23115143770264 0.233933866087401 0.508656092062879 0.518017308719448 0.18383179155393 0.177167850886322 0.400880720794832 0.391964761281627 0.71289225132221 0.515774630157958 0.545755382576778 0.394098132622022 0.68155670754319 0 0.748799302659154 0.4819509103632 0.000171401518313265 0 0.000194082460528509 0.000123095489044971 0.318186765448461 0.999704639896651 0.250918257109678 0.517771437573813 8.51254900354247e-05 0.000295360103348891 8.83577706390064e-05 0.000154556573941865 84 3601
1940 379421 5 0.2 50 "IP" "MO" 0.24843848983956 0.522379802902874 0.184480209258205 0.387710122714711 0.230605225355325 0.236347900710757 0.507795851668576 0.520982983651984 0.184337204806367 0.176582111643583 0.401844802597439 0.38896057446549 0.715391615905643 0.516671131293839 0.545399525708156 0.393245551742666 0.680550368239116 0 0.7598929669712 0.486595640985199 0.000247544622385289 0 0.000328993871140978 0.000194346474886621 0.319121063902149 0.999773147146231 0.239714276814375 0.513087513843042 8.10232363496181e-05 0.000226852853769184 6.37623432842425e-05 0.000122498696872467 89 3601
1941 770312 1 0.3 50 "IP" "MO" 0.247795515968809 0.520761883271735 0.185442158634152 0.389317660400557 0.233405175526929 0.232582838781462 0.506544210656136 0.517194263304964 0.187732049057642 0.176881168973172 0.403330972524762 0.392968189295104 0.713783530277199 0.514492463847415 0.550055376664965 0.395568250927785 0.683861607182212 0 0.719669357153899 0.471228266453422 0.000181000896545912 0 0.000208376602144291 0.000130548452503944 0.315872977791869 0.999706972748801 0.28003421384852 0.52848716677584 8.44141293726231e-05 0.000293027251198574 8.80523954368653e-05 0.000154018318234301 89 3601
1942 664319 2 0.3 50 "IP" "MO" 0.243728071372166 0.513592073985601 0.188353602691498 0.396567227964543 0.23202737803693 0.22965677966281 0.506147302161068 0.503397527928274 0.186798348936415 0.185911888625877 0.403560469595079 0.407203402000596 0.705412229071906 0.507397013957391 0.56106384025379 0.402778868302787 0.658460221908799 0 0.616513718359861 0.427886224463689 0.0002144103789594 0 0.000185912000448531 0.000134496700456231 0.341224515126498 0.99966719371877 0.38315687078906 0.57178812541298 0.0001008525857434 0.000332806281229785 0.000143498850629959 0.000191153422874365 90 3601
1943 332052 3 0.3 50 "IP" "MO" 0.247783988844792 0.522220980859883 0.18410930016653 0.387703081785798 0.228818665770978 0.230814899435161 0.496834711643087 0.513280457975124 0.192229263178977 0.17862017911789 0.413124034311963 0.396965492797822 0.707417554050932 0.51043091407555 0.554958742463397 0.399633182598083 0.722925067696913 0 0.696357239433533 0.479338112933746 0.000220226848111956 0 0.000388605898177869 0.000203532521497548 0.2767712525901 0.999762101363058 0.303139704507065 0.520314609815153 8.34528648752028e-05 0.000237898636942182 0.000114450161224354 0.000143744729603769 83 3601
1944 125511 4 0.3 50 "IP" "MO" 0.239987983879387 0.51108832346879 0.187584279068488 0.399209352589219 0.232177767030576 0.234166313545285 0.507105250395489 0.504123471433021 0.186135195025481 0.188877215014785 0.402723629544995 0.40637797241859 0.706332064455248 0.507058483995877 0.562596689108755 0.403175225932755 0.640411525721444 0 0.646000839731269 0.431543619355082 0.000153990992280792 0 0.000176715744379344 0.000110858282526818 0.359326044205649 0.999749245513774 0.353731798316231 0.568196156667891 0.000108439080626547 0.000250754486226311 9.06462081209347e-05 0.000149365694500033 91 3601
1945 522708 5 0.3 50 "IP" "MO" 0.245098423441618 0.525600888599467 0.179296494354681 0.384257306891291 0.23271403589863 0.233440843499929 0.504049707216494 0.511715075816182 0.189089645174803 0.182039012956348 0.405699444989339 0.398554650010246 0.711253302840177 0.513447114117652 0.550425152485832 0.396531070589712 0.71695027305967 0 0.689707560332851 0.472607583405634 0.000237781092552006 0 0.000225798866970634 0.000155776063366304 0.282724478026775 0.999741040723203 0.309926785142941 0.527075671597166 8.746782100325e-05 0.000258959276796837 0.000139855657236969 0.000160968933833962 89 3601
1946 874869 1 0.4 50 "IP" "MO" 0.244843552096181 0.513076507886215 0.189733660436497 0.397272036763572 0.229066050283993 0.230284131974938 0.504571644752736 0.498726915968065 0.185367800419652 0.190323903516678 0.404921863116311 0.411934750074547 0.704193734355112 0.505226049106959 0.565425364372826 0.404962374649395 0.62717194871328 0 0.617167940414679 0.419539658387916 0.00229771439318644 0 0.00481846862557558 0.00237427305953267 0.370420860323484 0.999714545787294 0.377889160904694 0.577914356106672 0.000109476570049258 0.000285454212705675 0.00012443005505116 0.000171712445879725 77 1016
1947 730857 2 0.4 50 "IP" "MO" 0.244740093413619 0.52067034519642 0.183077202145962 0.389222583656223 0.231770885894767 0.230193407418381 0.502864509221903 0.503519689649719 0.189469227089775 0.186173441878942 0.40703793276104 0.406993363713912 0.706704386726766 0.508737446151772 0.558719871114679 0.401385728372515 0.719153177646184 0 0.64142144735169 0.457374875147123 0.00022611540025852 0 0.000178942367881476 0.000136396485981805 0.280553094183611 0.999722034999018 0.358299718892554 0.542341434751663 6.76127699468194e-05 0.000277965000982305 9.98913878740135e-05 0.000147293615232589 85 3601
1948 312600 3 0.4 50 "IP" "MO" 0.243089393275057 0.503752130967805 0.196488521732116 0.406813292201869 0.232072919782551 0.224182808405422 0.50846306277776 0.492816740716195 0.184885399253492 0.190403464404152 0.40132296275204 0.418075495334591 0.69934512146303 0.501382332917779 0.57177738538976 0.409055153965701 0.580578172267713 0 0.581585830397464 0.38837967509283 0.000319237508506116 0 0.000273042893514525 0.00019854197645558 0.418983094004397 0.999697657944575 0.417995489580073 0.611233259319049 0.000119496219383364 0.000302342055425094 0.000145637128948178 0.000188523611665616 88 3601
1949 588670 4 0.4 50 "IP" "MO" 0.24063472362332 0.511168615164769 0.188055397733129 0.399092335411539 0.230414111794565 0.230230327036197 0.49913588177909 0.500503439754777 0.191393910739359 0.188709982961752 0.410663280136254 0.409993554238854 0.701279162454081 0.503247043778082 0.568159291434239 0.406963109643534 0.646047191900903 0 0.660084462968025 0.437902231402538 0.000157908652457413 0 0.000181375163979875 0.000113612814885525 0.353700755723565 0.999726100707155 0.33963241113661 0.561828317288951 9.41437230749978e-05 0.000273899292844683 0.00010175073138545 0.000155838493625349 87 3601
1950 311443 5 0.4 50 "IP" "MO" 0.244395988815854 0.51536732066849 0.187407664307405 0.394804842982039 0.228772464067241 0.236275717130967 0.507474881146886 0.508978400137085 0.183125875123639 0.186441556046051 0.402275260380262 0.401330204493114 0.709444170014062 0.51026498910555 0.556975095477095 0.399836587523615 0.669322883676261 0 0.700071696625581 0.463345622198115 0.000201416054842858 0 0.000215266108707103 0.000140963285708772 0.330372039620124 0.998520299221868 0.299552878315344 0.535946422492686 0.000103660648772214 0.001479700778132 0.000160158950368392 0.000566992023490957 89 778
1951 794425 1 0.5 50 "IP" "MO" 0.241751244358438 0.50471371825114 0.194612462820978 0.405876192768149 0.230839178272941 0.227736266097796 0.506158773434865 0.494092830215221 0.185914234015042 0.192255357372687 0.403753655539073 0.416708893545523 0.700326688729175 0.50129160354406 0.572782054208707 0.409172148363792 0.573494820393014 0 0.592906293718385 0.390825803202313 0.000230084050458458 0 0.000290498358490366 0.000173938441808019 0.425944364710215 0.998910509740679 0.405798545392637 0.608199982713776 0.000330730846312674 0.00108949025932102 0.00100466253048754 0.000800275642103345 93 3601
1952 609274 2 0.5 50 "IP" "MO" 0.241451579174707 0.498824220614497 0.199564287297013 0.41201850834103 0.230849283849572 0.226495064238095 0.510633048882348 0.49026414629147 0.18213086649068 0.194464301258065 0.399009942678807 0.420655425266356 0.698795927262374 0.499446402230728 0.576159455045757 0.411055471800132 0.522631984114422 0 0.575515000961834 0.367424401832327 0.000137545696988108 0 0.000165501167588251 0.000101257707717236 0.477053339344973 0.999326793701799 0.423926729472445 0.632063547856485 0.000177130843616915 0.000673206298201465 0.000392768398132204 0.000410792603471371 90 3601
1953 634831 3 0.5 50 "IP" "MO" 0.240733759204085 0.498202580844977 0.199706366015433 0.41244296269914 0.23160734567761 0.223186866573691 0.508831974953791 0.489592959354604 0.184115748084266 0.192342397850505 0.400618534240594 0.421312515190078 0.695527971455386 0.498440043464065 0.576164511950203 0.411920713857328 0.578204377881085 0 0.583106597421126 0.387484699955613 0.00013764097096645 0 0.000146742824292633 9.47910611414707e-05 0.421554029243127 0.999727511820492 0.416629552721926 0.612256277561221 0.000103951904821201 0.00027248817950804 0.00011710703265498 0.000164231422024943 81 3601
1954 548858 4 0.5 50 "IP" "MO" 0.241222469975164 0.511692736982631 0.188028183779726 0.398527495113651 0.230827621789088 0.228951616712322 0.508619999129381 0.49101303158149 0.183945066672295 0.195871114303166 0.401254339337689 0.419812116146709 0.701001708476573 0.503394111431344 0.567844364755188 0.406939552929922 0.667697467496247 0 0.600920055799555 0.426061763340995 0.000160197532220896 0 0.000179830378520002 0.000113901728486223 0.332018070747341 0.999576446194706 0.398757139548419 0.573595435517618 0.0001242642241908 0.000423553805294323 0.00014297427350565 0.000228899412900344 93 3601
1955 435486 5 0.5 50 "IP" "MO" 0.236775643650157 0.504645604080334 0.190639647557801 0.405826642160289 0.230565023775547 0.226438511121627 0.502818815090307 0.484801435339651 0.18873849595217 0.199198388149655 0.406897783004109 0.426094428578212 0.693779178547331 0.496868199574269 0.578576531659625 0.413524154246114 0.592417513483903 0 0.521080548567374 0.372230841133104 0.0162461266523367 0 0.0556502764734406 0.0237459732204696 0.391229321076828 0.999747700995843 0.423129973514435 0.603857355208514 0.000107038786931888 0.000252299004157354 0.000139201444750136 0.000165830437911809 90 2451
1956 583814 1 0.6 50 "IP" "MO" 0.236177031185852 0.501048701217893 0.193240507760013 0.409600667767664 0.234880374269318 0.230362778797701 0.514043438819699 0.492266615949795 0.182350601243132 0.195927988405534 0.395349713069427 0.418472637615894 0.701420184252871 0.501971372131918 0.571519097408679 0.408316565465877 0.551244490452776 0 0.627192169106548 0.391969383203787 0.00102847427491477 0 0.00141931150626993 0.000813308878439792 0.44759007687473 0.999779034396584 0.371271362717846 0.607058784666493 0.000136958397579482 0.000220965603416441 0.00011715666933689 0.000158523251280028 88 3601
1957 859196 2 0.6 50 "IP" "MO" 0.242562947392605 0.512361949345597 0.188395056023116 0.397773712254029 0.229305791691224 0.229207978986938 0.504016822286629 0.494942003553214 0.186537625544427 0.192683731540083 0.405829542201348 0.41578849422437 0.701076718070767 0.503464171359317 0.567616413107626 0.40679758601227 0.667049036623306 0 0.652264678110985 0.443833675574611 0.000180838803748411 0 0.000191910641295858 0.000125263272873952 0.332684297999635 0.999747781407471 0.347412785638258 0.555886090495151 8.58265733100937e-05 0.000252218592528822 0.000130625609461009 0.000154970657364324 91 3601
1958 521213 3 0.6 50 "IP" "MO" 0.237851944004239 0.494215530269694 0.200730678476866 0.416557942017659 0.228986278715424 0.222474176247238 0.502897111082952 0.478879293267475 0.186913263061807 0.20098180435182 0.406711222564356 0.432279970552944 0.689312398966902 0.49150155834214 0.588625745890493 0.419044653144778 0.544540880209152 0 0.533614047043703 0.360391114418504 0.000779857807129512 0 0.00149577026957668 0.000752932979107375 0.454423888723212 0.999044107385084 0.463922242500096 0.638137577022903 0.000255373260506371 0.000955892614916359 0.000967940186625055 0.000718375579485417 88 3601
1959 18654 4 0.6 50 "IP" "MO" 0.238483604985288 0.500778338893759 0.195475036736039 0.409739493780185 0.228050647083895 0.223356939531537 0.495882872839854 0.484402837993847 0.191865162042865 0.196834716142467 0.413695001808333 0.426484616699253 0.68989119160072 0.493376740133531 0.584174914921371 0.416972248176075 0.607243488535937 0 0.615456222119026 0.409003619622123 0.000167941443644623 0 0.000202021419468107 0.000123432912175891 0.392466303707027 0.99967532485386 0.384162491864733 0.590665227236448 0.000122266313391776 0.000324675146140256 0.000179264596773675 0.000207720229253333 70 3601
1960 740932 5 0.6 50 "IP" "MO" 0.239779658457803 0.502969842638306 0.194392773151514 0.407448714682457 0.228843715355769 0.224184763835656 0.501472880234566 0.482040938956342 0.187871407856183 0.199563000908113 0.408115628790706 0.428829171643636 0.692808137649228 0.495139704197299 0.581827181915811 0.415177398388629 0.615331506669648 0 0.612731125369076 0.411309390133733 0.000740311215696887 0 0.00271526711671303 0.00113695280379706 0.383804985990083 0.999662762239574 0.384415557364899 0.587354964199332 0.000123196124572243 0.000337237760426001 0.000138050149312589 0.000198692863137929 87 3601
1961 458145 1 0.7 50 "IP" "MO" 0.240596837000199 0.505442277036681 0.193010373398981 0.404949990231252 0.235639321473556 0.219621071557384 0.507407983171887 0.480143593010391 0.188536260954037 0.197260342590023 0.402217970980509 0.430864392291661 0.69585723003114 0.497459045071853 0.578806976943041 0.412901236569604 0.623266543706776 0 0.593647537520883 0.403126442814158 0.000138582069059474 0 0.000197840529303018 0.000110505071578231 0.376477106897797 0.999663838281598 0.405972513051923 0.596551042347832 0.000117767326367063 0.000336161718401973 0.000182108897891229 0.000212009766431542 88 3601
1962 68435 2 0.7 50 "IP" "MO" 0.242791573633143 0.508701685022715 0.191893340114458 0.401643362267764 0.234857928753127 0.21994873652289 0.507959042199499 0.482146023174322 0.187506434393223 0.195730971275091 0.401616643870018 0.428766028604227 0.697598238909161 0.499366988965248 0.575130745782772 0.410929880854667 0.629930273271734 0 0.601468071037984 0.409055463960651 0.000267454958418797 0 0.000279167555793102 0.000181211557864072 0.369716647706548 0.999767803020093 0.398115786572531 0.590612143839856 8.56240632992755e-05 0.000232196979906743 0.000136974833691439 0.000151180641628957 89 3601
1963 663314 3 0.7 50 "IP" "MO" 0.24327524441697 0.506525985733507 0.194274711295761 0.404009391638481 0.231006112314075 0.220847158685914 0.507016560360695 0.478363381472831 0.1851599135351 0.199972096892807 0.402561966599876 0.432751934250149 0.695128515416959 0.497009240675939 0.579406721723669 0.413428416058098 0.589917050037185 0 0.57992843961084 0.390933196424558 0.000154803667123172 0 0.000264100891117556 0.000138311497888547 0.409809563560192 0.999748436214056 0.419605465928125 0.608739147720152 0.000118582735500622 0.000251563785944027 0.000201993569917893 0.000189344357401734 88 3601
1964 263138 4 0.7 50 "IP" "MO" 0.241527803461509 0.505505756424716 0.193591851035574 0.404855696839004 0.228290590859866 0.222228918485915 0.502694768086621 0.480073623674748 0.186817936012892 0.199644762022223 0.407074894734245 0.431087952698098 0.69204731280729 0.495686958299314 0.580054549070689 0.414773699668566 0.631644598707898 0 0.53528153513916 0.39233949237553 0.00444064334679952 0 0.00891765137317368 0.00441954273817428 0.363770454807295 0.999593844466744 0.455480772806362 0.602953691312999 0.000144303138007954 0.000406155533255775 0.000320040681305067 0.000287273573295778 92 3284
1965 132771 5 0.7 50 "IP" "MO" 0.237852728043913 0.49555436391402 0.199398317090682 0.41520917074445 0.232073438398812 0.221521600199556 0.512826385334372 0.475041182449474 0.18109774648977 0.203420554095403 0.396494243473427 0.436131490103016 0.691447766642281 0.49382430341896 0.583916617675855 0.416632130628728 0.547127720426331 0 0.566109917811776 0.370232696197012 0.000355505579787592 0 0.00317121818849212 0.00114296299202395 0.452413210465167 0.999770427955319 0.430570052945793 0.628464064458531 0.000103563528714178 0.000229572044680949 0.000148811053938358 0.000160276352433179 87 3601
1966 50544 1 0.8 50 "IP" "MO" 0.238479012017978 0.499645578065122 0.196270867691681 0.410919422158077 0.235711926355887 0.216805181691598 0.505830931502122 0.476094703968664 0.190142170442941 0.198257303316727 0.404030882218632 0.43509112271995 0.690996120065464 0.493600835309675 0.584670341451349 0.416959437287933 0.582524531862868 0 0.563335731520467 0.378201914584587 0.000134776511330116 0 0.000228138700665941 0.000118326759874003 0.417227495913583 0.99974371484139 0.436234406075577 0.621489958486556 0.000113195712218459 0.000256285158609604 0.000201723703289882 0.000189800168982517 89 3601
1967 331378 2 0.8 50 "IP" "MO" 0.241971765750403 0.512433899900809 0.188042327357158 0.397688406404684 0.23266790155209 0.21990405576085 0.511519532626745 0.468198775098574 0.18283665048925 0.208332049920289 0.398083933390561 0.443350362102079 0.694543723063343 0.496856018454845 0.579211027766696 0.413601390576015 0.688424745893359 0 0.504927098028299 0.399890702344117 0.00117244234469938 0 0.00151414873210209 0.000889695154007747 0.310300629596156 0.999679130755347 0.493235519213827 0.598973854300414 0.000102182165786287 0.000320869244652666 0.000323234025772271 0.000245748201460955 87 3601
1968 61799 3 0.8 50 "IP" "MO" 0.236281057077218 0.491797578777439 0.201638127516153 0.419230292516367 0.234386549402117 0.213077101425905 0.507297004601008 0.460688406344521 0.187733320628276 0.208639638259897 0.402385663179235 0.450852435749406 0.683744707905239 0.486276038355467 0.598011086404326 0.424502946129092 0.491618318698466 0 0.496977406605253 0.325493836957685 0.00170120667841304 0 0.00963218689212218 0.00360973573956791 0.50606091511885 0.998003371980956 0.491669145750541 0.669461047329075 0.000619559504270869 0.0019966280190442 0.0017212607520829 0.00143537997367195 90 2096
1969 801034 4 0.8 50 "IP" "MO" 0.234873390014397 0.485248260768368 0.206375830524891 0.425806276978195 0.230745306109558 0.210359325219816 0.500510609878767 0.455275080749948 0.190315307809783 0.211154400422984 0.409105861965826 0.456571063244422 0.675978021343771 0.479948543413582 0.607845538757658 0.430917129432518 0.493045732309062 0 0.425847680706173 0.304361519783838 0.00439900936480439 0 0.0042927937490462 0.00287008921538781 0.502310337380435 0.99919598231572 0.569054962780287 0.692158065713191 0.000244920945698605 0.000804017684279549 0.000804562764494071 0.000610325287583186 83 2583
1970 587266 5 0.8 50 "IP" "MO" 0.234360223448226 0.48833454477038 0.203076102092086 0.422761706638249 0.238022906095071 0.20693263625204 0.508651316572453 0.453934918866249 0.189654400415863 0.208834744593367 0.401107639196762 0.45777024751307 0.679315765795336 0.483603484432765 0.601565247101316 0.427267094558668 0.472577685434081 0 0.499800200726336 0.316263954088966 0.00390483781933486 0 0.0053407576988789 0.00298528056763286 0.521957768010949 0.990322139504749 0.470944282518868 0.669494226673794 0.00155970873563512 0.00967786049525072 0.0239147590559178 0.0112565386696078 85 927
1971 573742 1 0.9 50 "IP" "MO" 0.233909898038913 0.494301162860711 0.197370286683665 0.416527892689566 0.236391210001927 0.218033683306178 0.508392896174489 0.470247796255646 0.188488261124807 0.204909271537353 0.401771609466559 0.441255244325176 0.688334791347017 0.490607003181218 0.590767819345825 0.420254736283596 0.479168155589467 0 0.333222449256097 0.268779994460637 0.0812574025727419 0 0.149513482079748 0.0752018346953525 0.438976892293707 0.999244852668399 0.516080620624608 0.655180105759753 0.000597549544084311 0.00075514733160073 0.00118344803954746 0.000838065084257398 93 1391
1972 561616 2 0.9 50 "IP" "MO" 0.234625904943284 0.482336640463794 0.209128042040126 0.429009262978544 0.235045280759263 0.204505456259199 0.516462323656437 0.438846654360829 0.180628809955617 0.220873291762407 0.393136254769302 0.473391364185336 0.674176641961747 0.478588725581283 0.61063014375815 0.432512690940093 0.418374869339379 0 0.39098356681166 0.265382155667628 0.000160698651802024 0 0.000475484955732925 0.000201793202681352 0.579606840551424 0.997028474042988 0.603349124791114 0.731149992882307 0.00185759145739453 0.00297152595701199 0.00519182344149326 0.00326605824738397 88 1750
1973 376925 3 0.9 50 "IP" "MO" 0.236102382464272 0.49371444574741 0.199678421358023 0.417225407704552 0.232785560942329 0.211457811435306 0.505406320188348 0.453774610290725 0.188083800825253 0.213718275490504 0.404302423582131 0.458330577553256 0.680345754841907 0.483904967108 0.601480497673781 0.427041772420799 0.522096750669542 0 0.411915369335938 0.309681975226194 0.00340322437481418 0 0.0190670039303148 0.00715157298455843 0.471946413970876 0.989061062552956 0.551306939094328 0.673006594935589 0.00255361098476812 0.0109389374470443 0.0177106876394194 0.0101598568536585 89 1021
1974 821882 4 0.9 50 "IP" "MO" 0.237211104590843 0.494645130795921 0.199739181171783 0.416254678254827 0.236650680317383 0.220254486621426 0.506489822243771 0.486323934186383 0.19020394345496 0.192357484800887 0.403342709249065 0.424421705486459 0.694116271529652 0.495506867928763 0.58230060942763 0.415010549076207 0.337765137380584 0 0.253040094592916 0.195869613121239 0.205781316670686 0 0.335501882024189 0.177015081703112 0.456298200050222 0.999497951665239 0.411168101904837 0.626799165151244 0.000155345898508729 0.00050204833476124 0.000289921478058196 0.000316140024405037 91 294
1975 492571 5 0.9 50 "IP" "MO" 0.236934608025625 0.486605115985028 0.206951566174381 0.424331518135617 0.228904439009976 0.223622784148948 0.504170245507034 0.48534675582954 0.185950575009092 0.196049176043899 0.405679087208137 0.425058663158457 0.689461831184549 0.491499032406309 0.588951317227372 0.418934712196128 0.31660521562957 0 0.231024690948164 0.183950352128324 0.244363347534293 0 0.422213015972952 0.221239819841204 0.438879302963263 0.999599926931187 0.346551628110528 0.594556568340959 0.000152133872873446 0.000400073068813406 0.000210664968356375 0.000253259689512529 85 166
1976 46935 1 1 50 "IP" "MO" 0.236289367847348 0.491126206799444 0.202281365782818 0.41994351603162 0.228298956140722 0.226732760097662 0.502944181189727 0.486087035861002 0.186298804315164 0.198223333755956 0.406612856795946 0.424609145217532 0.691321084085732 0.492848500505492 0.586803503853938 0.417628660006175 0.259229483497776 0 0.163799441714284 0.142371443739156 0.259581364741696 0 0.466102652520337 0.241807886433851 0.480219436213249 0.998751261912519 0.364533375678298 0.61324937643799 0.000969715547278709 0.00124873808748104 0.00556453008708123 0.0025712933890034 87 108
1977 421951 2 1 50 "IP" "MO" 0.235471805324945 0.493719358974241 0.199144282314394 0.417081135151485 0.23173879645165 0.224776278128668 0.500789661115314 0.48970913564193 0.191155137922785 0.193260272280113 0.409213873934268 0.420613258329085 0.691986879905264 0.49439196841894 0.583559692517292 0.41601148893472 0.291142869128611 0 0.206231668503685 0.16611295008871 0.299008852366132 0 0.474486447197941 0.256059794171174 0.409437329488109 0.998844389666428 0.318839134537857 0.577156824712249 0.000410949017147794 0.00115561033357248 0.000442749760516835 0.00067043102786763 89 166
1978 502170 3 1 50 "IP" "MO" 0.246236713796685 0.509546144830824 0.193867967061682 0.400866482521797 0.225584731554439 0.226781122308281 0.499569131664556 0.49368915103483 0.18718371310663 0.191593736754202 0.410444355350211 0.416782558926847 0.698602567659406 0.500662309668507 0.572645416922514 0.409664355925088 0.422843225566253 0 0.239019298734721 0.226351156406329 0.235322759564001 0 0.428893519617217 0.222194254297558 0.341713734828745 0.999479065764196 0.331581109824537 0.551079306901069 0.000120280041000461 0.000520934235804172 0.000506071823524654 0.00037528239504305 86 161
1979 426254 4 1 50 "IP" "MO" 0.231965578944021 0.480707201516857 0.207985557872124 0.430651981187087 0.232933320713127 0.220832332905619 0.506718715091579 0.478011468554376 0.187031891043571 0.200128313392945 0.403134723091 0.432767075065944 0.685731232562767 0.487948185627758 0.595145762308641 0.422752237151985 0.239624788530592 0 0.197886369699765 0.14507149138366 0.222968803306161 0 0.40732512776423 0.207083752979992 0.535067768820365 0.997024911785717 0.389398926756599 0.644305276597381 0.00233863934288198 0.00297508821428336 0.00538957577940623 0.00353947903896728 86 162
1980 248270 5 1 50 "IP" "MO" 0.239605052075233 0.501205773722768 0.196025653206884 0.409469932108083 0.229552008798435 0.224981558906588 0.504296930303886 0.484361137745902 0.186285880419156 0.198230715722313 0.405635140359015 0.426370132945331 0.694138619780255 0.496266614777186 0.580542249348352 0.414208231773421 0.394854888989988 0 0.268637130339765 0.223395718885783 0.195389029454963 0 0.352640962078541 0.181988024604916 0.408136698935484 0.987658569061675 0.363952603588173 0.585179494024176 0.00161938261956474 0.0123414309383251 0.0147693039935205 0.00943676248512538 89 102
1981 461865 1 0 60 "IP" "MO" 0.249525419472578 0.528538161581963 0.180102147458786 0.381313462532793 0.229287889233869 0.236610966661519 0.500527891327225 0.529577580875987 0.189157758596791 0.170059381282008 0.409284841099779 0.380299839491373 0.715424275367965 0.519239645045131 0.539319287337584 0.390622708749059 0.722993085155837 0 0.732922579912445 0.493174493755876 0.000527881479681387 0 0.000647624195135878 0.000397177529042587 0.276412962233606 0.999760739801967 0.266363482343758 0.506306341527464 6.60711308760713e-05 0.000239260198032972 6.63135486607052e-05 0.000121987187618124 89 3601
1982 33045 2 0 60 "IP" "MO" 0.247912899046208 0.528053558792635 0.179412085353191 0.38187246474334 0.234253854055903 0.234072091910647 0.507037397058254 0.52350330675971 0.188070274161557 0.173130155821488 0.40300607268446 0.38655426201877 0.716238845012759 0.519169308273491 0.540612515336236 0.390860927640388 0.713791526964703 0 0.681726163425944 0.468979943618226 0.000230514952508975 0 0.0002420091373873 0.000158585793136946 0.285846530466073 0.999702129670588 0.317947190489952 0.530690669718872 0.000131427616715081 0.00029787032941185 8.46369467165106e-05 0.00017080086976528 89 3601
1983 26476 3 0 60 "IP" "MO" 0.248498260282618 0.529577923952607 0.178614179325229 0.380327591325259 0.230992260784001 0.239536004213906 0.508581672267503 0.530751409920413 0.183820297965854 0.171243882756475 0.401042732260217 0.378951125856114 0.719026525280525 0.522699536285533 0.533678360047558 0.387062311978344 0.703470643903091 0 0.763937148443558 0.49652596556786 0.000174539144870649 0 0.000184517510604583 0.000121523730098342 0.29627416091085 0.999693416692493 0.235763755131403 0.503187660451494 8.06560411883648e-05 0.000306583307507471 0.000114578914434091 0.000164850250547405 88 3601
1984 387890 4 0 60 "IP" "MO" 0.243439179295756 0.518111876158517 0.184473365743243 0.392117458364719 0.23286618273918 0.23484515842229 0.508579715951436 0.519744371668461 0.185343067321779 0.176599118142145 0.401024323817763 0.390488950098056 0.711150520457226 0.515161124574454 0.546415551207167 0.394877818389123 0.650700093662027 0 0.652501072189884 0.437587186672525 0.000156040977052445 0 0.000161012450070155 0.000106432062686402 0.349044923789022 0.999688672213841 0.347240960542198 0.562138341576778 9.89415718988532e-05 0.000311327786159506 9.69548178478896e-05 0.000168039688010295 86 3601
1985 308478 5 0 60 "IP" "MO" 0.245148258906105 0.522654448040984 0.181852274426264 0.387400467521064 0.226612131810181 0.237235731783854 0.497506375323827 0.525299670789456 0.189507996451611 0.173901670584424 0.41219243753135 0.384601760172798 0.70899612250014 0.514807372910016 0.545261941462299 0.395096220203413 0.697730192859211 0 0.716038365000964 0.479509076713239 0.000189802166187092 0 0.000239250918047489 0.000145274586629359 0.302004793612345 0.999767101999036 0.283646855907805 0.520219633480627 7.52113622564371e-05 0.000232898000963932 7.55281731830175e-05 0.00012601521950412 89 3601
1986 666562 1 0.1 60 "IP" "MO" 0.246392920719862 0.527677657662711 0.178557472443098 0.382097326962589 0.23171054463862 0.237755387359724 0.503593124889002 0.530557284091135 0.188571156278081 0.170111911316562 0.405942069513645 0.37905933188194 0.715858852718206 0.520208671809034 0.537240540037741 0.389450166697082 0.751310977438581 0 0.803197108108581 0.523983262821278 0.000352216601891256 0 0.000454679359406432 0.000271522281035622 0.248272739533763 0.999752103690552 0.196299387005112 0.475626369189329 6.40664257646151e-05 0.000247896309447896 4.88255269002059e-05 0.000118845708357184 79 3601
1987 621803 2 0.1 60 "IP" "MO" 0.252941331893673 0.528746313960396 0.182396029951929 0.381133922537191 0.226938427205859 0.235655757331222 0.500503643534114 0.527075151366008 0.187348108705331 0.171329023673802 0.409179232977062 0.382821857107706 0.715535516430753 0.518523095943524 0.541073162331062 0.391315893285276 0.714532691091501 0 0.735931618366438 0.493583967296715 0.000181818332834 0 0.000169317549750468 0.000119700910769683 0.285135010306816 0.995679631892061 0.263822693899125 0.504839755098887 0.00015048026884881 0.0043203681079394 7.63701846873243e-05 0.00145657669362828 88 2344
1988 400898 3 0.1 60 "IP" "MO" 0.242472905603437 0.513314015349483 0.187660199852269 0.396975738797955 0.229619621528726 0.232048863250786 0.501210888382988 0.506405997271785 0.188925952909273 0.185274853693039 0.408307136227473 0.404051152011814 0.70414139038295 0.506619420320505 0.561861006454581 0.403487927528825 0.643006078038792 0 0.623514318615672 0.426263338596836 0.000173895347981487 0 0.000181033732171889 0.000119366408069441 0.356721756296233 0.999687812042474 0.376202883167276 0.573447902816005 9.82703169943283e-05 0.000312187957526295 0.000101764484880444 0.000169392179089824 86 3601
1989 866934 4 0.1 60 "IP" "MO" 0.242262841383888 0.512506645318593 0.188201439998335 0.397808057374359 0.231064141468457 0.230641680642222 0.50526143461178 0.504688454706917 0.186903068497467 0.185677012052941 0.404443272812159 0.405800094597387 0.703968663494567 0.507151358883242 0.560781520548743 0.403039363894185 0.64338367383451 0 0.613078665841925 0.421901737163016 0.000206275715676065 0 0.00017730864331348 0.000128957881116841 0.356308858920693 0.999794705323984 0.386635075138893 0.577831340725609 0.000101191529121048 0.000205294676015833 0.000108950375868594 0.000137964230258558 88 3601
1990 356275 5 0.1 60 "IP" "MO" 0.245909540034112 0.51846066967968 0.185906979194675 0.391736816316789 0.234262952170988 0.229724581431888 0.508781182199057 0.512818827458709 0.186410262170741 0.178272213063013 0.401104749307715 0.39744240771252 0.709897073636988 0.51301293715171 0.550589454428429 0.397122747286039 0.659600291070225 0 0.662405725332001 0.442411694601941 0.000216171236372075 0 0.000189297437729378 0.000135999427136691 0.340100919651218 0.999770954372941 0.33732194251085 0.557321136953969 8.2618042184679e-05 0.000229045627059553 8.30347194195249e-05 0.000131169016953165 90 3601
1991 2853 1 0.2 60 "IP" "MO" 0.251199592249475 0.529962296505956 0.18018655629161 0.379874955044429 0.23096101749757 0.22941815893901 0.496798717180025 0.518428599184469 0.194166246797912 0.17348026046818 0.413083061564033 0.39167998673748 0.711578768686055 0.514640359185824 0.547833063557701 0.395324185074844 0.734862035020227 0 0.698819170317789 0.483329466313791 0.000223615397148948 0 0.000235667707182737 0.000154486662546227 0.26470958463396 0.999032122608521 0.30065126717651 0.516033433938844 0.000204764948664104 0.000967877391478787 0.000293894798518595 0.000482613084818137 91 3601
1992 441126 2 0.2 60 "IP" "MO" 0.244042808789697 0.518166574625499 0.184722737008421 0.391977280127503 0.235402786300024 0.231609624165329 0.508237140286606 0.513996713726975 0.187622362930093 0.178625894413503 0.401348289519236 0.396187834093701 0.71105521925505 0.513098293242058 0.550970994352017 0.396892219930348 0.669361039708277 0 0.699959729456697 0.457177807252608 0.000187393686870722 0 0.000225541085715655 0.000137620271424673 0.330365742305595 0.999727791536129 0.299723295137731 0.542535065896022 8.58242992565662e-05 0.00027220846387115 9.14343198560447e-05 0.000149506579945529 84 3601
1993 863418 3 0.2 60 "IP" "MO" 0.242075397829222 0.515588947369224 0.185497693452194 0.394600855457042 0.229157401660453 0.236092924407149 0.502004260229045 0.513469360224668 0.187831924602952 0.182619694711314 0.407631197268799 0.396691456175144 0.707325723896823 0.510018741176546 0.55594931276646 0.399997494721336 0.663696721880155 0 0.701976409960922 0.460705451778041 0.00019866356732948 0 0.000205656612038769 0.000136413953731015 0.335946491738494 0.999546988450162 0.297713904325994 0.538922182446099 0.000158122814021947 0.000453011549838506 0.00010402910104542 0.000235951822129625 86 3601
1994 479010 4 0.2 60 "IP" "MO" 0.24672101599281 0.5205280431697 0.184730816252153 0.389516886347718 0.229094119603169 0.234387645657961 0.50387511922819 0.513879096882795 0.186408689489818 0.180937180689495 0.406217014397195 0.396251284763666 0.710202781253941 0.512533679485214 0.552076686431466 0.397576661156426 0.695982470902231 0 0.701414112663222 0.472619110083064 0.000175018851363362 0 0.000166674781202314 0.000115646500648426 0.303750553617255 0.99970734359014 0.298334055068073 0.527110601917473 9.19566291505828e-05 0.000292656409859594 8.51574875029343e-05 0.000154641498813871 92 3601
1995 63635 5 0.2 60 "IP" "MO" 0.248206138412601 0.523911332835991 0.182963264638641 0.386033195889401 0.224639198569029 0.238736507035434 0.500253433466404 0.521469518194976 0.185709419558175 0.178045936911196 0.409416429591741 0.38856796071429 0.711581844017065 0.515026622689583 0.546718621108012 0.394877868769838 0.707858650427234 0 0.721911472629823 0.487939482890417 0.000175478192530431 0 0.00019981556149173 0.00012794189799068 0.291886300339818 0.999722239649293 0.277826798892112 0.511796024815222 7.95710404172402e-05 0.000277760350707133 6.19129165740773e-05 0.000136550396370177 81 3601
1996 270867 1 0.3 60 "IP" "MO" 0.248118531032039 0.522527759829482 0.184086587034527 0.387402809883155 0.229726141998335 0.232591462178512 0.50181092626865 0.515072990195855 0.188789082105556 0.178551416266565 0.408113474457483 0.395052637252105 0.710436135208885 0.512852516255844 0.551427085406649 0.397162422099781 0.709493983117296 0 0.72002305144385 0.482643204767963 0.000210823830227113 0 0.000179509803489035 0.000132149527663876 0.290198795811847 0.999604999216298 0.279709670275624 0.517034147145497 9.63972406295778e-05 0.000395000783702458 8.77684770368068e-05 0.000190498558875415 89 3601
1997 718248 2 0.3 60 "IP" "MO" 0.244792277717015 0.523285408023813 0.181031230911186 0.386743222744931 0.232182890044383 0.233709382481213 0.503691001416643 0.511246746275295 0.18900445822012 0.182595838138105 0.406226007706157 0.399068756016237 0.710684550242611 0.512397274858707 0.55263152726941 0.397710518087478 0.686017184025749 0 0.675691944821275 0.457770991726989 0.000240207084833956 0 0.000253215595994062 0.000165753819995617 0.313653307001695 0.999606394203456 0.323955809105248 0.541871013966063 8.93018877224164e-05 0.000393605796544229 9.90304774823892e-05 0.000192240486952242 87 3601
1998 611818 3 0.3 60 "IP" "MO" 0.249154636155293 0.520588457146181 0.186510997092359 0.389522152452671 0.22862139802995 0.233687581369605 0.503700493055982 0.513579149014726 0.185984124435592 0.180586223749292 0.405953053080484 0.396684246540614 0.711463615554848 0.512352876754628 0.553081345277243 0.397677962381608 0.681691557565411 0 0.697454715112218 0.467025008065332 0.000244636744132369 0 0.000251307493123953 0.000167932711443159 0.317966481149126 0.99965057401498 0.302185197080377 0.532624674214143 9.73245413307872e-05 0.000349425985020008 0.000108780314280977 0.000182385009081396 87 3601
1999 755556 4 0.3 60 "IP" "MO" 0.247736261156087 0.520953236867655 0.185159476868932 0.389076397114561 0.231330690517385 0.232995697854603 0.507425262362531 0.512585140977449 0.185412161823149 0.180906429931178 0.402560156960246 0.397678512837506 0.712062649528075 0.513390409662727 0.551478068623259 0.396725262011204 0.706727414375916 0 0.703666464571675 0.475598626229175 0.000202275234529634 0 0.000162648627537518 0.000123444207477982 0.292999785087075 0.999758329464857 0.296096487952225 0.524150407914846 7.05253024790916e-05 0.000241670535143094 7.43988485621362e-05 0.00012752164850109 92 3601
2000 708906 5 0.3 60 "IP" "MO" 0.245027501597391 0.516802494634257 0.186596280076138 0.39332053904055 0.233408521222287 0.228709414233488 0.505767020053937 0.504317644298671 0.188374732429454 0.184281269205638 0.404168479868512 0.406063298106457 0.707145437053166 0.508694498269931 0.559252281711229 0.401473666119973 0.690286291245993 0 0.687235765247165 0.461091468978479 0.000190566640101141 0 0.00016901127412844 0.000120587923712366 0.30942137245595 0.999714427137831 0.312464290065557 0.538615967768834 0.000101769657956285 0.000285572862168824 0.000130933413149529 0.000171975328974016 90 3601
2001 233874 1 0.4 60 "IP" "MO" 0.23857756320252 0.498351610224665 0.197723605893433 0.412460768253666 0.234282718624617 0.228129058406346 0.512207892473167 0.495238134919636 0.183460585158654 0.191631764522991 0.397527284519226 0.4156298790031 0.700989340233483 0.501506534758469 0.572815955575078 0.408991546237577 0.526421174432622 0 0.561932688288052 0.362335483804936 0.000159888692648331 0 0.000165411307008966 0.000108336354696838 0.473259579946234 0.999621595416739 0.437654760351914 0.637295127568035 0.000159356928495811 0.00037840458326118 0.000247140053025156 0.00026105227233216 80 3601
2002 400144 2 0.4 60 "IP" "MO" 0.245840886631954 0.51283592360059 0.190672532109423 0.397440553976825 0.23378130456157 0.228725240395804 0.511229813401757 0.503879421317494 0.183766941492419 0.184663387566432 0.398163905652043 0.406620868391838 0.708347431589328 0.508982980459086 0.559102861168274 0.401094016208811 0.636319698723065 0 0.651393141988215 0.431003471898457 0.000145650109852153 0 0.00016295774231225 0.000103132250215473 0.363407103766666 0.999667115971104 0.348342719964357 0.568706542622041 0.000127547400417244 0.000332884028896073 0.000101180305116143 0.000186853229285619 82 3601
2003 376382 3 0.4 60 "IP" "MO" 0.246303390057735 0.51385378891926 0.190172475060313 0.396394261206524 0.231698384512143 0.230638229266992 0.506866795585397 0.507879720609664 0.18587767490406 0.182836585233372 0.402749094018055 0.402413803717608 0.708640003836871 0.50922677817592 0.558886735197745 0.400848280075082 0.642008719767461 0 0.691411800335722 0.447791038669954 0.000160670987419337 0 0.000173969020035711 0.000112369563494047 0.357721120585506 0.999683153301093 0.308314752842274 0.551922439063678 0.000109488659614312 0.00031684669890678 9.94778019679682e-05 0.000174152702873636 86 3601
2004 120223 4 0.4 60 "IP" "MO" 0.246187315603396 0.521392335257634 0.183622321730771 0.388516941284099 0.22761046876087 0.233512292622116 0.505234392420924 0.503006055496176 0.184060105540341 0.189259143626142 0.404589368262718 0.407429577453421 0.707310076986382 0.509573399117173 0.556941570897254 0.400509291696054 0.712004204367719 0 0.6637036900997 0.466442518008188 0.000219065671673943 0 0.000153012650128591 0.000126589732109959 0.287684021032606 0.999678175785683 0.336029874198343 0.533257454646811 9.27089280018296e-05 0.000321824214317035 0.000113423051828458 0.000173437612891056 79 3601
2005 449009 5 0.4 60 "IP" "MO" 0.239802696989473 0.506151410706836 0.191762933112066 0.404377054480236 0.233459568214027 0.227558522232868 0.503479949793814 0.497441176179185 0.190161059015464 0.189115118358195 0.406208149076638 0.413159555310155 0.700820787436368 0.502002438076508 0.571039110485725 0.408292764675412 0.589425587074798 0 0.626733059408826 0.405014484404704 0.000152427886464975 0 0.000178257498914654 0.000109996926227281 0.410291991133441 0.999729589643895 0.3729904757368 0.594709034628786 0.000129993905296083 0.000270410356104712 9.82073554588528e-05 0.000166484040282699 89 3601
2006 758528 1 0.5 60 "IP" "MO" 0.238772237309328 0.49325669926126 0.202401151328256 0.417647726599394 0.230463496508581 0.221909236773687 0.503694024329928 0.483591415726625 0.187433700297473 0.196354273122394 0.405886528947868 0.427511248883547 0.691144970591597 0.493078770545574 0.586189124748123 0.417478951346154 0.512687180637389 0 0.527434341638799 0.346686628924872 0.00303001205350305 0 0.008208365208577 0.00368689496735933 0.48413653357474 0.999714303651581 0.46420389992838 0.649431478637705 0.000146273734368268 0.000285696348418676 0.000153393224243909 0.00019499747006401 87 1376
2007 722666 2 0.5 60 "IP" "MO" 0.246867433881139 0.51939235833174 0.185815811407631 0.390591174124971 0.226996503314567 0.231241893972213 0.500529321167573 0.501513233193316 0.187508301684813 0.188672499483857 0.409120885616573 0.408998646211964 0.705105831167919 0.506800594806891 0.561996612576301 0.40327361007254 0.707946824379228 0 0.65232609683104 0.461086209167048 0.000167812077872083 0 0.000183556083980542 0.00011879077903201 0.291787000518556 0.999662871607393 0.34735414950324 0.538607118815976 9.83630243440401e-05 0.000337128392606681 0.000136197581739555 0.000187881237944188 89 3601
2008 829318 3 0.5 60 "IP" "MO" 0.253667536694915 0.522420715550897 0.188263027591068 0.387458418126065 0.228266392346112 0.225864506670253 0.49747448171314 0.509014669976586 0.190882379136303 0.178199995437139 0.412328612416112 0.401355617640869 0.70779843571128 0.509532781320839 0.557345402164511 0.400496716158236 0.71798478258672 0 0.695982460612771 0.478403413795806 0.000162238770156367 0 0.000182573376518118 0.00011617364066424 0.28178816387073 0.999748107943015 0.303761760255654 0.521352324930523 6.48147723936971e-05 0.000251892056985089 7.3205755056393e-05 0.000128087633006045 85 3601
2009 362934 4 0.5 60 "IP" "MO" 0.243848402346612 0.513056962469236 0.188932912921361 0.39722100570244 0.23220619334487 0.227047250599027 0.505538505532207 0.49468094685063 0.187454736869736 0.191067335451306 0.404295172086331 0.415960599079275 0.703101846290509 0.504161090731104 0.567454985242403 0.40611219587674 0.642900535179868 0 0.630231944366722 0.426337223911116 0.000140398044635789 0 0.000133327248690938 9.17114676000425e-05 0.356872608277332 0.999770134590772 0.369519854478867 0.573428017270812 8.64584981639485e-05 0.000229865409228137 0.000114873905719579 0.000143047350471329 89 3601
2010 509289 5 0.5 60 "IP" "MO" 0.24127624086398 0.512754358463624 0.187135250328385 0.397403435632144 0.233759409681145 0.226650617626815 0.505127756610944 0.494171491304003 0.188946654611848 0.191144674352555 0.404556345118841 0.416469695211632 0.701686268171941 0.503648918206869 0.567226579292788 0.406535160317826 0.672545262350491 0 0.642339095865074 0.43855059038795 0.000322840400834034 0 0.000638212724152715 0.000317290281596986 0.327048575728476 0.999763322373922 0.356933663030961 0.560995823754863 8.33215201982021e-05 0.000236677626077978 8.90283798127387e-05 0.00013629557559039 87 3601
2011 345268 1 0.6 60 "IP" "MO" 0.241695937172951 0.515066410583503 0.185472960627582 0.395086845511257 0.232223600339514 0.230963079926756 0.505709028395117 0.498246585759422 0.187335760154192 0.191302646824926 0.404275393115873 0.412505001074915 0.70488261743922 0.505986726075717 0.564111367606699 0.404334888683407 0.665209258460097 0 0.615326139036448 0.429473526461118 0.000230363695668344 0 0.00018102572291848 0.00013820544054853 0.334480422259955 0.999737440826867 0.38438814587484 0.570239978524242 7.99555842789396e-05 0.000262559173132599 0.000104689365793069 0.000148289574091308 90 3601
2012 614848 2 0.6 60 "IP" "MO" 0.240607326987423 0.502208376921774 0.195897132934881 0.408425949761216 0.230287975886689 0.223293323120593 0.505402407637763 0.48094649827561 0.185984562720092 0.19994717575339 0.404297624253078 0.430184637293308 0.694188625994705 0.495838022408875 0.581828871408362 0.414678271137662 0.574891603988814 0 0.540995515807702 0.373465069588262 0.000127956792536236 0 0.000127280504948357 8.53413520117913e-05 0.424852555437598 0.999700413450863 0.458719115168734 0.626255062714957 0.000127883781051242 0.000299586549137286 0.000158088518616196 0.000194526344769162 88 3601
2013 57889 3 0.6 60 "IP" "MO" 0.237793862189057 0.503169716160541 0.192616459215372 0.40725541744963 0.233261883451829 0.226468183645305 0.504278223177323 0.49030834513538 0.189406307711108 0.194394142912778 0.405624624243037 0.420582548312218 0.697523929286191 0.498917979643031 0.576416909839257 0.411512306145833 0.611501287167775 0 0.581266987987099 0.39725632181864 0.000149639050812747 0 0.000161134701657289 0.00010335730182775 0.388187223795358 0.99936137387614 0.418267729603769 0.602272811080737 0.000161849986054462 0.000638626123859643 0.000304147707474963 0.000367509798795187 86 3601
2014 22531 4 0.6 60 "IP" "MO" 0.244163826386685 0.513785990944042 0.18850666299859 0.396273825824492 0.23474981962012 0.225752062569804 0.514381823310662 0.492516103764466 0.182118119225529 0.191810254483369 0.395095822949847 0.418202337855188 0.704665708576608 0.506553285895208 0.562435036707488 0.403555307653122 0.691762568591557 0 0.636383563544692 0.443719843284568 0.000179638241729449 0 0.000157099984240318 0.000112604356986192 0.307900152778028 0.998843082288168 0.363001743827819 0.555580913816574 0.000157640388685344 0.0011569177118324 0.000457592643248676 0.00058663854187238 88 3601
2015 501471 5 0.6 60 "IP" "MO" 0.2430683068225 0.519051759908099 0.183171012604054 0.390869793651479 0.230744831544749 0.230652367626537 0.501214535710494 0.497283239782068 0.189890439341222 0.191782428798051 0.408462467210388 0.413257594620384 0.704465505993786 0.505471540607267 0.564843880743326 0.404599942863904 0.724491643491808 0 0.667964177275624 0.468097272547852 0.000185125698667711 0 0.000183248351669329 0.000123731815977384 0.275237462737461 0.999684286611778 0.331588383281947 0.531559221089513 8.57680720639196e-05 0.000315713388222462 0.000264191090759949 0.000219774546657418 89 3601
2016 760398 1 0.7 60 "IP" "MO" 0.235939665093511 0.49422243001895 0.199119785104974 0.416636448273457 0.241130742409466 0.214710986207571 0.511377874751875 0.474347163422023 0.18947387581738 0.19794443421898 0.398034219878154 0.436944476874793 0.691781393710548 0.493173437618041 0.586538095141335 0.417357205137983 0.526287063512275 0 0.503392761763285 0.336299885132074 0.000157330143207522 0 0.000174902669749081 0.000108148454881313 0.473287505372086 0.999139265233965 0.495921126062196 0.663042158688355 0.000268100972431308 0.000860734766035108 0.000511209504769585 0.000549807724689846 81 3601
2017 255251 2 0.7 60 "IP" "MO" 0.240124309785189 0.500910251246413 0.196602791864012 0.409601177174253 0.228200527848074 0.224087470587728 0.502675157488117 0.481512071073138 0.186530385336393 0.20004504699934 0.407042499538714 0.429513625553983 0.692412308220991 0.494644304398857 0.583178224199745 0.415800357107487 0.609920749744876 0 0.593408063050776 0.403721647606968 0.000192686038882337 0 0.000222157845572695 0.00013880480068332 0.389766706305471 0.999731594677571 0.406217915100235 0.595960384732429 0.000119857910770473 0.000268405322428661 0.000151864003416189 0.000179162859919924 86 3601
2018 588904 3 0.7 60 "IP" "MO" 0.248059000279261 0.513933737753881 0.191398072068995 0.396262086582921 0.228983881215027 0.229898286505467 0.506941716764001 0.502652232167339 0.183825393730588 0.186562915225963 0.402651451473065 0.407736585431128 0.706941167999755 0.507506954601071 0.561786381025546 0.402579869372508 0.65710537053468 0 0.703781370833387 0.459154896801243 0.000189623900379161 0 0.000237165857502519 0.000143590528034761 0.342611732911761 0.999710410061949 0.295873327897024 0.540539723684255 9.32726531800166e-05 0.000289589938051135 0.000108135412087197 0.000161788986467063 84 3601
2019 758431 4 0.7 60 "IP" "MO" 0.23852399560297 0.501812743100851 0.194442631367538 0.408632825412184 0.227804069559126 0.225389399441068 0.501251024070757 0.48152094827147 0.187588641637142 0.201241094163551 0.40878370304452 0.429626120583575 0.691717464603164 0.494424693716382 0.58327236716823 0.416148883401572 0.61499803239593 0 0.535158634143004 0.386536623537747 0.000186453899508217 0 0.000173027506389758 0.000120712397673728 0.384699276616178 0.999691636278353 0.464512020386971 0.613150107287005 0.000116237088384408 0.000308363721647432 0.000156317963635827 0.000192556777574245 90 3601
2020 856147 5 0.7 60 "IP" "MO" 0.239155645117456 0.499585345109083 0.196998607229156 0.410998108166073 0.231227488418654 0.22548646972917 0.50662177810753 0.488067048717028 0.185674269295649 0.195535654669498 0.403328894935839 0.422944658706945 0.69586960326528 0.49772653905268 0.578208531194304 0.412816455197345 0.575721861541159 0 0.565787169104706 0.3814625293012 0.00016321628048816 0 0.000152757200807096 0.000105662249967955 0.42400235278072 0.9996906333708 0.433918464639002 0.618244508638766 0.000112569397632591 0.000309366629200124 0.000141609055484872 0.000187299810066394 85 3601
2021 879051 1 0.8 60 "IP" "MO" 0.231038767723706 0.482858152397393 0.205372991229348 0.428510950981843 0.236855013999422 0.216404759735338 0.513785660984276 0.463393043355826 0.184110974032218 0.209460597681011 0.3956859631975 0.448099398908305 0.684298541458466 0.486100394704201 0.598944562942577 0.424711145117875 0.374786303839253 0 0.379742447605356 0.247395355591483 0.0330162978030528 0 0.0814493098465364 0.0370683467415451 0.591353730317141 0.996355030172696 0.523416807485692 0.709098986484052 0.000843668040553623 0.00364496982730395 0.0153914350624159 0.00643731118291962 90 1883
2022 790223 2 0.8 60 "IP" "MO" 0.233170673684062 0.49330376532087 0.197558773282784 0.417412922257601 0.230336461301349 0.223264697982888 0.503426346267462 0.473320163537396 0.187701721051809 0.206704596168193 0.406384188487931 0.437874381885603 0.686771832968299 0.489456430092582 0.591965090502786 0.421149972543567 0.558011986491501 0 0.543978379044061 0.366767079246579 0.00170636014825454 0 0.000987410737081919 0.000900856544287607 0.440171035478235 0.999711661473395 0.454887557651825 0.632150232560887 0.000110617882009903 0.000288338526604681 0.000146652567032178 0.000181831648246531 90 3601
2023 847891 3 0.8 60 "IP" "MO" 0.236943771770388 0.496890573187619 0.197538231072759 0.413965458476078 0.233834238755023 0.218079415727196 0.508813883836499 0.467788878670464 0.185815637324334 0.206953115202599 0.400523869796912 0.443713856599233 0.688857426252607 0.490753848478436 0.590306983599692 0.419837458892531 0.520835843397486 0 0.469847023788129 0.328333133269188 0.000131738997653687 0 0.000131661363421595 8.71299290424519e-05 0.478907528026209 0.999741871989534 0.52985004486238 0.671394986338324 0.000124889578651082 0.000258128010465613 0.000171269986069411 0.000184750463445831 85 3601
2024 769939 4 0.8 60 "IP" "MO" 0.2359926274505 0.497867031823182 0.195829252366306 0.41273953705375 0.230295916954868 0.223276143504509 0.502907979497931 0.478082075488705 0.188057853704906 0.20252078969558 0.406872693339681 0.433299260794668 0.689564687909877 0.49256538189283 0.586407895766793 0.41805008729234 0.593526212383871 0 0.526772205028684 0.373903224977684 0.000149403944219175 0 0.000148276377778327 9.92120819541462e-05 0.406183004032765 0.999685163946311 0.472907224734307 0.625788294081641 0.000141379639144668 0.000314836053688687 0.000172293859230393 0.000209268858721432 81 3601
2025 676091 5 0.8 60 "IP" "MO" 0.238658125680556 0.505618436839115 0.191203084327211 0.40480318107408 0.235552796264093 0.219368390231073 0.508386694363863 0.476864591761832 0.188290955521361 0.20000807002055 0.401693833036114 0.434501712101226 0.693579312175721 0.496620758594071 0.579502109869121 0.414030963087159 0.630800666034505 0 0.538809319333218 0.387800606397269 0.000229460696256344 0 0.000212301895811989 0.000146249134426184 0.368874717368358 0.999719412071789 0.460845422715702 0.611883135994659 9.51559008800672e-05 0.000280587928210479 0.000132956055267747 0.000170008473645617 92 3601
2026 50116 1 0.9 60 "IP" "MO" 0.239959660756748 0.494410098661415 0.202298247507716 0.416504799228888 0.231635013855455 0.217011322179679 0.509602795978075 0.468177021640293 0.183515321580631 0.205579950466885 0.399999841301966 0.443291351271776 0.688605996791882 0.49026155999324 0.591393519555232 0.420435288890826 0.512229934484365 0 0.492693110832577 0.334368350220852 0.000152158992143357 0 0.000205881048075753 0.000118193364237949 0.486268353165882 0.998297938715521 0.497236413605054 0.661346646088853 0.0013495533576094 0.00170206128447937 0.00986459451429292 0.00416681032605726 90 1628
2027 728873 2 0.9 60 "IP" "MO" 0.235693362954666 0.487546707442852 0.204925196589052 0.423444957426916 0.233766482687183 0.214497582512363 0.503164933928944 0.47049352738888 0.190570338988652 0.20119294153517 0.406547769496986 0.441027164680014 0.683957428154212 0.48685748154676 0.596688477112874 0.423904012285169 0.499487519330351 0 0.48919511382176 0.32603463137226 0.000164315130403803 0 0.000899076860460065 0.00033966270939565 0.500173568552223 0.999627436815108 0.509635454125517 0.673353497473123 0.000174596987021479 0.000372563184892251 0.000270355192262308 0.000272208445222019 86 3601
2028 380839 3 0.9 60 "IP" "MO" 0.234234914863096 0.47650525842249 0.214279528847414 0.43502318724584 0.235774498382151 0.205468169400933 0.515729192821227 0.447902053939902 0.181664391427985 0.213326685078381 0.393865100550164 0.464391367038899 0.675477582646181 0.479582268547061 0.60927060535378 0.431587017310583 0.397298095391659 0 0.357387713086943 0.247499668242032 0.0104324382028831 0 0.0192994595376439 0.00954177234202753 0.591689950287161 0.999353889683343 0.62148875663679 0.741974046743799 0.000579516118297135 0.000646110316657394 0.00182407073862357 0.00098451267214138 89 3300
2029 641131 4 0.9 60 "IP" "MO" 0.240986758698426 0.494530120358548 0.203064292166552 0.416369013641392 0.227985109595769 0.213314707670462 0.504673867836758 0.459004571139175 0.184679728136409 0.210567901779248 0.404904314081454 0.452817521489848 0.682286575964658 0.485655852175494 0.598311922082209 0.425145660404515 0.492515845396238 0 0.398013319377141 0.298754578372601 0.0226210740533914 0 0.0428910058001927 0.0214704828694325 0.484610284398893 0.997503309043374 0.556583375502618 0.678063508361063 0.000252796151477288 0.00249669095662643 0.00251229932004828 0.00171143039690369 85 790
2030 580722 5 0.9 60 "IP" "MO" 0.23142930624775 0.484030748307341 0.204445737331124 0.427075947082345 0.229599558847247 0.216670256401813 0.505671065273211 0.459327518294354 0.185458047722803 0.213630232095902 0.404036473167157 0.452511165418997 0.677699121496811 0.482303057293295 0.603534017149829 0.428623023408281 0.487959634614015 0 0.403672705851728 0.296322441108422 0.000119979542868157 0 0.000179266155789541 9.85953339658807e-05 0.511754234544199 0.999672891071538 0.595766105762165 0.70328913916663 0.000166151298918478 0.000327108928462066 0.000381922230317929 0.000289824390981954 89 3601
2031 82431 1 1 60 "IP" "MO" 0.229657705099347 0.484062955312784 0.202827745489355 0.427007363763573 0.229850177332617 0.221484045042212 0.49937959715499 0.473969518871676 0.190756021354663 0.204512163953891 0.410355320990944 0.437285811989644 0.680991927474176 0.485301049536299 0.598095930797909 0.425416223876763 0.416176906921947 0 0.350325503374658 0.25456252293547 0.0972057646470593 0 0.175269148072356 0.089931410043993 0.486437919575296 0.999684419515772 0.474047095076134 0.655222481004001 0.000179408855698023 0.000315580484227704 0.000358253476851395 0.000283586016536153 90 527
2032 753918 2 1 60 "IP" "MO" 0.226655977495325 0.467726952620349 0.215758800168504 0.444179240626713 0.232622337526198 0.203721856013849 0.507356857344624 0.433211588076595 0.185980615706366 0.225899935859946 0.402020482564783 0.479835476764944 0.663000171035372 0.46868352163699 0.627639351734816 0.442800871611321 0.321725681043182 0 0.255318200570794 0.18917261943754 0.000161848204253773 0 0.000450478651188305 0.000195101490964694 0.677587188344721 0.998199074594825 0.739710543699344 0.808423237979047 0.000525282407843324 0.00180092540517455 0.00452077707867384 0.00220904109244875 80 3539
2033 257130 3 1 60 "IP" "MO" 0.232311784474918 0.481259614093081 0.207890822233012 0.430015864907993 0.231177768106413 0.223518472114761 0.50211247584603 0.486940673812843 0.189493768558937 0.194696198796173 0.407577272480708 0.423782666764855 0.687008024696092 0.489502545624905 0.592080789588122 0.421095483496282 0.185986939837205 0 0.150061278338275 0.111831552389723 0.303618714274957 0 0.467391197771644 0.254965872385793 0.510231395173235 0.998894484464561 0.382345068192957 0.632710219932895 0.000162950714603851 0.0011055155354394 0.000202455697125011 0.000492355291589674 89 287
2034 156005 4 1 60 "IP" "MO" 0.240626925499733 0.497360152195641 0.20036565314161 0.413444818638798 0.232081885450726 0.218073193961084 0.500415196714138 0.485699498997742 0.19169257276858 0.191012866572286 0.409413790509263 0.425081214950092 0.690782004911542 0.494191615568786 0.583071092482476 0.416307785492281 0.440744562137213 0 0.320471775805338 0.254683860376875 0.112640219288274 0 0.284072957769962 0.129048904231833 0.446406801372163 0.999408737916615 0.394957859673668 0.615838825116562 0.000208417202349396 0.00059126208338457 0.000497406751031877 0.000428410274729666 81 167
2035 24065 5 1 60 "IP" "MO" 0.231437267216518 0.475042447206597 0.212985903694926 0.436558835786716 0.231787596717285 0.219469653381578 0.508050431757404 0.474141820784691 0.184856713330949 0.202383278017707 0.401640571536343 0.436890001771603 0.682694517315382 0.485077334574116 0.600225895043582 0.425739569247918 0.130483111254722 0 0.124715762943002 0.0845367120628291 0.289849249634272 0 0.428568121773339 0.236652633376414 0.579306917242198 0.997712825149367 0.445509395142146 0.677526215450489 0.000360721868808797 0.00228717485063347 0.00120672014151338 0.00128443911026787 81 408
2036 56454 1 0 70 "IP" "MO" 0.248876478514718 0.52910187891268 0.179274516827945 0.380808484977276 0.234323077000589 0.238609635333995 0.512958225615312 0.533212846259802 0.183005076086205 0.168727648277661 0.396971685653681 0.376480027422899 0.721809190849302 0.524780511450771 0.531007241191811 0.385083489502202 0.716065579969646 0 0.759990721600723 0.497275481586809 0.000139966927613644 0 0.000158691922893724 0.000100545507982227 0.283700198298446 0.999699409704103 0.239756274652371 0.502462479159996 9.4254804294998e-05 0.000300590295897429 9.43118240123525e-05 0.000161493745212286 87 3601
2037 873254 2 0 70 "IP" "MO" 0.251634676739413 0.529549665815811 0.180837890641409 0.380285265039403 0.230587917193721 0.236931981514519 0.506647671801613 0.530188337428443 0.184979064775591 0.169822889638908 0.403129049665877 0.379544913708411 0.719154575447653 0.521846708591724 0.535639845055908 0.387951172356963 0.74297858315868 0 0.758128655994722 0.508598091720794 0.000314943332628182 0 0.000768703813746229 0.000362641282344727 0.256640236818306 0.999755478593097 0.241037999163399 0.490916117989205 6.62366903858087e-05 0.000244521406902826 6.46410281327351e-05 0.000123149007656379 81 3601
2038 795797 3 0 70 "IP" "MO" 0.253833746791907 0.539079399562621 0.174530025662222 0.370526252502216 0.230227627046162 0.237486747832601 0.504993292751823 0.532807743558565 0.186242487603412 0.16817098488607 0.404602453598191 0.376924760495672 0.72154812167067 0.525328218012403 0.528943498151704 0.384332985690872 0.773268444508936 0 0.761081757658341 0.520956631013726 0.000215172921159631 0 0.00022867912795526 0.000150512759526487 0.226441921821219 0.999287163625465 0.238559626714099 0.478595183654348 7.44607486852199e-05 0.000712836374534759 0.000129936499605155 0.000297672572399546 89 3601
2039 124076 4 0 70 "IP" "MO" 0.250486074685646 0.5307072442738 0.179095407828748 0.379149527590377 0.229803720307935 0.237410036638134 0.506188509865078 0.528669696541581 0.184982644262082 0.171329051527546 0.403676656814013 0.381088065337315 0.717699831631714 0.521582803857998 0.535407103618377 0.388263067088035 0.721081312319619 0 0.767105388126274 0.504287947258949 0.000191142430286532 0 0.000206826565138546 0.000134825776227195 0.278647578052397 0.999703983559932 0.232622050934415 0.495432450802828 7.99671976971724e-05 0.000296016440068209 6.57343741719548e-05 0.000144776161995005 85 3601
2040 158121 5 0 70 "IP" "MO" 0.252381007712205 0.539963461139546 0.172841755697107 0.369574922602417 0.22780435101509 0.239077958137276 0.499722111292673 0.533215856228567 0.188636969468445 0.169038843805552 0.410327623568142 0.376530522761721 0.719263316864571 0.52408686911878 0.530517568971104 0.385706022007907 0.789998967201883 0 0.745679660333418 0.523345462476985 0.000217482545580431 0 0.000180784532940695 0.000135951640727007 0.209720568762438 0.999663880126192 0.25406749791979 0.476365481705777 6.2981490098792e-05 0.000336119873807992 7.20572138515721e-05 0.000153104176510616 85 3601
2041 450093 1 0.1 70 "IP" "MO" 0.25081800458626 0.522832660260899 0.185864249256575 0.387218813153709 0.227531302622823 0.234437614216179 0.501267138288333 0.521268087915097 0.187160504576153 0.17498021551357 0.408329578332938 0.388738575791895 0.712786921425262 0.514875696935889 0.548004969346298 0.395028992463575 0.686823988429762 0 0.722035441661504 0.478051244599928 0.000195327730164973 0 0.000236393525541319 0.000146146421191649 0.312898444638359 0.99976694662476 0.277654969244943 0.521674957625515 8.22392017142724e-05 0.000233053375239823 7.31955680116911e-05 0.000127651353364637 88 3601
2042 381668 2 0.1 70 "IP" "MO" 0.253158818204117 0.526847418235476 0.184203439391022 0.383131032521859 0.230555067542303 0.234553859182377 0.50915794131616 0.530701157237029 0.183248868388858 0.167688536880012 0.400417700492023 0.379114453459969 0.718267744928797 0.52184553514883 0.535140844659892 0.387970314822529 0.704476036888659 0 0.762179425541114 0.496135097100767 0.000195703108594913 0 0.000175986425113659 0.000126182204473136 0.295153839228273 0.99957075418769 0.237501351908304 0.50349229722575 0.000174420774472465 0.000429245812310133 0.000143236125468092 0.00024642346900973 88 3601
2043 739993 3 0.1 70 "IP" "MO" 0.247509564354866 0.520966764369575 0.185112638180043 0.389158613123407 0.234756697310686 0.231964963861881 0.512258808803933 0.514032970920586 0.183791039905449 0.17900158647277 0.397401998641407 0.396290592319807 0.714231225527433 0.515390180410504 0.547905264558262 0.394666582269189 0.674706343953888 0 0.64791495107038 0.443818639874864 0.000243668815540624 0 0.000202553192491137 0.000150074092957485 0.324920043386069 0.999640390446286 0.351750857292471 0.555825160762954 0.000129943844502121 0.000359609553713838 0.000131638444657313 0.000206125269224851 89 3601
2044 384509 4 0.1 70 "IP" "MO" 0.249435930431469 0.525811800305584 0.182280234751712 0.384060524763784 0.231867846114506 0.235576609609208 0.50775788424779 0.528622410769609 0.185312368369008 0.169958907400793 0.401931435345516 0.381023300735733 0.716880386155184 0.520341244301362 0.537551510521513 0.389417261225196 0.727010934602757 0 0.801934388265006 0.515461446108586 0.00111682547985713 0 0.00029699592283105 0.00048528437759413 0.271797969944586 0.999695084977134 0.197717335511368 0.483911629502327 7.42699728001515e-05 0.000304915022865507 5.12803007946068e-05 0.000141640011492934 87 3601
2045 672344 5 0.1 70 "IP" "MO" 0.24916258626148 0.529962992978517 0.178667461433178 0.37982543334001 0.22915924730219 0.238356345742056 0.501757414746409 0.528065469171628 0.188211711111301 0.172500299734156 0.408318956711578 0.381707787653822 0.716678179305726 0.519642214270969 0.539379472278635 0.390256875987295 0.74242956124934 0 0.771316854627715 0.513369172129366 0.000239979278425548 0 0.000278082109088039 0.000175484999652944 0.257262830522355 0.999733585888078 0.228342059358136 0.486325351190221 6.76289498802603e-05 0.000266414111921762 6.30039050607454e-05 0.000129991680759997 88 3601
2046 827034 1 0.2 70 "IP" "MO" 0.24787348827813 0.530591855048654 0.177184835021476 0.379099550989187 0.229085367146162 0.239056148787419 0.498514055845762 0.5260455738088 0.190935428596611 0.174567250232308 0.411498510905353 0.383825277922867 0.716015004211712 0.51804976829401 0.542687513850395 0.391829710646218 0.768633035282318 0 0.756917186005537 0.51735161093777 0.000258285567041168 0 0.000265595054243625 0.000177593118862271 0.231056140881108 0.999772471738246 0.242751866140372 0.48235766985467 5.2538269532049e-05 0.000227528261754012 6.53527998470273e-05 0.000113126088697552 91 3601
2047 446827 2 0.2 70 "IP" "MO" 0.24534882186065 0.523514396284484 0.181247760624447 0.386543650423995 0.235696459898982 0.232609669748944 0.505280187559915 0.517464497970905 0.1902032364344 0.176638243106869 0.404305235856957 0.392679023004789 0.713654951508576 0.515053472609274 0.548089240165716 0.394888822416075 0.686172619334935 0 0.699692371448287 0.463089605485062 0.000205619782110386 0 0.000220083538281505 0.000142160510660263 0.313525425559432 0.999685873292851 0.299988070108078 0.536598672666929 9.63353235226339e-05 0.000314126707148574 9.94749053533889e-05 0.000169561337349447 74 3601
2048 611755 3 0.2 70 "IP" "MO" 0.251627263648433 0.53050874329911 0.179958289478554 0.379240461589264 0.228027825570462 0.236227999082313 0.499519188804998 0.526397587234802 0.188941625481315 0.172268846606905 0.410138796052032 0.38352631511833 0.715883088301208 0.51848060425871 0.541168761566774 0.391313076152773 0.748659365452365 0 0.747980211022692 0.508477358750192 0.000205888248431818 0 0.000185129211269466 0.000133064284186246 0.251067786397458 0.999738016726848 0.251773078209337 0.491261879022982 6.69599017449109e-05 0.000261983273151528 6.15815567015068e-05 0.000127697942640237 80 3601
2049 770363 4 0.2 70 "IP" "MO" 0.240482047887093 0.505018465789825 0.193323457889758 0.405552168483476 0.235371052146452 0.229313308244011 0.510238110871691 0.5057847838784 0.18600325650772 0.183695606856382 0.399493531437002 0.404736602150389 0.705166408277556 0.506614196660135 0.56302232125386 0.403683056812238 0.579399052674846 0 0.619381957883632 0.398970044145764 0.000178807593378901 0 0.000166367794141012 0.000115069130897166 0.420313377899422 0.999752281038396 0.380332399505763 0.600756316742553 0.000108761832352913 0.000247718961604298 0.000119274816464325 0.0001585699807853 91 3601
2050 762100 5 0.2 70 "IP" "MO" 0.2477731004755 0.521982084312308 0.184252521162557 0.387960158232826 0.226194821713477 0.23733181167272 0.497401522552322 0.527492429854209 0.189686541651916 0.172114417262705 0.412454849791487 0.382291078220522 0.711299733861697 0.51523180235423 0.546053480077178 0.394656969971795 0.716062143128137 0 0.780193769399793 0.508355256896375 0.00021518690476977 0 0.000227194033836723 0.000150352011897431 0.283652721028783 0.999736323470049 0.219509180681823 0.491362509151923 6.99489383100182e-05 0.00026367652995104 6.98558845467275e-05 0.000131881939805026 92 3601
2051 531188 1 0.3 70 "IP" "MO" 0.249703487895971 0.528409001766688 0.18027545067701 0.381329119451462 0.228397170936598 0.232532742148069 0.500034219264422 0.509179903391901 0.188895237590603 0.183392885064732 0.409725015863856 0.401302794778722 0.710633400980639 0.512320279262977 0.552563573332345 0.397688739740421 0.75908375694116 0 0.65998805325751 0.481593434049481 0.000186247468936659 0 0.000152216707681158 0.000114983133543324 0.240660433843136 0.99972820043748 0.339766593039365 0.51814901596248 6.95617467674843e-05 0.000271799562519854 9.31369954432821e-05 0.000142566854494926 84 3601
2052 494708 2 0.3 70 "IP" "MO" 0.243619455821106 0.519443888516989 0.183348781787501 0.390560204303882 0.231456354796672 0.235503048795875 0.505298209222658 0.51416308522773 0.187058589689534 0.181588098318697 0.404262863932887 0.39597796124864 0.710578859413652 0.512637685305583 0.551995469795732 0.397282935808429 0.696995750935774 0 0.71442054727857 0.475016349847406 0.000198562869889114 0 0.000197405200981484 0.000133297379437318 0.302738303842459 0.999769313028484 0.285302565185841 0.524725602453454 6.73823518779795e-05 0.000230686971516092 7.94823346072559e-05 0.000124750319702127 89 3601
2053 614111 3 0.3 70 "IP" "MO" 0.2459310979127 0.520967314769684 0.183785744835127 0.389105147199471 0.22595059307341 0.235390672624093 0.497036484793661 0.512265439639186 0.189539903497139 0.182964863449077 0.412710795604077 0.397890295531884 0.707272363610202 0.50981180707972 0.556290511781343 0.40020197129359 0.676684757714431 0 0.721446601916308 0.474365590793972 0.000185642829278571 0 0.000287216886595433 0.000159826584957209 0.32301362653668 0.999636472477048 0.278146479844149 0.525277910278924 0.000115972919609904 0.00036352752295194 0.000119701352947603 0.000196672342146289 86 3601
2054 641628 4 0.3 70 "IP" "MO" 0.243203469407907 0.520430951609277 0.182202027404771 0.389578592472816 0.224647750755997 0.236950060124251 0.493927306103877 0.509376962320327 0.191202418482387 0.186708947421527 0.416290594056574 0.400918351847419 0.704801280288156 0.507682564705924 0.560113393308685 0.402514301911211 0.695278533411409 0 0.686030086839665 0.469567620417541 0.0001745541027352 0 0.000169817435239881 0.000117076677054039 0.304469427093728 0.999760544308206 0.313720344290032 0.530185199003749 7.74853921281657e-05 0.000239455691794284 7.97514350624294e-05 0.000130103901655149 89 3601
2055 282624 5 0.3 70 "IP" "MO" 0.244968810928413 0.520589229017679 0.18338124466561 0.389461797843275 0.232648634815897 0.229515550967032 0.502956682471843 0.504935125441739 0.18992078898083 0.18455814943272 0.406903893475528 0.405612025479819 0.707132996711342 0.509248558629652 0.55786018307916 0.400921072653285 0.687144585644707 0 0.622690437552726 0.439527074685833 0.00755127455671047 0 0.0235164441768606 0.0102451387061971 0.305206809227205 0.999684153235517 0.353645761384766 0.550042121898475 9.73305713781142e-05 0.000315846764483468 0.00014735688564771 0.000185664709495152 89 286
2056 808019 1 0.4 70 "IP" "MO" 0.242108528496128 0.508531172007402 0.191467480812665 0.401924898250226 0.23500774814305 0.226096439339753 0.508196512170802 0.496157056446758 0.187471966522056 0.188978838160075 0.401485593637222 0.414484661113386 0.703212715978931 0.503957705101227 0.567918285494796 0.406325502603701 0.598732265768259 0 0.613133869986923 0.403257510231836 0.000151221676685993 0 0.000166649978869928 0.000105648139735486 0.400956457832518 0.999606122858954 0.386579262676312 0.596411467290165 0.000160054722537164 0.000393877141046069 0.000120217357894717 0.000225374338263069 88 3601
2057 81878 2 0.4 70 "IP" "MO" 0.250156822286682 0.523874740222254 0.184435235978652 0.385980535372562 0.227902906957613 0.228582074985062 0.495614702276101 0.505789268643325 0.192411527801348 0.18310143388107 0.414686346106002 0.40474208258554 0.706641804229356 0.508264826282198 0.55994819766107 0.401982159599147 0.72900604037439 0 0.634400869890737 0.462331412220522 0.000162011048780078 0 0.000143794890789361 0.000103655154148302 0.270772789133509 0.999773017576942 0.365362441528048 0.537440514386516 5.91594433211843e-05 0.000226982423058431 9.28936904253004e-05 0.000124418238813079 92 3601
2058 710217 3 0.4 70 "IP" "MO" 0.248515923341101 0.517610604937973 0.188620537372543 0.392431403229319 0.227200285224974 0.233429656951857 0.500229093837523 0.514311799200574 0.187738961740322 0.179768190488714 0.409612984935066 0.395857470075374 0.709145865517933 0.510454246035641 0.556127689601579 0.39958556424577 0.696218554318301 0 0.714693898227167 0.478400261041836 0.000180945446619183 0 0.000168927204978267 0.000118806110011404 0.303515815185616 0.999729187576205 0.28506381494369 0.52134011538577 8.46850494638143e-05 0.000270812423794755 7.33596241644759e-05 0.000140817462382748 86 3601
2059 863619 4 0.4 70 "IP" "MO" 0.243996552805881 0.517235378308479 0.185527191941197 0.392846966206416 0.227990398830922 0.234890988691764 0.504385023554237 0.505749887716423 0.185025528976534 0.188119044388264 0.40521308540896 0.40468862431586 0.706877940328567 0.508780442247516 0.558671765305995 0.401284355843238 0.680377445424604 0 0.653826679637873 0.451564576556756 0.00019310748039143 0 0.000261609743105086 0.000153437317622521 0.319348492386676 0.999748965028547 0.345805885094931 0.548137772691963 8.09547083280741e-05 0.000251034971452739 0.0001058255240908 0.000144213433658045 89 3601
2060 860778 5 0.4 70 "IP" "MO" 0.241972079659273 0.515029303149066 0.185782336609869 0.39513514425645 0.234627061874109 0.233593635378076 0.507028357899433 0.512164034008875 0.188280599136966 0.181655951317006 0.402842211401755 0.39802366703268 0.710192776911458 0.511004153026846 0.55571888706384 0.399094169116589 0.67070395481011 0 0.722884030317193 0.465854224068445 0.000166618387455492 0 0.000184015433400268 0.000117186701595197 0.329003534633613 0.999656673101076 0.276825752004514 0.533837198898231 0.000125892168821992 0.000343326898924458 0.000106202244892177 0.000191390331728892 87 3601
2061 513626 1 0.5 70 "IP" "MO" 0.244199455093438 0.515847071903425 0.186857557555149 0.394376526848798 0.228047419363349 0.230944026397745 0.5023074921754 0.497374190066546 0.186560384558088 0.192142752100258 0.407350126201378 0.413448266000387 0.703190900854532 0.504919646300416 0.565560694213495 0.405338811643956 0.64844507236949 0 0.579317622344563 0.414974639422418 0.000152235234364003 0 0.000134737550769587 9.70062686150377e-05 0.351306188914743 0.999731962836418 0.420434167054243 0.584770523723144 9.65034814032196e-05 0.000268037163581749 0.000113473050424741 0.000157830585822681 88 3601
2062 627913 2 0.5 70 "IP" "MO" 0.2407069444833 0.505682305471186 0.192887560837204 0.40474764754759 0.229666675495734 0.230044653674536 0.505167930248146 0.496858399263393 0.185744526480025 0.191749186856535 0.404335793598243 0.41391695820234 0.70041827365357 0.502131239110681 0.570381274173764 0.408132314247172 0.61793100909514 0 0.600486374905965 0.40942005807944 0.000148757110361234 0 0.000131993763629524 9.44322032176525e-05 0.381817913515824 0.999762315521705 0.399267771463556 0.590334976320137 0.000102320278675063 0.000237684478294807 0.000113859866849558 0.000150533397205823 84 3601
2063 289450 3 0.5 70 "IP" "MO" 0.249013359187434 0.529333874892827 0.178964504591624 0.380240656529368 0.231642862905719 0.23257678611606 0.506406408460496 0.511730206045215 0.186371181930297 0.181251970456854 0.403311511885767 0.39851396625985 0.713233008209213 0.515544861609874 0.546587656978775 0.39432059173162 0.791041489511559 0 0.718574674487259 0.509637543569991 0.000324684055452274 0 0.000911996419717658 0.000410482357150517 0.208581809540387 0.999737816578551 0.280444819498066 0.489826093404478 5.20168926008547e-05 0.000262183421449311 6.85095949571039e-05 0.000125880668380777 89 3601
2064 157629 4 0.5 70 "IP" "MO" 0.245893608851055 0.518162420597711 0.18607249955073 0.391785826474112 0.224395091912886 0.229961175904407 0.491788893646763 0.504137236879591 0.19273470174643 0.185479327088758 0.417932328924714 0.406280298247087 0.700249876668348 0.504431174725508 0.564286528385918 0.405618961226014 0.704289907101855 0 0.668955238907097 0.465898625593736 0.000218043000278469 0 0.000196705185262297 0.00014082598253768 0.295395591242418 0.998659221065684 0.330471028554867 0.533371311869626 9.64586554478747e-05 0.00134077893431616 0.00037702735277439 0.00058923655410039 88 3601
2065 297664 5 0.5 70 "IP" "MO" 0.241758377252 0.511406430485793 0.188663529318031 0.398640670638003 0.233694109987257 0.224385339512514 0.504088881883179 0.491369887043927 0.19025179973998 0.191727274377538 0.40646006758541 0.419463218375528 0.699837826751771 0.50202613748882 0.57064260343555 0.408475357170487 0.714362562659206 0 0.627517700400243 0.448004813074654 0.000162548435396546 0 0.000155170993825357 0.000105921573445549 0.285387893404667 0.999768368646065 0.372233800795767 0.55175195781211 8.69955007307507e-05 0.000231631353935145 9.33278101644458e-05 0.000137307539790419 97 3601
2066 863471 1 0.6 70 "IP" "MO" 0.240690084299375 0.506142691490849 0.192400124359866 0.404335590650732 0.231424046148358 0.225347524489963 0.501013796372907 0.490578375939609 0.190564704537292 0.193191748417399 0.408524535960378 0.420336197213168 0.697461654937697 0.498870979479769 0.576156577314557 0.411459262214416 0.602196897031018 0 0.564595733311137 0.389992094862294 0.000149368774885399 0 0.000147844008883248 9.92581003673729e-05 0.396979545343986 0.997013461875227 0.433876120253764 0.608237854556888 0.000674188850111503 0.00298653812477271 0.00138030242621575 0.00167079248045045 88 3601
2067 653460 2 0.6 70 "IP" "MO" 0.243537974643922 0.497554858222382 0.202471979885017 0.413267280337188 0.231366527092056 0.223914642539325 0.514500573153477 0.486376969309703 0.179188528487442 0.19560621919692 0.394796482421208 0.424586770866905 0.698819144275303 0.498957106674693 0.577266727569379 0.411437720928322 0.525553707859268 0 0.558594276570123 0.362593539175356 0.000157598624103783 0 0.000160623200507238 0.000106519569778033 0.474139379986972 0.999726263382692 0.441119867315264 0.63711727199378 0.000149313529655879 0.000273736617307719 0.000125232914106542 0.000182669261086138 86 3601
2068 657981 3 0.6 70 "IP" "MO" 0.239233721733251 0.507112629833727 0.190537825954198 0.403259862745495 0.232172017229531 0.228718411379362 0.500463024736725 0.499856484135373 0.19179228477322 0.188059987487973 0.409093597307166 0.410694532823824 0.700124150342144 0.502062425029731 0.570390098215391 0.408116723255603 0.621016308418621 0 0.640951424857799 0.42118530036946 0.000164409816977435 0 0.000157362585189641 0.000107479744951669 0.378718714902563 0.999724689328807 0.358799345694315 0.578551433454799 0.000100566861838431 0.000275310671192672 9.18668626968978e-05 0.000155786430789401 89 3601
2069 298059 4 0.6 70 "IP" "MO" 0.238613921836677 0.501520033900774 0.194992888142841 0.409197215370984 0.23659428171649 0.219958480425058 0.509252150274834 0.480589241740791 0.18779943534895 0.19724151495765 0.400270765213805 0.430505180885476 0.695166683978225 0.496761753305786 0.580033838449441 0.41370868954252 0.553753458492337 0 0.527440420585317 0.357272282382744 0.00015112926557183 0 0.000118147211286196 8.93097028810654e-05 0.445971446892439 0.999750543017279 0.472309746541538 0.642469357752949 0.000123965349652333 0.000249456982721414 0.000131685661859036 0.000169050161426495 86 3601
2070 198889 5 0.6 70 "IP" "MO" 0.239541696061057 0.502960694157148 0.194284495142941 0.407553101366151 0.237476113971217 0.22187128747838 0.508948394635504 0.490394336167177 0.188534639026736 0.190346654282155 0.400391758351362 0.420391128308807 0.698889097510654 0.500489134200899 0.573165788451832 0.409736224552335 0.591342703101571 0 0.600213845302708 0.39336885001433 0.000785348014257231 0 0.000197611960152022 0.000331697474752857 0.407705869307129 0.999614963342885 0.399396269758519 0.606050690988251 0.000166079577042703 0.000385036657114777 0.000192272978620746 0.00024876152266639 85 3601
2071 738422 1 0.7 70 "IP" "MO" 0.241930307850614 0.509028660663219 0.19088867147489 0.401286417431095 0.23047592656977 0.227362069401895 0.503650630562082 0.492457642447035 0.187805827758638 0.193216712706374 0.405981043168638 0.418237629436845 0.699768303822278 0.501372829696936 0.571911211939901 0.408866579329455 0.634502913260587 0 0.635649381521051 0.425741535998039 0.000173966095708096 0 0.00017472839598031 0.000116874353856903 0.36520944422852 0.999745057753666 0.36407194624187 0.573984519657657 0.000113676415184616 0.000254942246334039 0.000103943841099656 0.000157069990446756 92 3601
2072 810287 2 0.7 70 "IP" "MO" 0.239329114123652 0.506759686514264 0.190841054463561 0.403729322038073 0.228846709904666 0.227943594594818 0.497572251151178 0.488509291363409 0.191257607362989 0.197116455384422 0.412185832912681 0.422269347494874 0.696119418623136 0.497243233458816 0.579215117210972 0.413122461771503 0.599087686738701 0 0.607294609112843 0.404577058323868 0.000123404006420177 0 0.000134553384621875 8.64407952911075e-05 0.400687092115441 0.999726762754623 0.392474517335866 0.595180060446595 0.00010181713943733 0.000273237245376608 9.63201666698647e-05 0.000156440434246245 79 3601
2073 364844 3 0.7 70 "IP" "MO" 0.241563154827658 0.511726520186335 0.188266031341566 0.398487167320072 0.228370418057798 0.224612823823914 0.499656958202554 0.481242982111366 0.189259695742364 0.200856830581107 0.41002778994801 0.430045673715247 0.69454639670937 0.497163975176234 0.578382557665038 0.413256933599801 0.658289108033393 0 0.514661096128156 0.395040563446301 0.000183004681792659 0 0.000137958888969469 0.000108160865784761 0.341453872701412 0.999793029907914 0.485084664165748 0.604719790173771 7.40145834026244e-05 0.00020697009208576 0.000116280817127113 0.000131485514143319 86 3601
2074 216157 4 0.7 70 "IP" "MO" 0.235730583400755 0.496587750493191 0.196699897972449 0.414029095007814 0.23357119740311 0.224363597404703 0.508625059873131 0.480529136500499 0.185991199148793 0.201155518067944 0.401007358859189 0.43047893207733 0.693665378208569 0.494777346559659 0.583846615189187 0.415670140450954 0.581665526729413 0 0.573982551400259 0.383794296279308 0.000116710468085942 0 0.000129510172687666 8.1662749574284e-05 0.418004665822933 0.998180957794799 0.425131551742007 0.615195176769003 0.000213096979568241 0.00181904220520104 0.000756386685046674 0.000928864202115162 85 429
2075 475395 5 0.7 70 "IP" "MO" 0.241503327987668 0.504615529789999 0.194418497029241 0.405729086967177 0.229503208472388 0.226638502076516 0.503609533067633 0.492981953183387 0.187003887399274 0.192151937804385 0.406083885006244 0.417602606378777 0.697645038536572 0.500034846679621 0.5735743222329 0.410199575617163 0.623892137703788 0 0.653498756323366 0.428240634872306 0.000136677488103721 0 0.000156958539107556 9.8303920725367e-05 0.375762195871525 0.997995370868223 0.346071431590106 0.570840460271462 0.0002089889365835 0.00200462913177684 0.000272853547420955 0.000820600935506492 91 2108
2076 654669 1 0.8 70 "IP" "MO" 0.241839571105326 0.50176083538592 0.197105807692666 0.408700350270184 0.229976767248536 0.219654937090446 0.499102297075949 0.479892882444388 0.190926663532989 0.197476365849318 0.410634146660622 0.431215202458638 0.691471275444308 0.493376311614528 0.585508837074972 0.417077324147571 0.602945232357407 0 0.592804216516587 0.399218888836795 0.00088908110325941 0 0.000827978506431368 0.000573968305488198 0.396057822894786 0.99967951416277 0.406210792611917 0.600012915628724 0.000107863644547592 0.000320485837230219 0.000157012365064368 0.000194227228992972 81 3601
2077 280943 2 0.8 70 "IP" "MO" 0.241549717017868 0.504377779145379 0.194595328891531 0.405981912393683 0.22937893877153 0.225221381513026 0.503582821074458 0.486925009983074 0.186837001365371 0.196220507504832 0.406126044905034 0.42392478651282 0.696150037302425 0.497939676025543 0.577652837761734 0.412393518755019 0.62527300273381 0 0.58539019343636 0.406373644762016 0.00118795309031613 0 0.00241148975636861 0.00119347444021698 0.373457324415741 0.999785811612827 0.41209543023037 0.592300660979726 8.1719760133457e-05 0.000214188387173199 0.000102886576901202 0.00013221981804149 92 3601
2078 371585 3 0.8 70 "IP" "MO" 0.232321748365458 0.492134875724596 0.197936661833238 0.418796455621831 0.229710531682682 0.225405205483019 0.503625365928167 0.476115850711675 0.186954302721386 0.206020526992479 0.405879163415583 0.434926539085856 0.687437485531159 0.49000287518331 0.590911491547104 0.420523374893737 0.498202422388295 0 0.57992805434052 0.35896014282082 0.000136713807950115 0 0.000153837080034542 9.67586708371035e-05 0.501537453613138 0.999746058137727 0.419802131928043 0.640778606316558 0.000123410190616484 0.000253941862272721 0.00011597665140163 0.000164492191784979 88 3601
2079 637776 4 0.8 70 "IP" "MO" 0.234867970293157 0.495276845708512 0.197333133482717 0.415624479062448 0.232829780662442 0.22274018255995 0.509735740602393 0.473527560887955 0.184293880706318 0.205976732749978 0.39975882392649 0.437603290983801 0.690437933515549 0.492281680639127 0.587603746939014 0.418258051683067 0.496357659157206 0 0.561142684670563 0.350511718351519 0.000137284748955182 0 0.00019754299865567 0.000110673182265363 0.50336448053215 0.999737723289565 0.438539935417918 0.649202846940174 0.000140575561688749 0.000262276710435457 0.000119836912862779 0.000174761526042361 87 3601
2080 395304 5 0.8 70 "IP" "MO" 0.239087046397222 0.495881917555223 0.20021441736157 0.414863734605436 0.239221851338729 0.212930484413417 0.513353280985111 0.469165029409252 0.186227601902776 0.200798295858221 0.39599956681314 0.442140361896888 0.691239382149367 0.492638679336566 0.587240315122567 0.417844684618753 0.546705226680442 0 0.525476230194522 0.351680307378086 0.000125091447508808 0 0.000141638066548862 8.71018358149572e-05 0.453056126167875 0.999749172094353 0.474245763520353 0.648064647856711 0.000113555704173982 0.000250827905647 0.000136368218576162 0.000167942929387633 74 3601
2081 730561 1 0.9 70 "IP" "MO" 0.230348839709737 0.468246704723025 0.218454105110266 0.443451738537243 0.231552711410121 0.210163908533313 0.512773483484079 0.448440953441658 0.180741398145304 0.217363040209955 0.396599573083979 0.463411467893856 0.672065459653171 0.475554451000135 0.616558543465525 0.435470398061288 0.343977455824185 0 0.43142916695043 0.254023871964055 0.000129297709287229 0 0.00013410466560615 8.66391532216286e-05 0.65516227383324 0.997966101579543 0.568023233820879 0.744813446690546 0.000730972633287882 0.00203389842045677 0.000413494563085435 0.00107604219217795 88 3601
2082 155606 2 0.9 70 "IP" "MO" 0.227275818928008 0.476824625790982 0.207460988428558 0.434637609779048 0.237159661296764 0.214396550433211 0.511742287971169 0.45807857754631 0.186068614869391 0.212594003424472 0.397708657192507 0.453744271029539 0.678832030657982 0.48171752973733 0.606123606722421 0.429221719331987 0.391527134069943 0 0.415202062519015 0.263138261734721 9.56193072695516e-05 0 0.000100980326906391 6.41302142049138e-05 0.608195746422448 0.999673250919215 0.584517861748725 0.73656645084513 0.000181500200339405 0.000326749080784792 0.000179095405353897 0.000231157205943541 85 3601
2083 554356 3 0.9 70 "IP" "MO" 0.226574261648997 0.454305516840409 0.229075141646819 0.458202845154576 0.232378172819254 0.202771646037352 0.512949779324159 0.433854937088187 0.181271055390572 0.224130854369034 0.396650877088639 0.478931203764439 0.661724080505603 0.465895518530335 0.634477051406425 0.445799969835074 0.164084543214736 0 0.154016149422712 0.10397750742615 3.5116440637437e-05 0 3.17100379160602e-05 2.18654496697679e-05 0.835260845834555 0.999345454111122 0.844654165721412 0.895159050865096 0.000619494510071407 0.00065454588887843 0.00129797481795927 0.000841576259083475 89 3601
2084 41554 4 0.9 70 "IP" "MO" 0.239814866688531 0.505399600987503 0.192335879040912 0.4050129443907 0.231921620479763 0.220303310570914 0.50166407350375 0.480168761212282 0.190544326796067 0.197738437089839 0.407933952073801 0.43085236534067 0.692039797739207 0.495382127256636 0.580618642926818 0.414985889098906 0.615675656729808 0 0.604402232587756 0.405785542506781 0.000168176636280929 0 0.00016133357440926 0.000109641030773112 0.384057203015429 0.999750515341434 0.395333059243325 0.593954009968465 9.89636184826917e-05 0.000249484658565959 0.00010337459450923 0.000150806493980234 86 3601
2085 295233 5 0.9 70 "IP" "MO" 0.223842220581511 0.466136942524832 0.214395526138836 0.445751085612828 0.239441843257161 0.207162666568894 0.513043889025596 0.447114346876966 0.186884523006622 0.215709540429786 0.396567096865676 0.46516226530648 0.670446730407566 0.475050715223119 0.616989589575244 0.436237559183581 0.301867702937187 0 0.290306536310072 0.191387471741942 7.74989283693527e-05 0 8.11511007387946e-05 5.11969641621692e-05 0.697868507986835 0.99975704143836 0.709380379565057 0.808340762296987 0.000186290147608523 0.000242958561640337 0.000231933024131801 0.00022056899690862 89 3601
2086 865708 1 1 70 "IP" "MO" 0.226921842610962 0.462658976432544 0.220788503559749 0.449484284101182 0.232099582227442 0.204693801055469 0.51363974064984 0.434141290917552 0.180666629583854 0.225938134722678 0.395881687975652 0.478768291939534 0.663715225893873 0.469053922151307 0.627393267866281 0.442531615902542 0.254169941596646 0 0.239937618441378 0.161748510468465 4.59793052160369e-05 0 5.86754280320767e-05 3.40176071477687e-05 0.745603489059678 0.999758066520967 0.759773914946554 0.838000318514179 0.000180590038459341 0.000241933479033202 0.000229791184035417 0.000217153410207689 92 3601
2087 234349 2 1 70 "IP" "MO" 0.23246732781039 0.483867369106097 0.205588572742155 0.427318564551784 0.232385620730438 0.217232525663072 0.507773336474412 0.465706206591817 0.185740552313523 0.20813875965051 0.402077694334697 0.445740446092728 0.682085474203901 0.485233413919646 0.599467884706187 0.425631307369366 0.373627613440168 0 0.340035253091454 0.236202731466888 0.0933141303659881 0 0.157888818845391 0.0823558049743713 0.532856639190045 0.999091196967313 0.501821794909639 0.680983278159156 0.000201617003799212 0.000908803032686776 0.000254133153516979 0.000458185399584415 93 1253
2088 301763 3 1 70 "IP" "MO" 0.234293413414458 0.495059963961693 0.196912880344115 0.415673028901921 0.230832265826929 0.218360302440416 0.504024149042608 0.463266905511085 0.187842890854769 0.211473366229551 0.406222193180858 0.448401883224175 0.683485981681803 0.486873894940665 0.596229137428435 0.424047791226035 0.560334658909365 0 0.447228298169659 0.33545017650471 0.000111950886587548 0 0.000114551702181536 7.51231808316078e-05 0.439269031778155 0.995617638071559 0.551623377177931 0.662570663543625 0.0002843584258922 0.00438236192844059 0.00103377295022838 0.00190403677083345 93 3193
2089 411758 4 1 70 "IP" "MO" 0.23655664408442 0.487614475216364 0.205592786361209 0.423415972351294 0.233135350468189 0.211418133847423 0.507138589243313 0.460119578839035 0.186862027810458 0.207664383971982 0.402513298828604 0.451709410408863 0.681110128400032 0.484640589433919 0.60011919814365 0.426224777836588 0.494239821026632 0 0.471901405260784 0.31885733912807 0.000190101906455534 0 0.000998397875854834 0.000377841477585145 0.50544438884456 0.999759359907341 0.526948401448597 0.680591807305859 0.000125688222352495 0.000240640092659016 0.000151795414763688 0.000173012088486415 91 3601
2090 748532 5 1 70 "IP" "MO" 0.230671982756914 0.477224826918274 0.210136220556425 0.434371117099483 0.233696179916915 0.213542252411855 0.511658333303732 0.455174715963843 0.183386066816295 0.214438220842532 0.397834381617882 0.456825677304613 0.677910415085684 0.480632374980509 0.607960508215253 0.430438753882818 0.318982023136339 0 0.299174194407886 0.203453213091146 0.0457628808516593 0 0.0631180966509592 0.0355948689912322 0.635089901538602 0.999740351825721 0.637500449701619 0.76074103193753 0.000165194473399775 0.000259648174279509 0.000207259239536346 0.000210885980092011 78 2450
2091 684325 1 0 80 "IP" "MO" 0.248958501724127 0.534098631150011 0.175166613167542 0.375571999224918 0.232644885198583 0.235272027967514 0.506778056544543 0.524867434458841 0.186927507230911 0.172834183536196 0.403183679520669 0.385120376208895 0.716875414890224 0.521621668272575 0.534928303934648 0.38827017423399 0.761472800385194 0 0.699504516082344 0.492925244118228 0.000177896274549328 0 0.000144268963168195 0.000108879894632624 0.238280534744325 0.999646823276839 0.300273149047137 0.506801345212285 6.87685959314287e-05 0.00035317672316071 7.80659073512026e-05 0.000164530774853798 91 3601
2092 47006 2 0 80 "IP" "MO" 0.249121955315618 0.537230447619451 0.172781019863714 0.372355559747625 0.228501763043941 0.239990328262956 0.49938700706826 0.53236365786297 0.18994918498658 0.170343446284033 0.41071257749748 0.377429594378013 0.717614046622516 0.522641863542787 0.533073651134327 0.387202412411321 0.785600074170338 0 0.733057340456766 0.51622481182721 0.000185775622124271 0 0.000188526274089766 0.000127136509392572 0.21415897797572 0.999727038709266 0.266687581354451 0.48351926434024 5.51722318174441e-05 0.000272961290734137 6.65519146937957e-05 0.000128787323157553 91 3601
2093 632996 3 0 80 "IP" "MO" 0.24691733828449 0.528322674232584 0.178379313800192 0.381585832014915 0.23894471307424 0.231429924745427 0.509508679314246 0.525810301767893 0.189560460583879 0.169201860195814 0.400342708698448 0.384082975360103 0.717291976104157 0.520736927442234 0.537141634579885 0.389166843618768 0.71183383541223 0 0.733391361389229 0.480780616442899 0.000170718784683042 0 0.000175339020910568 0.000115128232618811 0.287924374084885 0.999784931420613 0.266364187372856 0.518985670185596 7.10717182017587e-05 0.000215068579386846 6.91122170038652e-05 0.000118585138886798 88 3601
2094 503787 4 0 80 "IP" "MO" 0.24890078900065 0.529352814191517 0.178994761249762 0.380467559776724 0.233148142965872 0.232907420926153 0.502461951338578 0.528834332294635 0.190933414572793 0.167900363815433 0.407339016474109 0.3808896489365 0.714956352892674 0.519700961624933 0.537828539637987 0.39010300097381 0.734808079678241 0 0.755696524947699 0.500665770265071 0.00020329199420504 0 0.000221589152705919 0.000142582053463207 0.264925349943367 0.999749938749285 0.244024284093612 0.499068971248859 6.32783841866338e-05 0.000250061250715422 5.76018059833651e-05 0.000122676432606839 91 3601
2095 824273 5 0 80 "IP" "MO" 0.252255470336121 0.54431342369214 0.169305163134439 0.365098380775841 0.227941109289083 0.240523170912965 0.501146648407267 0.536155842622391 0.18764497885721 0.167719171044835 0.408596569326534 0.373411010244616 0.720719750538169 0.526868380549687 0.524669313036484 0.382723924434603 0.811484839210023 0 0.78862712871271 0.545271870889472 0.000281814247077819 0 0.000266822689455007 0.000187015239832204 0.188185255953601 0.999751396628963 0.211040244607189 0.454423227376386 4.80905892980389e-05 0.00024860337103698 6.58039906460981e-05 0.00011788649430959 87 3601
2096 48536 1 0.1 80 "IP" "MO" 0.245879583491379 0.527846086050208 0.178132667864144 0.382051129657147 0.232110046942714 0.237137232353638 0.502068977289668 0.523208417399872 0.190113641434112 0.175485003442177 0.407802601344115 0.386785829035044 0.71512686278773 0.517393876141673 0.543731312740433 0.392542116724541 0.718228640363493 0 0.718812222449058 0.48415647157283 0.000220109342973064 0 0.00021839033790632 0.000147747056965037 0.281466462028173 0.99973388788101 0.280902219322002 0.515557683025358 8.47882653611994e-05 0.000266112118990446 6.71678910341467e-05 0.000138098344846729 88 3601
2097 796045 2 0.1 80 "IP" "MO" 0.249650060571542 0.528438043918225 0.180283568858793 0.381350081099845 0.229772749658011 0.234932266250051 0.501843690004026 0.521835922331432 0.188357183385795 0.17493204463581 0.407857522713158 0.388219670659862 0.714355076479603 0.51712292077762 0.543572796880398 0.392739438575843 0.741306615057433 0 0.710667314919488 0.491582824024437 0.000214839474182664 0 0.000174883190662473 0.000132263657363947 0.258411477362219 0.999712754219936 0.289078087456783 0.508142508789517 6.70681061656696e-05 0.000287245780063559 7.97144330666503e-05 0.000142403528682039 80 3601
2098 176093 3 0.1 80 "IP" "MO" 0.25034347419955 0.529187511536316 0.180173524167004 0.380601896617832 0.233070479739551 0.235309434624517 0.507875155919365 0.527027795363445 0.186073665422654 0.171049045224183 0.401682715103607 0.382790479717665 0.718723388563618 0.520963731472539 0.537296234813841 0.388778066613496 0.743529177893039 0 0.755508648675227 0.505248614363119 0.000224838465298903 0 0.000241964254977878 0.000157196673733509 0.256177885244319 0.999769101440364 0.244176484799548 0.494471490595452 6.80983973434518e-05 0.000230898559635567 7.29022702470101e-05 0.000122698367695743 89 3601
2099 541288 4 0.1 80 "IP" "MO" 0.248581599752926 0.5296356743929 0.178550436608044 0.380207411843296 0.236882142775446 0.230336697989146 0.510822258097828 0.518271531840817 0.186897479192924 0.174328716122947 0.398975985116274 0.391814217315339 0.715800440517518 0.519286385821943 0.539776631923915 0.390641282362299 0.728226977272976 0 0.707188049812216 0.479740354695512 0.000174275205635904 0 0.000176030055713468 0.000116993607353231 0.271533077987498 0.999741772206163 0.2925495319317 0.520006400375746 6.56695338900919e-05 0.000258227793837044 8.63882003703534e-05 0.000136251321388339 91 3601
2100 634555 5 0.1 80 "IP" "MO" 0.246524395461767 0.532081388474707 0.175042896269793 0.377613229523796 0.231877632928218 0.237461588630298 0.500446469035771 0.526676012056565 0.191525894464919 0.172925973993897 0.409334555259361 0.383152081863891 0.715863617020282 0.519274852538922 0.539494764728609 0.390511245385663 0.760869437370643 0 0.761157604386417 0.513040370747826 0.000191038054632285 0 0.000239612042452353 0.000144866830949627 0.23879203098336 0.999573866936279 0.238423796178082 0.486566051932741 0.000147493591364852 0.000426133063720687 0.000178987393049364 0.000248710488482497 87 3601
2101 132930 1 0.2 80 "IP" "MO" 0.242910303380253 0.520664611417628 0.181831438462962 0.389423535288899 0.23275700255467 0.234182167649737 0.498976396685848 0.517451461397447 0.193414233408513 0.177887637610227 0.410944915234372 0.392678049237127 0.709849473584659 0.511981889676542 0.553133309481702 0.398082180743647 0.68879042760691 0 0.706810811583656 0.467866911555395 0.000157116079444113 0 0.000169470280507928 0.000109437363456645 0.310976092251251 0.999773908767625 0.292930315272196 0.531893679199028 7.63640623950292e-05 0.00022609123237477 8.94028636408575e-05 0.000129971882120262 85 3601
2102 121915 2 0.2 80 "IP" "MO" 0.248931193031846 0.526141385177454 0.181716873868923 0.383693462843612 0.225842014820676 0.235021971038005 0.493212446361302 0.519170863940113 0.192577739808358 0.177177954195646 0.416864820372075 0.390900841834354 0.709795178890527 0.512644726500353 0.551472567872927 0.397363386733521 0.730401147308757 0 0.716787401102445 0.492089185983744 0.000179526868484187 0 0.000166022287301009 0.000117594883738896 0.269342898597371 0.999743425385499 0.282969995359298 0.507659072872686 7.64272253874317e-05 0.000256574614500981 7.65812509558664e-05 0.000134146259832132 87 3601
2103 1636 3 0.2 80 "IP" "MO" 0.248833074226998 0.527905228892459 0.180143846870418 0.381903529179969 0.230575948770558 0.235784668036615 0.505934609877889 0.522328366645121 0.185901838519176 0.175234271126164 0.403979147818285 0.387564941522542 0.715193691034171 0.518403990782998 0.541279956515758 0.391487967042419 0.730039724462599 0 0.764873793483705 0.505217732759971 0.00170579450923989 0 0.000738264554741029 0.000835061688304025 0.268191055262185 0.999767044574678 0.234333938010922 0.493832010528266 6.34257659767716e-05 0.000232955425321524 5.40039506319564e-05 0.000115195023458528 88 3601
2104 11391 4 0.2 80 "IP" "MO" 0.250201302515019 0.525061059261564 0.18350090487777 0.384807631848247 0.229136101331674 0.234391845796089 0.5085256636811 0.514044093532847 0.18258923552906 0.180835993832828 0.401379869611737 0.396102108564576 0.713729249642782 0.515691717803459 0.546926134239658 0.394301090516514 0.72818698703883 0 0.69759165015343 0.483761709504066 0.000212364035982854 0 0.00020792328106125 0.000142553476624622 0.271536984461109 0.999612692675439 0.302108966941299 0.515918774439838 6.36644640774474e-05 0.000387307324561528 9.14596242094826e-05 0.000176962579471639 90 3601
2105 452319 5 0.2 80 "IP" "MO" 0.241448396969836 0.514774359815885 0.185738515934439 0.395541142227885 0.237466438072638 0.230181645191898 0.508815274085128 0.510149587883827 0.188673131327754 0.180778698364319 0.400760536189386 0.400341162655704 0.709096480234372 0.510889158504386 0.555190345626512 0.399252059431755 0.626937355363574 0 0.613625572683847 0.412270776405231 0.000189179242791608 0 0.000151511539573415 0.00011348435237264 0.372773637040061 0.999733386822366 0.386115846554289 0.587457602495101 9.9828353573338e-05 0.000266613177634319 0.000107069222290515 0.000158136747295026 74 3601
2106 147293 1 0.3 80 "IP" "MO" 0.24586746051332 0.52490990850681 0.180405676076625 0.384957099429604 0.230830599736972 0.235206461622174 0.500673937205118 0.517356108381925 0.19043335122176 0.178695047282276 0.408856909319705 0.392812739254335 0.711904521872466 0.513895030511625 0.549534074580661 0.395980042451313 0.733107178319908 0 0.698104682287346 0.482676861975112 0.000196845431057716 0 0.000148338165365232 0.000116701477455612 0.266420851263127 0.998863050105025 0.301477002612192 0.516652183427229 0.000275124985907561 0.001136949894975 0.000269976935096576 0.000554253120203289 86 3601
2107 351609 2 0.3 80 "IP" "MO" 0.246626096738349 0.520910887884328 0.184372649453464 0.389092091603696 0.23132351091328 0.235102608326335 0.504231169770497 0.518641511911145 0.187838970490573 0.17757844133185 0.405662948795563 0.391483385886451 0.713052215977964 0.514244601775945 0.549790061275887 0.395783563509032 0.695475622644209 0 0.716399254263517 0.475947390692772 0.000209297694995654 0 0.000232107928663531 0.000148669165877912 0.304240471637163 0.999724724229162 0.283292338994003 0.523763446691368 7.46080236326497e-05 0.000275275770837949 7.62988138164412e-05 0.000140493449982494 89 3601
2108 872523 3 0.3 80 "IP" "MO" 0.243631677253822 0.521897823389227 0.181337523804366 0.38802489429876 0.22952856845808 0.234257203964013 0.498142892938404 0.512020231902064 0.191752161780459 0.182398101966255 0.41192831084424 0.39824935624632 0.707417449675915 0.51035604698567 0.555487787551079 0.399752070287762 0.711906354852793 0 0.687803368504017 0.471999726946728 0.000243229531552432 0 0.000178245094517965 0.000142486277658705 0.287744467700597 0.999732961787687 0.311910800662571 0.527698815427254 0.000105947915056797 0.000267038212312734 0.000107585738894328 0.00015897134835927 87 3601
2109 540172 4 0.3 80 "IP" "MO" 0.237440408438186 0.504719280635258 0.191063898021374 0.405735134529589 0.228061892567969 0.234821754537642 0.501902420839962 0.502577481952879 0.187470380130791 0.190862332780116 0.407868478330622 0.407998264027672 0.700324055543797 0.502642574079378 0.569396610932281 0.40765130265293 0.612046343559039 0 0.615887940691582 0.413711643632063 0.000132320228625462 0 0.000134368870385077 8.98498519089582e-05 0.387728724546141 0.999759573955704 0.383890307229336 0.586059436627814 9.2611666194916e-05 0.00024042604429554 8.73832086968127e-05 0.000139069888213484 89 3601
2110 61734 5 0.3 80 "IP" "MO" 0.246304731668191 0.520916290712143 0.184102519074866 0.388963103237265 0.230763334453387 0.23496991637812 0.506852591223756 0.514568852685747 0.185217454077198 0.180845211043792 0.40290404338884 0.395594115163613 0.712037982499698 0.513777210705346 0.550165184195856 0.396176956867689 0.731980473811117 0 0.716958347219891 0.489153984091794 0.000175927303467278 0 0.000201768333978828 0.000127278309548378 0.267719819652571 0.999627580752975 0.282731999887291 0.510519399607622 0.00012377923284408 0.000372419247025479 0.000107884558839263 0.00019933799103618 87 3601
2111 472290 1 0.4 80 "IP" "MO" 0.241480967940734 0.508749936331767 0.190866019406602 0.401709667781504 0.23712733215188 0.224242649807159 0.50733125807949 0.496249306133799 0.189743183485727 0.187440853903833 0.402230491041572 0.414553081328074 0.702850949899773 0.503819652672801 0.568050056796162 0.406469011644849 0.611231458322151 0 0.577305703134923 0.394067125730326 0.000133897716518194 0 0.00016344497691311 9.8139452858194e-05 0.388534567347952 0.99973160989792 0.422424403933492 0.605675807227299 0.00010007661337896 0.000268390102079706 0.000106447954671862 0.000158927589517155 85 3601
2112 864923 2 0.4 80 "IP" "MO" 0.247996233973315 0.522118249178363 0.184358703551263 0.387853750083276 0.23773358481468 0.226997744911737 0.511391306900603 0.506804571766705 0.18696310351293 0.180969178899865 0.398472059396363 0.403692635166369 0.712727563699732 0.513211196525882 0.552290985964058 0.396914983451708 0.705339187464406 0 0.637000773833548 0.447976081778027 0.000179380997310082 0 0.000174883697258439 0.000118036676649208 0.294393015675931 0.999714332838451 0.36271461094073 0.551744789948168 8.8415862353487e-05 0.00028566716154901 0.000109731528462582 0.000161091597155341 91 3601
2113 773616 3 0.4 80 "IP" "MO" 0.247985310475381 0.5192562160332 0.186811979989465 0.390772597182002 0.228440006055442 0.233980413154249 0.501341338518802 0.516553090164112 0.187858975162991 0.178404724151626 0.408367998096474 0.393573685083139 0.710405729685073 0.512062689004609 0.553075679304081 0.397915104090382 0.696888309802325 0 0.72442026005501 0.480947482864615 0.000172411333445004 0 0.000181457976932307 0.000119722222544072 0.302847975053977 0.999743622488481 0.275331215014438 0.518796166069327 9.13038102528076e-05 0.000256377511518948 6.7066953619298e-05 0.000136628843513767 88 3601
2114 791295 4 0.4 80 "IP" "MO" 0.241253672955621 0.508501413510268 0.19087028284812 0.401882401122619 0.232289813468608 0.22766225097371 0.502518707009157 0.500659908581315 0.190082732088033 0.186600600218936 0.407318470222399 0.410006329901315 0.70120573739794 0.503604794888648 0.567553615155089 0.406709921765303 0.61715068675143 0 0.591577714101717 0.404102590057444 0.000170282059526754 0 0.000187174329333548 0.000119275735783147 0.382578873577258 0.999730249328295 0.408109963729668 0.595613597580102 0.000100157611784799 0.000269750671705011 0.000125147839281012 0.000164536626671064 87 3601
2115 599540 5 0.4 80 "IP" "MO" 0.243256685143539 0.516344790400902 0.185750361137633 0.393852334332709 0.233913967044637 0.229286105927701 0.505961811093038 0.505436598733815 0.188410073316897 0.183909531936382 0.403572696787817 0.405035793462372 0.706456758115878 0.508945976118691 0.558069966390912 0.401138756408018 0.651714193162045 0 0.651557409288174 0.435406108266985 0.000170179085470144 0 0.000171579603256288 0.000114163554181417 0.348016771566771 0.999728070156524 0.348170843184673 0.564323015389463 9.88561857133339e-05 0.000271929843476328 0.000100167923897264 0.000156712789370705 90 3601
2116 251752 1 0.5 80 "IP" "MO" 0.244199013496509 0.517465370994494 0.185445288562628 0.392507424698837 0.232576119063703 0.22657189805173 0.499169458675777 0.501374604021516 0.192934951435187 0.185008907394141 0.410452376408275 0.408997268795695 0.703347030611941 0.50571596934118 0.563389147391956 0.404286451733895 0.707332029680054 0 0.692328942736495 0.4679068298316 0.00017818302334666 0 0.000243513805171329 0.000140146703220405 0.292405465648685 0.999745045784376 0.30733733192664 0.53181021239413 8.43216479134739e-05 0.000254954215623581 9.02115316936211e-05 0.000142811071049289 77 3601
2117 69189 2 0.5 80 "IP" "MO" 0.241610014029262 0.512119814558156 0.188001438331072 0.398218684195186 0.22747008801719 0.230905256069478 0.497265338982573 0.495440362038264 0.190516996907527 0.193746287885 0.412304604412798 0.415325636229482 0.69998535811593 0.501231098997162 0.572264723123599 0.409017699677196 0.635721739445994 0 0.586234122625307 0.412218313444739 0.00016773765909658 0 0.000151073346806715 0.000107574619510048 0.364009242555339 0.999744765488654 0.413510243799533 0.587521579103797 0.000101280339569971 0.000255234511345609 0.000104560228352532 0.000152532831953726 85 3601
2118 703724 3 0.5 80 "IP" "MO" 0.247627569027201 0.528234689742526 0.179057748982078 0.381589991376582 0.2247445437763 0.234132579707247 0.49393470966781 0.506231407122879 0.191219260372693 0.187109298997075 0.415832819567598 0.404128526628297 0.706504692510748 0.509246314206707 0.557386308351846 0.400757041000479 0.724337365268112 0 0.663317964186497 0.472430328325706 0.00015241457705464 0 0.000145948987614242 0.000101521293361759 0.275442276659316 0.999760434369485 0.336448658030542 0.527338854358647 6.79434955169859e-05 0.000239565630515123 8.74287953461699e-05 0.000129296022285134 89 3601
2119 823717 4 0.5 80 "IP" "MO" 0.240686659586132 0.503319106765225 0.194873276636735 0.407241971502871 0.230100904559646 0.226443147722369 0.499810563586007 0.496382864171144 0.190621525809857 0.189128581844242 0.409986843087784 0.414193899711247 0.697230711868147 0.49948227702473 0.574623384290834 0.410856136772397 0.582571654644378 0 0.656224135967873 0.414016385313618 0.00154074388291434 0 0.00161017429461868 0.0010542266517739 0.415789024089118 0.999756458599734 0.342079264284665 0.584786861652914 9.85773835899505e-05 0.000243541400265736 8.64254528431233e-05 0.000142526381693799 92 3601
2120 267836 5 0.5 80 "IP" "MO" 0.241229058384453 0.509494467629235 0.189996224573098 0.400955149850557 0.234715898224451 0.227534260646173 0.507000522545076 0.497971176859424 0.188257036438856 0.188698868052698 0.402636321488971 0.412601775417609 0.703479217255078 0.504478548546562 0.566952129064652 0.405760751104536 0.602987156742215 0 0.637586742790321 0.412877902455035 0.000170672983114377 0 0.000208955317384331 0.000126090370613296 0.396662981074399 0.999579019120713 0.362057599263603 0.586746614306008 0.000179189200270856 0.000420980879287006 0.000146702628692365 0.000249392868343282 81 3601
2121 54301 1 0.6 80 "IP" "MO" 0.242315250094934 0.511011536055641 0.189420310019626 0.399176406237179 0.23132942628065 0.229188499924884 0.501072780136953 0.500074839304618 0.190488558962868 0.188180602509711 0.408543958586365 0.41038246327328 0.702833176300467 0.503712666826876 0.568089471492205 0.406395055827273 0.664489623853882 0 0.667867338674781 0.446438822472511 0.000200483538147247 0 0.000190528076120787 0.000131115009346222 0.335223395175605 0.999770713401693 0.331861020029943 0.553298228873319 8.64974323652287e-05 0.000229286598306553 8.11132191549331e-05 0.00013183364482378 89 3601
2122 868382 2 0.6 80 "IP" "MO" 0.241469286882308 0.509582681148894 0.190016369983799 0.400686985271033 0.233968861914919 0.227398640103481 0.505840901019323 0.496798961435513 0.18863829476305 0.189458783340207 0.404075305848168 0.413650063456912 0.702836788900708 0.50378764509255 0.568113448087057 0.406447850110893 0.64134246343472 0 0.678152644569337 0.439726873456658 0.000169991454449937 0 0.000198927797008742 0.000122768146583 0.358397048754631 0.999740524539289 0.321570113916268 0.560007545988546 9.04963561992918e-05 0.000259475460710718 7.83137173856552e-05 0.000142812408212619 90 3601
2123 864579 3 0.6 80 "IP" "MO" 0.239199080546954 0.502699026899878 0.19420755253463 0.407872497566801 0.228332264023697 0.229246807994715 0.501578769409793 0.489474452329664 0.187433127106301 0.197456608489786 0.408220361402311 0.421423166160422 0.696778152565366 0.497529879153623 0.579097288130718 0.412919829037288 0.584714249966447 0 0.579785425915577 0.391441281366565 0.000623671289386217 0 0.00152505328020512 0.000716317369167782 0.414512171321413 0.999692474990179 0.418560597995508 0.607647748165704 0.000149907422753981 0.000307525009820848 0.000128922808710278 0.000194653098563895 84 3601
2124 213575 4 0.6 80 "IP" "MO" 0.242771336708424 0.51775251364242 0.18411427934997 0.392260891890041 0.23211935141616 0.227164365230585 0.500939002956288 0.497011770072007 0.191354745954788 0.189188370027854 0.409048748546792 0.413603792162427 0.70205505335517 0.504946710735394 0.564657395332612 0.40528172879381 0.701684740224704 0 0.633539599521488 0.447153525900646 0.000187595999775385 0 0.000176047132662556 0.000121708674044431 0.298059790704346 0.999762493769456 0.366199277448814 0.552595122945897 6.7873071174728e-05 0.000237506230544016 8.50758970356942e-05 0.000129642479411682 92 3601
2125 454257 5 0.6 80 "IP" "MO" 0.23787375067368 0.501025182427452 0.194675983931404 0.409608386280736 0.234839611851326 0.224877125063013 0.505578665410357 0.492438206696412 0.189541837686927 0.191159340873969 0.403946892672499 0.41834430348334 0.697590487588019 0.499289898359058 0.5753771624923 0.411044838385126 0.562773311348309 0 0.58299419556517 0.379872167113845 0.000164750639990627 0 0.000164143916019294 0.000109100186280566 0.436912874051301 0.999509904611369 0.416599030324907 0.619724677523294 0.00014906396040004 0.000490095388630919 0.000242630193904196 0.000294055176579946 88 3601
2126 232971 1 0.7 80 "IP" "MO" 0.238350235784067 0.504644590298438 0.191892934557854 0.405923834912708 0.233264552425887 0.228765902358352 0.506145745949961 0.494305438959937 0.187809702269953 0.192842128719063 0.40345986682082 0.416358682871475 0.700380690568307 0.501299286818858 0.57254476554687 0.409005016981528 0.577605896952888 0 0.629219367636346 0.402097335908976 0.000327132245078128 0 0.000531690749001966 0.000285082940631799 0.421953313492343 0.999771428177051 0.370150328447852 0.597470568643798 0.000113657309690603 0.000228571822948573 9.86131668007238e-05 0.000147012506593687 85 3601
2127 713633 2 0.7 80 "IP" "MO" 0.240157296797713 0.499921382834685 0.197592361267505 0.410755377403332 0.231741049021001 0.223216083332122 0.502115690654681 0.485610383678659 0.18978761443771 0.195648072320188 0.407668880778424 0.42523065536349 0.695114429150837 0.495600207792485 0.583028048025404 0.414856841079259 0.556623562756047 0 0.590500896745327 0.382060743739379 0.000145622861132184 0 0.000141113130024485 9.56493654183063e-05 0.443118110780907 0.999724122263717 0.409264819724142 0.617682821144798 0.000112703601914096 0.000275877736283011 9.31704005071014e-05 0.000160785750404516 75 3601
2128 672159 3 0.7 80 "IP" "MO" 0.239306600842552 0.503458936437748 0.19365031251172 0.406909582650184 0.231169161368876 0.226975111923766 0.505564653212597 0.490638628894048 0.186717113932075 0.19456261030181 0.404265970677177 0.420200471690814 0.697450874135194 0.499563867838926 0.574930036745605 0.410805714723862 0.618290778613245 0 0.591999282541756 0.404904527740028 0.000203041160046367 0 0.000238442005070225 0.00014732449098129 0.381422758288596 0.99977994859726 0.407673782778246 0.594817812881606 8.34219381117535e-05 0.000220051402739901 8.84926749283115e-05 0.000130334887384937 89 3601
2129 243904 4 0.7 80 "IP" "MO" 0.235931035169992 0.493589737655976 0.199724360063357 0.417270386962617 0.229560303893704 0.224812690448335 0.505970866394356 0.479719393958996 0.185007527868684 0.202267937588615 0.403846485382572 0.431362747237111 0.690304029512032 0.492583661592051 0.586999825520656 0.418036430592843 0.510643217081043 0 0.536946948307844 0.3498292995878 0.000132305391824906 0 0.000182799669961715 0.000104910266038663 0.489025355687464 0.999710478358903 0.462730408166532 0.649856045388678 0.000199121839667744 0.000289521641096848 0.000139843855663233 0.000209744757483264 90 3601
2130 191688 5 0.7 80 "IP" "MO" 0.238467749790939 0.49932399098544 0.196579779355333 0.411299098355011 0.237661680696254 0.224692200976587 0.516215305000603 0.488540572285411 0.182823498171509 0.194328441234984 0.393435934869392 0.422317408529164 0.70082163146378 0.500935868693859 0.573731718761826 0.409469307614065 0.566955900436168 0 0.586922339086551 0.381675727979864 0.000159855583078702 0 0.000170124271526904 0.000109106893962541 0.432769010556352 0.999745492765593 0.412786693177583 0.618051035915228 0.000115233424401479 0.000254507234406897 0.000120843464339189 0.000164129210944951 86 3601
2131 709767 1 0.8 80 "IP" "MO" 0.238199276787113 0.499503585452727 0.19622502459713 0.411120011458341 0.231080198876743 0.224036268138683 0.504687663363937 0.482682148861608 0.187222942868014 0.198938719044684 0.404904667414163 0.428298912501476 0.693315743802538 0.495203677036734 0.582386686509828 0.415222071382839 0.564451444867109 0 0.558729555294836 0.374673506585688 0.00016592438565043 0 0.000142954393716981 0.000103238642804875 0.435262606380501 0.999746509992587 0.441001528845336 0.625056871369835 0.000120024366740204 0.000253490007413071 0.00012596146611143 0.000166383401671653 88 3601
2132 162074 2 0.8 80 "IP" "MO" 0.234297504470763 0.493389320347578 0.198471322064465 0.417590255556256 0.238624395888927 0.215065297627759 0.507489869021157 0.467475201854549 0.190886365364463 0.204349334668438 0.402168941819409 0.443949496842742 0.687987197987448 0.489233661549296 0.593707022097366 0.421472845253684 0.500088061423771 0 0.473151512856059 0.318767262376838 0.000123093441652911 0 9.76131552131573e-05 7.25356490577302e-05 0.499665642474045 0.999767091665216 0.526605310283064 0.680992049649894 0.000123202660530892 0.000232908334783546 0.000145563705664284 0.000168152324210601 87 3601
2133 30474 3 0.8 80 "IP" "MO" 0.240460641103264 0.496464610375803 0.200945211498533 0.414253020509432 0.233254310533907 0.220206550176964 0.511021637026211 0.480524273787833 0.183673140094242 0.197416758691515 0.398441676264767 0.430473705327483 0.693921501814135 0.495594426521363 0.582035110284291 0.414825731553045 0.543625011272811 0 0.565345630619208 0.368298487144935 0.000132061080925102 0 0.000177278096198302 0.000102191200699555 0.456095809471764 0.99960900249554 0.434339710058986 0.631373546729306 0.000147118174499602 0.000390997504460061 0.000137381225607174 0.000225774925059521 86 3601
2134 693719 4 0.8 80 "IP" "MO" 0.235033739568678 0.492055372033601 0.200202409768409 0.418763138801352 0.2317013227419 0.221057521059264 0.503257539793962 0.480485423348338 0.188995529298904 0.198248140122489 0.406338095013554 0.430624493562538 0.687792583369841 0.491523119452421 0.587446079189803 0.419010366320744 0.542464168114235 0 0.532814484810067 0.356907393227329 0.000130796165029168 0 0.000150819935818626 9.32567846974582e-05 0.457274478168203 0.999762543884683 0.466908519701609 0.642834250932549 0.00013055755253316 0.000237456115316799 0.000126175552505656 0.000165099055423697 87 3601
2135 805464 5 0.8 80 "IP" "MO" 0.238930202854166 0.502917145617258 0.193818102845312 0.407604355001024 0.230944830346857 0.227526060510842 0.502305049242685 0.490939409100049 0.189107659055876 0.194570122380116 0.407421884817849 0.419629438888917 0.697401093711866 0.498304229137261 0.577495884281304 0.411994678295051 0.579560080044987 0 0.663958952691104 0.415197476870298 0.000150206897330075 0 0.000174068654760294 0.000108258037917192 0.42019423263166 0.999769241670831 0.335785633740905 0.584558601402908 9.5480426022776e-05 0.000230758329169114 8.13449132297694e-05 0.000135663688875965 87 3601
2136 567429 1 0.9 80 "IP" "MO" 0.22671827205173 0.468909715397269 0.214482038651306 0.442894831995917 0.234470235166734 0.210037160284167 0.514564685430119 0.443948964938675 0.181824652773024 0.221748352297214 0.395246378669909 0.468227591248278 0.671225667502631 0.474925116881146 0.618055043721544 0.436388008343917 0.320656588415291 0 0.306221001983867 0.205139003473843 7.5971067580221e-05 0 8.31580657948092e-05 5.19522062498711e-05 0.679101916975027 0.999724956199338 0.693512802117892 0.794600091500353 0.00016552354210179 0.000275043800662405 0.000183037832446188 0.000208952819554557 90 3601
2137 608534 2 0.9 80 "IP" "MO" 0.238285074027969 0.494364307642388 0.200908213005286 0.416388389599675 0.233719904286333 0.213483493248774 0.504825765336724 0.46769307722414 0.189219892794538 0.202665321682572 0.404711647850396 0.443640856857262 0.685488471563075 0.488731979254849 0.592793427482395 0.42182994518554 0.547911788722449 0 0.530180679732022 0.356078569797388 0.000145791164088538 0 0.000168913715652919 0.000103465378547986 0.451827883348897 0.999768096575141 0.469524320499588 0.643659908748942 0.000114536764564699 0.000231903424859471 0.000126086052737602 0.000158056075122173 87 3601
2138 462537 3 0.9 80 "IP" "MO" 0.243592902733507 0.505355676060405 0.195377888561932 0.4051582791836 0.228287615196852 0.222161015153669 0.505446456880348 0.478248333508528 0.184488274326563 0.201120163749751 0.404603231609085 0.432749039754644 0.694041533084028 0.496005217315251 0.580986326638246 0.414547120202316 0.584361506650132 0 0.560037894163928 0.384653527989645 0.000171950736768316 0 0.000203931931961574 0.000125774596915032 0.415361268258181 0.999368370884079 0.439319739791297 0.614835426659039 0.000105274354918121 0.000631629115920712 0.000438434112813303 0.000385270754401206 91 3601
2139 830141 4 0.9 80 "IP" "MO" 0.235561831417441 0.487072330509918 0.205337927865719 0.424053140787388 0.232052477400499 0.216365201284432 0.506952642611341 0.469017304038318 0.185919459578458 0.204162012800997 0.402289477104703 0.44230768083334 0.683979510102372 0.487208780840039 0.595419400245173 0.423383680182689 0.459500209057963 0 0.504235902439008 0.318351625224572 0.000134096188224945 0 0.000146125787631276 9.2578777051799e-05 0.540230076382668 0.999764470452835 0.49548754367488 0.681388045279404 0.000135618371144082 0.00023552954716491 0.000130428098480517 0.00016775071897184 85 3601
2140 318481 5 0.9 80 "IP" "MO" 0.236779977814943 0.489789540105469 0.203978398575572 0.421215284566659 0.2299132777389 0.215127682071148 0.505649808638665 0.460939380999 0.185364046166369 0.210501897203311 0.404087696660425 0.45059566768351 0.68182093762499 0.484900251239513 0.599844341945251 0.425895363534387 0.4855181058155 0 0.445371817816432 0.309750786386131 0.000154885316044753 0 0.000109461694207764 8.84536871500867e-05 0.514184992196363 0.999700234288845 0.554357474624944 0.689959670280742 0.000142016672092467 0.000299765711154911 0.000161245864415751 0.000201089645977603 90 3601
2141 48945 1 1 80 "IP" "MO" 0.239505689391611 0.489125324005481 0.206823811793485 0.421889650829371 0.232493175993794 0.212243148055052 0.51136103623258 0.463068376212495 0.182754836391304 0.205782269707504 0.39804080920653 0.448682051092872 0.684242013440456 0.487456701340428 0.595360917892293 0.423294819242759 0.497984733126421 0 0.421586210911375 0.305719813241554 0.000166065408778681 0 0.000163602815402144 0.000109133323933299 0.501708648351364 0.999740242886139 0.578077444779478 0.693980138544414 0.000140553113436358 0.000259757113860805 0.000172741493745404 0.000190914890098318 85 3601
2142 236988 2 1 80 "IP" "MO" 0.227655093426201 0.476031094194796 0.208540657897767 0.435468173330797 0.233760109562447 0.20955311084198 0.507723362096524 0.444333840317419 0.186867506364108 0.22089243606717 0.40203312973383 0.467945287714142 0.670968313830628 0.475399291164468 0.616300600329046 0.435817901721179 0.399752979176141 0 0.318131643419727 0.235778544288294 0.000127295665955333 0 9.85552655510491e-05 7.42140284027102e-05 0.599962129867307 0.999737362700288 0.681573117511255 0.763941000449808 0.00015759529059626 0.000262637299712292 0.000196683803467332 0.000206241233495472 90 3601
2143 752688 3 1 80 "IP" "MO" 0.235852878464586 0.487457303928128 0.205116090245358 0.423490185385393 0.226034903781827 0.219836114282235 0.499092471061668 0.470104410000027 0.187839020854128 0.206461600815582 0.410850326794538 0.441184289208159 0.681723896528649 0.485054292269 0.599416711915068 0.425709390599851 0.507587900682212 0 0.498681616755149 0.336855350108802 0.00012649572875876 0 0.000147727709428623 9.15398259403137e-05 0.492106946759648 0.999697284207132 0.501015235717266 0.662840952238112 0.000178656829381139 0.000302715792867867 0.000155419818156036 0.000212157827145421 90 3601
2144 838230 4 1 80 "IP" "MO" 0.230634683560156 0.470453908226975 0.216642092137042 0.44135574800923 0.232327616864537 0.20689714452766 0.50903893340378 0.445170494120686 0.184584891764703 0.217283735423565 0.400478586063512 0.467090524989629 0.669859444952353 0.474194066794482 0.61851071932531 0.437047688697127 0.332079356822025 0 0.332143217951643 0.217799107188858 0.000106679541033944 0 8.83894961358292e-05 6.42648485322109e-05 0.667520468695604 0.998514335487618 0.666253746474757 0.781052488661832 0.000293494941337487 0.00148566451238192 0.00151464607746458 0.00108413930077735 88 2345
2145 418545 5 1 80 "IP" "MO" 0.232932699137084 0.480962392094176 0.20858864970015 0.430365556142698 0.231015540524509 0.214649788111843 0.512562609542692 0.454874014244331 0.180686239168327 0.215778545469289 0.396954551231875 0.456988795401152 0.678598027773435 0.481934360048136 0.605053434337765 0.429017335009915 0.425907597097355 0 0.37805455338009 0.266622886985299 0.000731873849035583 0 0.0005885296226219 0.000438684206071755 0.573025602952136 0.998662678388004 0.620839427011754 0.732206328438108 0.000334926101473358 0.0013373216119959 0.000517489985534184 0.00073210037052094 90 1988
2146 877457 1 0 90 "IP" "MO" 0.246735348547976 0.526240558181488 0.180007509396645 0.383727093218275 0.231203867544602 0.239975610815598 0.5065687951027 0.533125776477946 0.18595080885186 0.169709470403309 0.40332471733516 0.376550793541109 0.717914826908176 0.521591125114856 0.535667788651813 0.388277676845751 0.706186703900964 0 0.760315889451875 0.495737476512928 0.000192068743755075 0 0.000251299398249608 0.000149665101714581 0.293543254981533 0.999748105542456 0.239372910903885 0.503984635994123 7.79723737478185e-05 0.00025189445754438 5.99002459897315e-05 0.000128222391234001 92 3601
2147 292851 2 0 90 "IP" "MO" 0.250053658332618 0.530884253375701 0.178534943236712 0.378859106699083 0.23055991031988 0.23969209424752 0.509175239260241 0.530770659477996 0.183367054981189 0.171329637840443 0.4007677836121 0.379018231377093 0.720305662900018 0.523284804759984 0.533231636058344 0.386561793562239 0.75645833264564 0 0.746048203095233 0.509833745203678 0.000198072573005476 0 0.000198139614001829 0.000134423378087099 0.243267983647836 0.999739228518438 0.253684373847406 0.489898800904107 7.56111335187395e-05 0.000260771481561816 6.92834433587476e-05 0.00013303051412796 92 3601
2148 32953 3 0 90 "IP" "MO" 0.255867353587284 0.537682870077396 0.177055203789071 0.371942347434184 0.232735317045113 0.231569001226811 0.508263917800914 0.531006625383058 0.185640111253576 0.165339739277939 0.401311113698289 0.378766636055857 0.720171671859208 0.52532455779874 0.528035054320586 0.384350719382523 0.775392043745488 0 0.746614305009766 0.514202675606983 0.000348535143292083 0 0.000264033240617775 0.000208160536771083 0.224202643224571 0.999586215592006 0.253062861473983 0.485415732750017 5.67778866484272e-05 0.000413784407993833 5.88002756335586e-05 0.000173431106229218 89 3601
2149 603459 4 0 90 "IP" "MO" 0.245019857759364 0.517293359243992 0.186290748608409 0.392965451986053 0.23253359953555 0.236180181930407 0.514548193843977 0.518509169468493 0.180291757125879 0.178553747787999 0.395067113358287 0.391755379944292 0.71373363922532 0.516406915203546 0.545136253522287 0.393664416045078 0.652241238827563 0 0.637489016074091 0.434518295752936 0.000179923643776713 0 0.000179713152620785 0.000121139525541383 0.347498881581462 0.999636003958924 0.362207487389152 0.565173429155642 7.9955947198538e-05 0.000363996041076078 0.000123783384136242 0.000187135565881376 89 3601
2150 468773 5 0 90 "IP" "MO" 0.246612653826248 0.529844153284662 0.176997174657928 0.38000879454656 0.230354026089323 0.236319258709297 0.501897529350486 0.522725137206152 0.189114375164073 0.175209205642075 0.407863394097219 0.387314282103585 0.713285938624867 0.517746895451653 0.541320755464076 0.392157429618507 0.725618645728359 0 0.690720782696392 0.478490446526858 0.000310932948975157 0 0.000177346885212146 0.000165799033334855 0.274000397416888 0.999748796158516 0.309022925093025 0.521211956303005 7.00239057773706e-05 0.00025120384148408 7.89453253708281e-05 0.000131798136802413 88 3601
2151 222947 1 0.1 90 "IP" "MO" 0.248514482852379 0.526483995852308 0.181150695790113 0.383416551686817 0.235205342317362 0.232830308964313 0.508769631830747 0.523405899016664 0.187155637634941 0.172132573168875 0.400980119627999 0.386482577942164 0.716550134134055 0.519185282785185 0.540438906593929 0.39068036762054 0.721885562094467 0 0.732918111155846 0.487667412707332 0.000152395312407277 0 0.000165040278458673 0.000106297862409962 0.277882646001306 0.999626868117504 0.266831839150161 0.512048311173613 7.93965918192798e-05 0.000373131882495834 8.50094155340066e-05 0.000177978256645153 89 3601
2152 471314 2 0.1 90 "IP" "MO" 0.249937136254106 0.535798522784613 0.174525597847074 0.37383994904324 0.231467939865637 0.237151132061006 0.502785941595735 0.528350200328705 0.18947732208944 0.171403490337387 0.407233931608057 0.381580842691802 0.718556208180749 0.521873589805567 0.535406410273902 0.388011221626486 0.783389211122062 0 0.729009153401783 0.511670461144559 0.000199288316649729 0 0.000172844839571321 0.00012601152233758 0.216352148064089 0.999675906408637 0.270744187325128 0.488053639060338 5.93524971994459e-05 0.000324093591363384 7.38144335171592e-05 0.000149888272764949 91 3601
2153 584587 3 0.1 90 "IP" "MO" 0.247779763774648 0.528765712332905 0.178690047810026 0.381093517201215 0.240958412505207 0.232268816203907 0.513159430350336 0.526664244558421 0.187962579138495 0.169134543170768 0.396804654913518 0.383135548250218 0.721006992483762 0.522457398857355 0.535787170119288 0.387438199217249 0.734281279598282 0 0.765435229492273 0.498218514128515 0.000195872185036594 0 0.000194540938015063 0.000129798857661035 0.265429742580056 0.999683952200213 0.234286366404865 0.501486838439696 9.31056366248141e-05 0.00031604779978743 8.38631648464685e-05 0.000164848574127645 81 3601
2154 159411 4 0.1 90 "IP" "MO" 0.248388621732335 0.525022529623081 0.182239489272984 0.384930807444393 0.224256429229676 0.235318714517046 0.495151523425235 0.517805552234353 0.189634351683161 0.178463045512766 0.414664876728257 0.392392416859689 0.707963765479056 0.512455659791563 0.55033688646891 0.397552628100682 0.70692888769226 0 0.675737480156302 0.471322568785288 0.000177704724814073 0 0.000177835890984698 0.00012112373755955 0.292816091214032 0.999778513398319 0.324008207138629 0.528433330687654 7.73163688934299e-05 0.000221486601681175 7.64768140843135e-05 0.00012297678949812 90 3601
2155 37091 5 0.1 90 "IP" "MO" 0.249384784359511 0.528425829760789 0.180121428024513 0.381405951503216 0.231007035458755 0.231686070233561 0.505238266338024 0.518608711284343 0.186735267376941 0.17513391671641 0.404505655794334 0.391520087191076 0.712077890051827 0.517190219018838 0.541990612117864 0.392727825813091 0.739499791940523 0 0.692519216480074 0.483331675816364 0.00028379795406762 0 0.000183480211233838 0.00015873572342153 0.26015634595645 0.999778998020712 0.307214304935767 0.516389642203272 6.00641489601779e-05 0.000221001979288013 8.29983729257646e-05 0.000119946256942767 88 3601
2156 876580 1 0.2 90 "IP" "MO" 0.248512535700895 0.525183273424221 0.182226013270328 0.384839707163656 0.231868382589339 0.234255631559275 0.501313286516806 0.523496138417836 0.190513908737698 0.173052010752625 0.408223995364887 0.38639935129954 0.714636549849509 0.516246716835768 0.54579193276065 0.393589264741864 0.698393321226515 0 0.754747778108557 0.489022919806281 0.000163816083286094 0 0.000214205552994806 0.000126863597942931 0.301348794818943 0.9996572719712 0.244970294984804 0.510683657835744 9.40678712564952e-05 0.000342728028799968 6.77213536438424e-05 0.000166558760032504 78 3601
2157 255695 2 0.2 90 "IP" "MO" 0.245880605241422 0.52063685101394 0.184105693561734 0.389415393111972 0.236816609227627 0.230921873152123 0.510882409974555 0.514294844763945 0.186469556727799 0.177957072635626 0.398805427750826 0.395953736347139 0.713619087621172 0.514947594077899 0.548532322925158 0.39506428048958 0.683348644530746 0 0.66471380241433 0.450087465102139 0.000178314665014713 0 0.000153792224835997 0.000111086702967617 0.316390261846303 0.999764192737156 0.335051109504646 0.549668262845477 8.27789579361428e-05 0.000235807262843868 8.12958561883096e-05 0.000133185349416651 86 3601
2158 568851 3 0.2 90 "IP" "MO" 0.239130708660622 0.507455633911554 0.190174968741281 0.403077498243388 0.24126737109808 0.226451224545272 0.515016878364369 0.506931735571442 0.186631760237373 0.180617961740664 0.394645402747998 0.403598278631187 0.706849304303974 0.509546702070169 0.557424690719319 0.400707415520869 0.583332396968563 0 0.607396522212439 0.392002317745012 0.000162383017817212 0 0.000169212307123003 0.000109164036209672 0.416371049024281 0.999709177390477 0.392308336290694 0.607703536530094 0.000134170989338251 0.000290822609523143 0.000125929189744168 0.000184981688684435 88 3601
2159 506229 4 0.2 90 "IP" "MO" 0.247108786686441 0.516798983585285 0.188233957075777 0.393395269445413 0.229151678689963 0.232394934560673 0.503372085321019 0.513966104312413 0.186768164216354 0.179317190219121 0.406335350506319 0.39626791540684 0.708655399937077 0.511043949397197 0.554319311511252 0.399024839469004 0.655595717647445 0 0.674181118690479 0.448997879642679 0.000186029211373256 0 0.000186177600993765 0.00012572701131461 0.344085051925017 0.99966094823865 0.325507335291836 0.550678976642242 0.000133201216164919 0.000339051761349513 0.000125368416691218 0.000197416703764016 89 3601
2160 571791 5 0.2 90 "IP" "MO" 0.242857934413783 0.51457214834899 0.186841772330728 0.395645996812187 0.230380334064018 0.235310420049817 0.503418722564231 0.518870323511794 0.187918602766261 0.177535550535434 0.406221969011283 0.391224987712185 0.708548688527618 0.511829345690985 0.552295925632422 0.398178488308056 0.653459884033638 0 0.70388946774235 0.456944152314325 0.00016112448523441 0 0.000169335209072035 0.000111269753273388 0.346286664332321 0.999749513459956 0.295860766012353 0.542804584757698 9.23271488060554e-05 0.00025048654004399 8.04310362245938e-05 0.000139993174703581 90 3601
2161 878077 1 0.3 90 "IP" "MO" 0.251059270814899 0.521941585435438 0.186765379838596 0.387963211349843 0.231592048953437 0.233180504912267 0.511232872381618 0.518907286510829 0.182086656487889 0.175924327594821 0.398258948217003 0.391206056765645 0.715831824680603 0.517078244422379 0.544776363921306 0.39277477890443 0.717692523064667 0 0.712198257058289 0.483092500784598 0.000204825175760369 0 0.000202746358095528 0.000137705505052282 0.282011684157796 0.998967816226058 0.287492240400732 0.516368367336094 9.09676017764796e-05 0.00103218377394151 0.000106756182883952 0.000401426374255268 84 3601
2162 254563 2 0.3 90 "IP" "MO" 0.24873143894289 0.523201076791765 0.183955735581828 0.386810371547536 0.232830426753698 0.232428256770341 0.507183832501468 0.514563839249656 0.186545029433009 0.178820361072122 0.402448476976063 0.395646867421505 0.713990122466928 0.514683966462905 0.54932112608696 0.395285660938835 0.694308493784572 0 0.688766967868529 0.465379145171148 0.000181442944526288 0 0.000199525786375554 0.000127972428179406 0.30543328962112 0.999737417974202 0.310957809843652 0.534355676560621 7.67736497818677e-05 0.00026258202579762 7.56965014437399e-05 0.000137205840051816 89 3601
2163 466713 3 0.3 90 "IP" "MO" 0.248262874826939 0.514998778542874 0.190672537018191 0.395244382858601 0.224735711274836 0.235261049269276 0.499522632887539 0.516493707365179 0.186222869405716 0.179427656682275 0.41003151898539 0.393640395774142 0.708259635371052 0.510031608275471 0.556323063106182 0.3999698809984 0.643411548059598 0 0.717226266484298 0.462833910025827 0.000142687624540022 0 0.000170061618751912 0.000106288859362312 0.356285360372298 0.999548892470534 0.282475371603093 0.536817395986956 0.000160403943564339 0.000451107529465993 0.000128300293857372 0.000242405127854636 84 3601
2164 174600 4 0.3 90 "IP" "MO" 0.246928286510812 0.520048032456265 0.185299417399132 0.389940993603756 0.22874904480458 0.233818622080503 0.501642832425893 0.517436042730824 0.187951498863065 0.177600748585666 0.408037117139888 0.392649894828359 0.709495953395895 0.512744714623244 0.550851664847864 0.3971946579407 0.699416529064428 0 0.716506583419094 0.478611241992758 0.000188464749984668 0 0.000239266477959236 0.000144165768926163 0.300316815903878 0.999751305777928 0.283188891330662 0.521115457864446 7.81902817094304e-05 0.000248694222072288 6.52587722843098e-05 0.000129134373870059 89 3601
2165 483450 5 0.3 90 "IP" "MO" 0.246090532247245 0.53175978221655 0.175041655992554 0.377885124979084 0.236992662653213 0.234943609306201 0.509970199848135 0.519723958596498 0.187754960615044 0.176619770932798 0.400018311366963 0.390377300980185 0.718026804206659 0.520063289917844 0.539416387540395 0.389870895980323 0.770541515640848 0 0.730796404149471 0.502409450731086 0.000195950437382189 0 0.000207404046763564 0.000134817139737352 0.22920201694661 0.999696272987791 0.268926181998951 0.497311581685375 6.05169751591428e-05 0.000303727012208845 7.00098048147052e-05 0.000144150443802054 91 3601
2166 655176 1 0.4 90 "IP" "MO" 0.244885877137513 0.518733516297459 0.184781469420206 0.391173604218411 0.230570361507046 0.235274609146355 0.505532740160397 0.51424760778355 0.186338181650121 0.181247758433977 0.404539141903936 0.395856759822993 0.710730847790914 0.512558991564446 0.552367409504304 0.3974905441016 0.721317778466851 0 0.732376999613802 0.490418457629658 0.000209335215393742 0 0.000203542452308369 0.000139347274991368 0.278411583472514 0.999785211953777 0.267354162626436 0.509329661180613 6.13028452406473e-05 0.000214788046222676 6.52953074535349e-05 0.00011253391473782 92 3601
2167 292307 2 0.4 90 "IP" "MO" 0.245678985110876 0.521872301856439 0.182816115559544 0.388048542105376 0.231747374576295 0.233793081436082 0.506344761402815 0.513412619003665 0.186475938046979 0.180814329392384 0.403363829078051 0.396796386128597 0.711219441123254 0.513567797701806 0.550106382998908 0.396399691590663 0.714130305835862 0 0.7043520846354 0.477541666962509 0.00018536709523316 0 0.000161836135830538 0.000117057763327485 0.285592638918531 0.999696585703489 0.295395394454871 0.522180725341985 9.16881503739255e-05 0.000303414296511144 9.06847738987189e-05 0.000160549932178495 89 3601
2168 442352 3 0.4 90 "IP" "MO" 0.244886768364615 0.517139267066609 0.186283794971369 0.392986061801802 0.232311328780398 0.230312831365839 0.50498101016326 0.508673807686977 0.188220600847926 0.182094304207571 0.404898985153289 0.401706361827643 0.707510928510852 0.509943206839579 0.556598700026866 0.40020468020262 0.672238247672275 0 0.665022011622808 0.448652558347748 0.000168868098496828 0 0.000152593154723834 0.000107995259511904 0.327508509728958 0.999769800992036 0.334746135372581 0.551108745195437 8.43745002702294e-05 0.00023019900796436 7.92598498867916e-05 0.00013070119730376 85 3601
2169 831720 4 0.4 90 "IP" "MO" 0.243251223843699 0.516919617599585 0.185171867144464 0.393182933950713 0.233819898885828 0.233454235271524 0.509705241932609 0.509703777741292 0.185391466757455 0.183683030678105 0.400066106854139 0.400653907641074 0.710525358001051 0.511767580995759 0.554246364580024 0.398331381087477 0.677768950823395 0 0.664850041842629 0.450148193032553 0.000174468491337993 0 0.000179558183428746 0.00011864058212151 0.321981225051224 0.999741870213469 0.334887581936156 0.549595120818766 7.53556340433313e-05 0.000258129786530578 8.28180377864888e-05 0.000138045566560074 86 3601
2170 456026 5 0.4 90 "IP" "MO" 0.241903945244392 0.517834339973894 0.18341922527413 0.392217532526173 0.229807677368054 0.232921316989245 0.501752693281989 0.504536873414938 0.188990477926166 0.187521806688433 0.408196822261504 0.405879971226899 0.704632939601691 0.507661349240129 0.559931509888729 0.40250349841334 0.695591637866363 0 0.663407692038338 0.457516641734761 0.000166165504822027 0 0.000214647211987813 0.000127868809712347 0.304171317278947 0.999700948780395 0.336293795336566 0.542205712165216 7.0879349868278e-05 0.000299051219604896 8.38654131083013e-05 0.000149777290310742 90 3601
2171 344074 1 0.5 90 "IP" "MO" 0.244657830900094 0.517630557138773 0.185607994079559 0.392473002116074 0.232757787206927 0.229746380179337 0.500590238791085 0.505889028114132 0.19195841131992 0.183821754085431 0.409146131521965 0.40447127045148 0.707161998286358 0.507716223480238 0.561388159484909 0.402366703650972 0.683534960280998 0 0.678305944677867 0.456158541754048 0.000176691516681716 0 0.000171783792387005 0.000116760126430538 0.316212713747238 0.999771070338375 0.321447094071634 0.543598599829025 7.5634455082267e-05 0.000228929661624801 7.51774581118087e-05 0.000126098290496866 75 3601
2172 261540 2 0.5 90 "IP" "MO" 0.245390736372805 0.517913153544925 0.186004282302609 0.392274125919661 0.234208565307777 0.229676805981426 0.508146572833872 0.505675153776318 0.186841492198518 0.183941719818519 0.401466394634006 0.404652094740618 0.709276107662008 0.510279637123408 0.556787494319647 0.399783729365939 0.654547253470645 0 0.678180491276553 0.445694773466091 0.000178591402059721 0 0.000175856139906744 0.000118630198857114 0.345178807084778 0.999758638635823 0.321563710293769 0.554047942819143 9.53480425168393e-05 0.000241361364176633 7.99422897709514e-05 0.000138653515909488 88 3601
2173 868108 3 0.5 90 "IP" "MO" 0.241291757699344 0.502060426375676 0.196491224857564 0.408578552941728 0.232530344163919 0.226375239810456 0.509066001185826 0.494138535551869 0.184885436892387 0.191104910909296 0.400847432315414 0.416668331898991 0.700197341673719 0.501331488900436 0.572481572659248 0.409150128485985 0.575515903514216 0 0.585864834946532 0.38793726980971 0.000147452971828683 0 0.000151738121174333 9.99224560459957e-05 0.424219173465644 0.999741609398843 0.413869041748036 0.611799585643629 0.000117470048311239 0.000258390601156919 0.000114385184257223 0.000163222090614365 89 3601
2174 82046 4 0.5 90 "IP" "MO" 0.243776672498497 0.511157128827092 0.190533769367424 0.399104744212198 0.228708695992446 0.232058418093867 0.503595053839601 0.503941800801953 0.186246409310887 0.187359396400899 0.406203510557594 0.406593824708669 0.704543786584809 0.50587403028227 0.56413957507921 0.40435023421762 0.648117344050964 0 0.631978244462467 0.432040150549956 0.00229103556576888 0 0.00406495647671009 0.00213029927738434 0.349495638577037 0.999755923484215 0.363852501001953 0.565682670257809 9.59818062297683e-05 0.000244076515785023 0.000104298058869589 0.000146879914849952 86 2810
2175 486130 5 0.5 90 "IP" "MO" 0.241657692434577 0.51198250128069 0.188152286553752 0.398290754116439 0.231060794949317 0.236295215525285 0.507309507936053 0.51137826243546 0.184992457299826 0.184393799712366 0.402290321760761 0.398842214926079 0.709013702909178 0.509806867219669 0.557538543565944 0.400249941791624 0.644961141058168 0 0.709715955856587 0.455943939434016 0.000195363749543888 0 0.000222424293858477 0.000140588513923158 0.354574246554065 0.999426037515591 0.289946890348208 0.543598190399875 0.00026924863822329 0.000573962484408723 0.000114729501345939 0.000317281652186717 85 3601
2176 863391 1 0.6 90 "IP" "MO" 0.242868761602289 0.503651301211019 0.19634598833623 0.406859459575349 0.235075981292173 0.227912482786308 0.513365090714253 0.502619302872558 0.183066038684602 0.184983982341252 0.395996185411428 0.407796649993558 0.705857225680771 0.506073970245288 0.564396009362084 0.404049774054429 0.586073497153968 0 0.664331072369958 0.416270046536427 0.000472469496250179 0 0.000586783828852139 0.000352128930926609 0.413351463319476 0.999736533077618 0.335002921711974 0.58322923976956 0.000102570030306317 0.000263466922381668 7.92220892159189e-05 0.000148584763085665 84 3601
2177 489198 2 0.6 90 "IP" "MO" 0.242830992520401 0.511387959988867 0.189679301803304 0.398950003854377 0.236555808127308 0.227499089196546 0.510478866068151 0.501666067286657 0.186820513796609 0.185605987110758 0.399198360354039 0.408879677834255 0.706885889844255 0.507534999750573 0.562105802710671 0.402671478709618 0.628200408871389 0 0.637418690252744 0.420872055924255 0.000141462161392294 0 0.000149212410367975 9.66029152454067e-05 0.371293776514356 0.998450635228223 0.361868099879132 0.578205965411296 0.000364352452862096 0.0015493647717775 0.000563997457755644 0.000825375749203766 89 3300
2178 403815 3 0.6 90 "IP" "MO" 0.244958349348701 0.515271150764723 0.187860142663184 0.394859612226425 0.231847747245232 0.233458096748238 0.507608819411379 0.509781767276703 0.185394550587877 0.183541814516921 0.401917146456498 0.400541881503378 0.71026419334217 0.510545178485482 0.556796507767983 0.399470026350392 0.666012686760326 0 0.69845368058444 0.458819130579733 0.000180206357058253 0 0.000173741145459923 0.00011913650946333 0.333724448788499 0.999759550678592 0.301288261371339 0.540926916231662 8.26580941166071e-05 0.000240449321408047 8.43168987609423e-05 0.000134816679141346 89 3601
2179 778865 4 0.6 90 "IP" "MO" 0.245419860048002 0.520333553781874 0.18385530404967 0.389591315545714 0.232926082589438 0.229935814659002 0.50775443108992 0.502551755722415 0.186343744571029 0.186760440398309 0.402355416573651 0.407926081478342 0.708281757296442 0.509959933846216 0.556959489019008 0.400234120674666 0.7133711830404 0 0.653385445844633 0.459010696002513 0.000165457567925755 0 0.000161599149799108 0.000109731393255946 0.286359329616143 0.999701930667195 0.346342132822414 0.540709452884039 0.000104029775531476 0.000298069332804494 0.000110822183154004 0.000170119720191999 92 3601
2180 848333 5 0.6 90 "IP" "MO" 0.241198735550388 0.503055296750255 0.19557714708205 0.407459724857641 0.230367539416792 0.22795718824044 0.507443592329911 0.494630718531208 0.184522525142622 0.191902755481951 0.402367827790471 0.416170722659306 0.69952346320762 0.501312212629344 0.572002427706623 0.409092513541547 0.589779044319699 0 0.570509120262106 0.389360470069742 0.000193617386960283 0 0.000190839750262996 0.000128980222261509 0.409921924276749 0.999735241653805 0.429182311622006 0.610348667993628 0.000105414016592552 0.000264758346195172 0.00011772836562519 0.000161881714368269 87 3601
2181 412850 1 0.7 90 "IP" "MO" 0.239047866015143 0.50084633892002 0.195796378631838 0.409632868212445 0.233064589850369 0.225599913975103 0.504060615467423 0.493131761287823 0.189295234061035 0.191185866346936 0.405647922573022 0.417566475693771 0.697712369840615 0.498955834134454 0.57627747903981 0.411361875735334 0.609647990438773 0 0.619471980880186 0.409215851772104 0.000136914951728169 0 0.000151314088018714 9.58486216179102e-05 0.390115139607338 0.999744621953133 0.380288106961643 0.590540112132504 9.99550021608805e-05 0.000255378046866876 8.85980701519015e-05 0.00014818747377437 85 3601
2182 844879 2 0.7 90 "IP" "MO" 0.241016910234362 0.506878166271151 0.191970083375171 0.403370155070813 0.231083470992658 0.229779160907745 0.507268131150587 0.495216569964814 0.185023090676547 0.192840226464162 0.402206989136558 0.415342732252832 0.701879542134766 0.502721887041884 0.569833400515881 0.407397558469919 0.645276612553552 0 0.659657371721615 0.437523092491021 0.000150091881698441 0 0.000163396481736487 0.000105033631676863 0.354479595349972 0.999755318330666 0.34009285043561 0.562230859999902 9.37002147771737e-05 0.000244681669333754 8.63813610385791e-05 0.000141013877400293 87 3601
2183 135055 3 0.7 90 "IP" "MO" 0.237494777347821 0.496657638623115 0.198210366600823 0.414028855089778 0.229423267746183 0.228399171673675 0.502410914009995 0.492509735829461 0.18793640823138 0.194094488835336 0.407444555763417 0.41823008360838 0.695317216767679 0.496793006924536 0.580241263667539 0.413661478841241 0.548820213478084 0 0.625539283898243 0.393016153033017 0.000150922926459377 0 0.000167823884154526 0.000106698057271962 0.450919100588494 0.999775375721204 0.374201823894262 0.606735645349071 0.000109763006963163 0.000224624278796309 9.1068323340445e-05 0.000141503560640004 88 3601
2184 792237 4 0.7 90 "IP" "MO" 0.243213565794967 0.505323397196494 0.195258802261329 0.405118742167791 0.232474470726818 0.219805321633363 0.506928111345341 0.482643990363977 0.186583862027524 0.19528166059052 0.40301080144115 0.428392556543259 0.695493358155148 0.498082119347273 0.577124324879373 0.41241172874764 0.61638133680987 0 0.558070471995657 0.392145023768953 0.000167596378846554 0 0.000165956054180867 0.00011113548707382 0.383208584983188 0.999744914499083 0.441585834714251 0.60751769322408 0.000242481828095993 0.000255085500916923 0.000177737235911445 0.000226147519893905 92 3601
2185 578553 5 0.7 90 "IP" "MO" 0.241720401921255 0.501144145800887 0.197665167564931 0.409369743144228 0.22714948345202 0.228491456411394 0.503990382966118 0.49128346049727 0.184504521747656 0.195160178999086 0.405588394954631 0.419272550829316 0.69736134178467 0.49840198569795 0.577329868311673 0.411843831902777 0.593019493828888 0 0.652996423475355 0.419582429414489 0.000180251215042469 0 0.000175281658552517 0.000119920346507114 0.406655144651313 0.999626666157055 0.346699428413526 0.580083548475163 0.00014511030475631 0.000373333842944897 0.000128866452566467 0.000214101763841315 85 3601
2186 438166 1 0.8 90 "IP" "MO" 0.242648206332116 0.508798850752057 0.191608616135589 0.401541425905566 0.230158560669454 0.229213077339115 0.504974597585235 0.496930179521434 0.186275238358595 0.190912939236549 0.404495480834587 0.413668759811092 0.702019844340685 0.503157045121044 0.568796793730732 0.407005956233216 0.612438281045112 0 0.629461696851434 0.417002731617088 0.000207457058693715 0 0.000166489904772681 0.000125979772821106 0.387119000473877 0.996205457036212 0.370041901769129 0.581436947012122 0.000235261422317297 0.00379454296378787 0.0003299114746641 0.00143434159796849 87 3178
2187 211300 2 0.8 90 "IP" "MO" 0.245967000029513 0.510050792967081 0.193078452843193 0.400064090825045 0.230435596644469 0.222636248633895 0.500228780577849 0.489307333421469 0.190430018161126 0.191908046711072 0.409668524179526 0.42151002075441 0.699038845307877 0.499709532456736 0.575416517715391 0.410583849763996 0.693222711280535 0 0.587548452279306 0.430779716256781 0.000190238007419378 0 0.000272706491926913 0.000153798932595855 0.306513535731614 0.999766537123974 0.412065463208148 0.568927474491194 7.35149804318143e-05 0.000233462876026195 0.000113378020619087 0.000139010319428682 76 3601
2188 426689 3 0.8 90 "IP" "MO" 0.238173951140941 0.498229156033915 0.197273054917698 0.412400181310333 0.232255851896203 0.220286764079147 0.500506663906606 0.477167701008272 0.19135555365917 0.20042460064836 0.408960556687726 0.433918774049176 0.690716567116291 0.491688896354527 0.589053209225228 0.418722345660833 0.585213330732193 0 0.532026270918336 0.371562857565959 0.000157267886387455 0 0.000149770937873949 0.000102027298562443 0.414501440757248 0.999730157465412 0.467696343281728 0.628159593401851 0.000127960624171609 0.000269842534587521 0.000127614862061608 0.000175521733628346 86 3601
2189 312047 4 0.8 90 "IP" "MO" 0.236470892988846 0.496488491210032 0.197449339989441 0.414222320968221 0.23787068856856 0.220854699429345 0.509331239048521 0.483527456493715 0.188655473457739 0.195288973366973 0.40023097680702 0.427362267915469 0.695196280986751 0.496175970674093 0.581393786814153 0.414230263515717 0.549693917474668 0 0.593561272694195 0.376003111420748 0.000194227957926025 0 0.000184228074552232 0.000124730331125146 0.449985419873552 0.999735847004325 0.406149749831857 0.623705615824988 0.000126434693854419 0.000264152995674461 0.000104749399395572 0.00016654242313916 89 3601
2190 110972 5 0.8 90 "IP" "MO" 0.239035142947521 0.498851396274157 0.197449500991843 0.411774671611213 0.23238401937516 0.224875417077643 0.505306608180707 0.488554118177173 0.187766211582384 0.194427230011563 0.404376772569876 0.422225614470591 0.696294579400324 0.497155211368923 0.579642942585791 0.413234724544177 0.577785478830302 0 0.595577948304329 0.390884519469074 0.000126869343993453 0 0.000141499172263122 8.92997581888903e-05 0.421964840414523 0.999604201749422 0.404162115572182 0.608813759381166 0.00012281141118162 0.000395798250577743 0.000118436951225819 0.00021242139157172 83 3601
2191 477511 1 0.9 90 "IP" "MO" 0.24226318693507 0.503642974700092 0.195888237668047 0.40676350059652 0.231376262291208 0.220782798494094 0.507169730935026 0.474764339767095 0.185163092013953 0.20303112410427 0.402766377269502 0.436371975853966 0.694422247720372 0.4948809608422 0.584082453786271 0.41563490821528 0.636959710591298 0 0.531255977177859 0.391470267069119 0.000149124891351762 0 0.000130025790347134 9.34563171427267e-05 0.362784509180687 0.999686930147227 0.46847435985626 0.608250474257129 0.000106655336663134 0.000313069852773372 0.000139637175534414 0.000185802356609461 85 3601
2192 261530 2 0.9 90 "IP" "MO" 0.235175894434413 0.491131913776891 0.20136545041692 0.41986920162165 0.235981407595523 0.217649502243039 0.511198090001348 0.469905598098741 0.18574960953537 0.20460465681065 0.398423682170473 0.44131656844942 0.688806804272975 0.490322866731188 0.59171971676294 0.420322253693536 0.489369614105406 0 0.529597391015279 0.335214242381901 0.000148306545085349 0 0.000190919729635742 0.000111255404906406 0.51034728809922 0.999735729286222 0.470078597674748 0.664496081927362 0.000134791250288986 0.000264270713777865 0.000133091580337119 0.000178420285830878 88 3601
2193 831963 3 0.9 90 "IP" "MO" 0.238472088134798 0.500325098831467 0.195771639877191 0.410333574571256 0.232958052082028 0.222316286151625 0.509332635346259 0.476291446068389 0.184746271105433 0.203063310252359 0.400067645985842 0.434858318175646 0.693746426368451 0.494844023210658 0.583581221234983 0.415586500826242 0.557946327262259 0 0.515687721201617 0.357409196495407 0.000133623554295365 0 0.000135411099440396 8.94302710815956e-05 0.441792831669318 0.999716483162487 0.484048344800933 0.642321369487291 0.000127217514128049 0.000283516837513191 0.000128522898010413 0.000180003746220965 85 3601
2194 160422 4 0.9 90 "IP" "MO" 0.238064889922263 0.503154952028729 0.192947257541252 0.407247830693169 0.228597610526461 0.223534681652111 0.499976109225159 0.478787158684403 0.189259538556626 0.201927693622484 0.409743970336636 0.432209731981703 0.690197182100836 0.493536077749827 0.584134489720362 0.416867404103867 0.62111472615006 0 0.564072243159749 0.396948513456042 0.000163213742963 0 0.000186155927066736 0.000116637743312759 0.378626026287861 0.999761567492787 0.435606880102352 0.602779097826506 9.60338191163914e-05 0.000238432507213363 0.000134720810832968 0.000155750974139152 88 3601
2195 465619 5 0.9 90 "IP" "MO" 0.233357794994298 0.488872456529188 0.201628653970144 0.422031363693076 0.233015936809299 0.219439938116694 0.506737060289359 0.469081612977588 0.187254676665454 0.206971135610335 0.403485146672993 0.442198716441124 0.685813669920291 0.487761942793344 0.595854466245933 0.423073444474207 0.522561434734432 0 0.491410370373858 0.335789909273086 0.000175546839349729 0 0.000125475664929473 0.000100063617159845 0.477146002553657 0.999748930025376 0.508341564079035 0.663945875782509 0.00011701587256104 0.00025106997462352 0.000122589882177905 0.00016415132724529 90 3601
2196 770389 1 1 90 "IP" "MO" 0.231633324620466 0.488654098510071 0.200504187449338 0.422425877317433 0.236503249094176 0.211706214245019 0.510172796829575 0.454301307367671 0.186809679392506 0.213261777795141 0.399203426962916 0.457361899707616 0.679842787959661 0.483943241080773 0.600575644636984 0.426787633821362 0.467195418546305 0 0.455341286199882 0.301824070249508 0.000136872989158592 0 0.000152543643171158 9.44358585684971e-05 0.532534786980616 0.999736964366647 0.544351502947208 0.697896724688688 0.000132921483920895 0.000263035633353442 0.000154667209738769 0.000184769203235051 85 3601
2197 562616 2 1 90 "IP" "MO" 0.232947379318302 0.488506666313923 0.201742644290199 0.422604986848126 0.232124681644014 0.21472321819747 0.507459057143599 0.454525138960941 0.185706293564941 0.216172037234736 0.402223691665659 0.457236196883546 0.679795279159787 0.482873812482416 0.603620975089876 0.428016239730881 0.470983404653067 0 0.386178845702351 0.283998303157528 0.000109009924670526 0 9.83642586736097e-05 6.85920031072035e-05 0.528756154810693 0.999726580557916 0.613554755170659 0.715734950393672 0.000151430611569014 0.000273419442083876 0.000168034868316695 0.000198154445692592 91 3601
2198 426797 3 1 90 "IP" "MO" 0.235381736789278 0.490022247458651 0.202310432280357 0.420857856003019 0.233790230275507 0.217886010070142 0.513091120419021 0.469278245223849 0.182473558923205 0.205394380291481 0.396625185718791 0.44212695948632 0.687057977134927 0.490257868253735 0.590178371495043 0.420442939779474 0.524207826409576 0 0.496118027238902 0.337749465764626 0.000112721729336889 0 0.000120406996296049 7.70041032841467e-05 0.475565178506513 0.999743253358124 0.503622759237503 0.662003190763295 0.000114273354573688 0.000256746641876506 0.000138806527299347 0.000170339368794944 91 3601
2199 156008 4 1 90 "IP" "MO" 0.233198012331836 0.484005929826943 0.205980783235355 0.427099232768446 0.229776202674032 0.213018019390884 0.50242709713687 0.455248825386004 0.18791448039755 0.213757650298542 0.407153560006801 0.456446096824516 0.675992234396752 0.480076975271948 0.607652913931447 0.430749266038906 0.486516399779058 0 0.438991023981774 0.306817385978098 9.88952888767516e-05 0 8.7483660431634e-05 6.18118805964911e-05 0.513238905109591 0.999702305630118 0.560732578706718 0.692909927124912 0.000145799822473857 0.00029769436988182 0.000188913651076292 0.0002108750163932 85 3601
2200 15975 5 1 90 "IP" "MO" 0.236202279801721 0.503869406591225 0.190959166099715 0.406734483543061 0.231289865961032 0.2190299289196 0.509163294309859 0.459202579048378 0.183847469254978 0.215886814102866 0.40047524591954 0.452353343526863 0.686522074682354 0.489902601838869 0.590693449457559 0.420737192728361 0.571449739967504 0 0.446055629900729 0.339306574031395 0.000194066597042362 0 0.000129597625553873 0.000108187960544117 0.42823838432796 0.999692888167733 0.553652260178078 0.66038950926074 0.000117809107494247 0.000307111832267089 0.000162512295638626 0.000195728747320857 88 3601
2201 312406 1 0 0 "IR" "MI" 0.240216740308217 0.507446488925528 0.190910069377344 0.402891666713858 0.226687603460989 0.230387001003834 0.487712059422001 0.489499084167503 0.197740984006891 0.198986939012656 0.42323416154619 0.422360084333081 0.69729134477304 0.494723790060384 0.58763799239689 0.416334006932293 0.639066406585879 0 0.312183804366125 0.322746256148909 6.04588289143485e-05 0 8.61088766362563e-05 4.92300765470791e-05 0.360834162260185 0.999882187045503 0.687561253745489 0.677096928640439 3.89723250216104e-05 0.000117812954497424 0.000168833011750025 0.000107585134105485 88 3601
2202 717674 2 0 0 "IR" "MI" 0.239499910505473 0.506928623115066 0.190787197868567 0.403508646719952 0.227829941682854 0.231637676039168 0.489397103046772 0.491078886553523 0.197162650243621 0.19862759053022 0.421458377962634 0.420766948236812 0.698967528227495 0.495608593616216 0.586577438642409 0.415448723552162 0.624403223325984 0 0.307296557398592 0.315282647287876 6.4772182581595e-05 0 7.71509975582862e-05 4.77098948585947e-05 0.375489144188852 0.999732552391765 0.692253086907469 0.684443917428754 4.28603025820959e-05 0.000267447608235024 0.000373204696380857 0.000225725388511865 90 3601
2203 762289 3 0 0 "IR" "MI" 0.241718311381151 0.505681162189505 0.193659171679854 0.404776049932526 0.2258932850778 0.229752650995219 0.48892789282637 0.490537510073183 0.19599448234468 0.197542901559644 0.421996792276433 0.421357327634903 0.69736424745417 0.494938226323143 0.587196555584178 0.4161611813753 0.614478541647152 0 0.298452829321695 0.310848880611873 5.39736639608678e-05 0 9.00289201918102e-05 4.83274887297226e-05 0.385357863329507 0.999511345010757 0.700898500286566 0.68872217196493 0.000109621359381077 0.000488654989242729 0.000558641471547318 0.000380619934467562 88 3601
2204 847167 4 0 0 "IR" "MI" 0.238407518887962 0.506080069135602 0.190692210588717 0.404380568716371 0.227480028298393 0.231175567212157 0.488049319694884 0.489518285015919 0.198080199180695 0.19964456688337 0.422750832861173 0.422370894189932 0.697063114398513 0.494308484812372 0.588416976652782 0.416754617442388 0.609772452802912 0 0.306397586190973 0.309640178169083 4.95767633629686e-05 0 6.07512471222752e-05 3.70615791044859e-05 0.390143220544042 0.99990018888184 0.693391847262211 0.690228560024235 3.47498896835037e-05 9.98111181601092e-05 0.000149815299692966 9.42002275777402e-05 86 3601
2205 744837 5 0 0 "IR" "MI" 0.231310110952248 0.485021798956103 0.20368802231268 0.426254775527133 0.230685494001052 0.228853184934993 0.497620178222768 0.484538816212759 0.1925967230975 0.202208140315923 0.413061933521235 0.427638802146529 0.690848789888293 0.488704670719579 0.598492885726103 0.422694137935887 0.441033394926439 0 0.196346253686762 0.212913270175498 4.50587740510111e-05 0 6.59217672220228e-05 3.69441179353923e-05 0.558862218744498 0.999865983878423 0.803362424708016 0.786910541437171 5.93275550114765e-05 0.000134016121577315 0.000225399838000288 0.000139244269396278 92 3601
2206 854379 1 0.1 0 "IR" "MI" 0.238793078267707 0.496169033501418 0.199812515200416 0.414659918653826 0.225935861668632 0.223878332201918 0.488951899250536 0.476116402277118 0.195921655562518 0.205470114498172 0.422018810719663 0.436553828220471 0.688607272138257 0.486952360524976 0.601204285261106 0.42454738749358 0.530802636281865 0 0.266070922315898 0.270379370705107 5.3396439176874e-05 0 8.5871072852775e-05 4.64422680131157e-05 0.469092324888554 0.999841514400809 0.733577316211219 0.729417720088076 5.16423904048882e-05 0.000158485599191182 0.000265890400030889 0.00015646693880372 87 3601
2207 187404 2 0.1 0 "IR" "MI" 0.230416063520278 0.472269180932973 0.214778294445191 0.439496184409367 0.229920203193575 0.221918043663617 0.497208696364346 0.469944448272322 0.191953960250839 0.209360819877715 0.413108792332199 0.443019817161322 0.68225431037747 0.479328280829622 0.616093074573745 0.432377321227851 0.321305062203716 0 0.169541690462257 0.163950887567684 3.47556527949826e-05 0 6.22010424987339e-05 3.20134338092406e-05 0.678585264690792 0.999872404546294 0.830156708524513 0.835870937335752 7.49174526965708e-05 0.000127595453705604 0.000239399970731766 0.000146161662754513 87 3601
2208 622658 3 0.1 0 "IR" "MI" 0.238809371940698 0.49450533681906 0.201230558976381 0.416286142741846 0.225733924009722 0.223272042351696 0.487708282948742 0.474283864446637 0.196801613311785 0.206531587910514 0.423168672370935 0.438378124220148 0.687815338302116 0.485357999811632 0.604563760198681 0.426093507437447 0.549665891548468 0 0.268598591338008 0.277826763510695 4.61983409838269e-05 0 6.89841848543995e-05 3.84372121723287e-05 0.450233729413581 0.999877349899751 0.731119055723634 0.722006390010513 5.41806969678299e-05 0.000122650100248776 0.000213368753504025 0.000128409266620018 87 3601
2209 647346 4 0.1 0 "IR" "MI" 0.2381661183067 0.503583368386658 0.192597924757323 0.406880633300366 0.224495131964205 0.225834404707663 0.48135530734157 0.47667028622239 0.201371531917695 0.206684606649501 0.429522757155226 0.435856592368283 0.688495654978568 0.487020175773104 0.60065406332452 0.424281122625751 0.610212372447831 0 0.315926413086385 0.314052473034266 4.87408397963322e-05 0 9.34638293595617e-05 4.74906646371242e-05 0.389698707923985 0.999879241127274 0.683780467316081 0.685781140029379 4.01787883872564e-05 0.000120758872725589 0.000199655768174557 0.000118896271718779 88 3601
2210 466717 5 0.1 0 "IR" "MI" 0.235272297080248 0.488452279763388 0.203788640463465 0.422604190121552 0.22573479274642 0.223060039393127 0.486125017089194 0.472268189763191 0.198147268258521 0.20823742235255 0.424587666863069 0.440473847630929 0.684067129219795 0.482061363620176 0.610173331074537 0.429455325723747 0.484417602780661 0 0.253165421107216 0.249035295153933 4.03921366853906e-05 0 6.26181905471475e-05 3.43140721828797e-05 0.515490908374334 0.999874257084529 0.746564694155197 0.750803679050721 5.10967083195291e-05 0.000125742915471209 0.000207266547040257 0.00012671172316322 86 3601
2211 522588 1 0.2 0 "IR" "MI" 0.241049861213188 0.508295911103979 0.190848889209647 0.402084263845522 0.223673820879421 0.22068289543545 0.479824326123895 0.464721174818418 0.201963186063599 0.213162230708483 0.431171596531745 0.448584192657598 0.68540657752806 0.484082698962462 0.605974305981728 0.427492224653269 0.635273510430689 0 0.305153302149926 0.320787421207299 5.12277217852033e-05 0 0.000108593514434159 5.29977062543802e-05 0.364633305221752 0.999882244250051 0.694516319682502 0.679034735355656 4.19566257740051e-05 0.000117755749948927 0.000221784653137826 0.000124845730789844 89 3601
2212 776879 2 0.2 0 "IR" "MI" 0.243019575568152 0.511577679244945 0.189566953960731 0.398612626798994 0.22275950480935 0.219787407571233 0.478544952472509 0.464346250367387 0.202318086974719 0.212669978212995 0.432626548438707 0.448925427295818 0.685566487948736 0.484728396294857 0.604555019148445 0.426825427297766 0.668156983445873 0 0.326352279541686 0.340463476216007 5.9453951640783e-05 0 0.000106056875288386 5.50757632508757e-05 0.331750765082452 0.99989981398416 0.673355428920781 0.659377323219135 3.27975200339909e-05 0.000100186015839873 0.000186234662245231 0.000104124801606547 89 3601
2213 545617 3 0.2 0 "IR" "MI" 0.239370348005895 0.502082834244483 0.194963160159863 0.408410137825368 0.221850470518867 0.217665693783627 0.475767839120458 0.458604518079057 0.203894043862264 0.216008081425566 0.435268717028472 0.454743716115757 0.678886512308389 0.47865660928048 0.614865285447693 0.432981352971034 0.624501515686336 0 0.311726857863237 0.319328553191119 5.45268247027551e-05 0 0.000108761837987465 5.41216970532029e-05 0.375397724429836 0.99987712399886 0.687935899646901 0.680487345554769 4.62330591251826e-05 0.000122876001140216 0.000228480651874654 0.00012997955705922 89 3601
2214 326820 4 0.2 0 "IR" "MI" 0.239120812855948 0.499040617583971 0.197360377644448 0.411615748143676 0.225758311249227 0.219076594751507 0.485927318629269 0.46221738939424 0.198472111609687 0.214025716013862 0.425216226703007 0.451214541684721 0.683955718856682 0.482247523341154 0.609858205267997 0.429508674304406 0.572389602385682 0 0.267842085042512 0.285545581992823 6.15146335553794e-05 0 0.000102141750831 5.42697057179494e-05 0.427498364019913 0.999853946602637 0.731772622238304 0.71424330961919 5.05189608498844e-05 0.00014605339736325 0.000283150968353609 0.000156838682269022 92 3601
2215 383480 5 0.2 0 "IR" "MI" 0.23222052458499 0.474593426258372 0.214250274951861 0.436950340971847 0.226451158199473 0.215646469346042 0.490899516732754 0.456812387995601 0.194664139908766 0.215877217718141 0.419861472006371 0.456889558397545 0.674318152130505 0.473710036185838 0.624791632578768 0.438312380705744 0.388314156365469 0 0.191264990232945 0.195137420309002 3.6186874253873e-05 0 7.78029876935e-05 3.74174046729034e-05 0.61157834684236 0.99985258418643 0.808353266378846 0.804653780978093 7.13099179169562e-05 0.000147415813570244 0.000303940400515022 0.000171381308231739 91 3601
2216 715234 1 0.3 0 "IR" "MI" 0.229794810563836 0.479222366806338 0.20742572715758 0.432156537175282 0.227965004279201 0.212253132909531 0.487528929370479 0.443185399254758 0.198886126996282 0.225914417655097 0.423376864871687 0.471398944075252 0.670012947752568 0.46965061150074 0.632226271808959 0.442662959048837 0.418520769790776 0 0.210929566652173 0.210482324258953 4.47152425844678e-05 0 0.000124219797285727 5.48636046451922e-05 0.581367927156724 0.999859770915049 0.788599148862473 0.789281946724363 6.65878099158052e-05 0.000140229084950947 0.000347064688069056 0.000180865412039439 91 3601
2217 434885 2 0.3 0 "IR" "MI" 0.23711437227086 0.488663598062352 0.205071969082978 0.422235966619783 0.224186445444744 0.210166772136029 0.483177443567203 0.442711467904052 0.199329870640047 0.224133838016365 0.427695147910756 0.471837492920384 0.671467589851633 0.471352491859489 0.62853567773939 0.440766715774445 0.534335884419723 0 0.23089154975185 0.260702053417992 6.35613671056739e-05 0 0.000242232424495147 9.86043628608334e-05 0.465453958560606 0.999805653797191 0.768406591964389 0.738938309079343 0.000146595652566017 0.000194346202809287 0.000459625859265761 0.000261033139804033 91 3601
2218 621644 3 0.3 0 "IR" "MI" 0.233883825221574 0.489908619709962 0.20123257140727 0.421122497129794 0.225971603076892 0.211991490134868 0.483723488718532 0.443419978855856 0.200435945441907 0.225414757290157 0.427035896063296 0.471133182355978 0.671846918433334 0.472056756896535 0.627083274139334 0.440079478256963 0.503230727074903 0 0.230287659360505 0.247578467420588 4.53098315127194e-05 0 8.81388330990404e-05 4.36773735160146e-05 0.496673843695433 0.999886921622585 0.769352522772932 0.752236289453478 5.01193981513898e-05 0.000113078377414712 0.00027167903346368 0.000141565752418083 86 3601
2219 154235 4 0.3 0 "IR" "MI" 0.234378913228988 0.494253612084482 0.197781256457081 0.416420757778992 0.223123101865571 0.211689557826023 0.476014652087451 0.44190760010506 0.20492539946824 0.226526885762752 0.435164667563701 0.472567536707906 0.669191572920582 0.470381662942211 0.629233541688073 0.441752801143126 0.596052237375573 0 0.262990637856421 0.291362707168638 5.4039206017559e-05 0 0.000191790812874948 7.98438909987271e-05 0.403797285235222 0.999635841127934 0.736139715450922 0.708186784262178 9.64381831879327e-05 0.00036415887206646 0.000677855879781451 0.000370664678184926 90 3601
2220 295674 5 0.3 0 "IR" "MI" 0.236296967260636 0.495127682722901 0.19855322662404 0.415593311041281 0.22266815442428 0.211756056867455 0.476274940321709 0.443406228591569 0.204148064265842 0.225087442957866 0.434642040533696 0.471003721028941 0.67072117855237 0.471355534160572 0.627788733847747 0.440678487927457 0.574690627192139 0 0.281480667725243 0.290732266220157 5.54613868324035e-05 0 0.000122213575576078 5.82272422950839e-05 0.425212715979627 0.999886703543225 0.718140188284314 0.709075884987066 4.1195441401851e-05 0.000113296456774961 0.000256930414866676 0.000133621550481693 85 3601
2221 402065 1 0.4 0 "IR" "MI" 0.237108398900567 0.493996992130884 0.2002434138031 0.41674898515994 0.221570574568073 0.20281693605209 0.473710199503443 0.423515808879693 0.205519558840331 0.235793758662645 0.4375754324117 0.492123160911355 0.661495909520729 0.463494624201865 0.641556731306076 0.44908360180885 0.582950176753896 0 0.264032943333098 0.289231568294194 5.32896728728557e-05 0 0.000166752218521128 7.05547035060811e-05 0.416953502084252 0.999868773643933 0.735462209547284 0.710534062373792 4.30314889792716e-05 0.000131226356066528 0.000338094901097111 0.000163814628508243 92 3601
2222 438890 2 0.4 0 "IR" "MI" 0.233781331019902 0.486594598650246 0.204171623425792 0.424361678728308 0.223344288882372 0.20286425653545 0.478078037135763 0.423679710535059 0.203047520694533 0.235752158507788 0.432713926602827 0.492089456792874 0.659989876437725 0.462445204867519 0.642971302628113 0.450084036294276 0.538635986851595 0 0.229389339099745 0.260892097141472 5.05526450112626e-05 0 0.000134177494843382 5.93915408331025e-05 0.46124672367048 0.999562056857661 0.76945100869982 0.738559322741461 6.67368329134046e-05 0.000437943142338858 0.00102547470559087 0.000489188576234706 89 3601
2223 572135 3 0.4 0 "IR" "MI" 0.239549835882865 0.491766569631101 0.204378451234215 0.419012724308145 0.219765852326146 0.202272332065709 0.474002103947839 0.426083746045564 0.203560702973684 0.232497175616755 0.437205374196689 0.489479765025383 0.66158802027472 0.463924431966059 0.640436329824654 0.448599335969262 0.566057198554427 0 0.276113176829411 0.288831377228543 8.64360714644614e-05 0 0.000483601846569861 0.000180157257984591 0.433811866080633 0.999842991266459 0.723014680695805 0.71080059173637 4.44992934750516e-05 0.000157008733540691 0.000388540628214551 0.000187873777101856 91 3601
2224 361947 4 0.4 0 "IR" "MI" 0.234193957568054 0.482815842003847 0.207942613852127 0.4282839841669 0.222892658921212 0.202035719783467 0.478494682816183 0.423440314965419 0.202319837787545 0.234995257422873 0.432669596168448 0.49227855985645 0.659122336272734 0.461407923174782 0.645257709062545 0.451268260740386 0.497782636332656 0 0.23869511978516 0.249872006087068 7.72788949153484e-05 0 0.000306584041933701 0.000122086254884656 0.502088131479975 0.999874854836029 0.76065561298429 0.749839428591906 5.19532924536209e-05 0.000125145163971096 0.00034268318861601 0.000166479066141356 89 3601
2225 78307 5 0.4 0 "IR" "MI" 0.236124335391097 0.491993930281328 0.201175038958638 0.41870915297832 0.221393880532753 0.202862705240236 0.473684252539119 0.42405413189244 0.205365701723611 0.23529856991607 0.437556454317011 0.491572782730713 0.660380921164086 0.463016163311104 0.641839310598319 0.449527037401347 0.581625262355197 0 0.271742898067439 0.290855343362187 5.66489061772294e-05 0 0.000318210403190561 0.000118707754162191 0.418269531502151 0.999869052645356 0.727596698854872 0.708858835988926 4.8557236474799e-05 0.000130947354643654 0.000342192674498417 0.000167112894724775 91 3601
2226 581269 1 0.5 0 "IR" "MI" 0.231966123774419 0.485690719296594 0.203451706811028 0.425358760379438 0.225821522647354 0.195283708347356 0.481555505907919 0.40481063372192 0.202276257244544 0.24735780250954 0.429550037109018 0.512517159960021 0.653071354769129 0.456826767195467 0.653085766565113 0.456374823112507 0.508420374383988 0 0.20436915763544 0.241390644399449 0.000103430440584631 0 0.00077101227546696 0.000269828027968677 0.491312242493498 0.999202057885627 0.793208587793104 0.757507280257252 0.000163952681929566 0.000797942114373245 0.00165124229598896 0.000832247315330495 92 2941
2227 539452 2 0.5 0 "IR" "MI" 0.227929126192639 0.474915023942924 0.209675479586916 0.436496467631154 0.225971946968077 0.194368016817605 0.481596278360238 0.402608446257743 0.202245376283284 0.24863833998841 0.429252691034124 0.514793032863782 0.64826908997832 0.452536410277791 0.660559195858609 0.460722892066538 0.423831705621232 0 0.191812589317844 0.206534766807363 5.99233156261433e-05 0 0.000677106230099823 0.000226285371343608 0.576037836508914 0.999846780860386 0.806945132490416 0.792989765356392 7.05345542279157e-05 0.00015321913961442 0.000565171961639424 0.000249182464901899 90 3601
2228 779209 3 0.5 0 "IR" "MI" 0.229862137471698 0.47126753496368 0.215033098347308 0.440199362903636 0.22367808846066 0.191688487047683 0.479823477870713 0.40000439584981 0.201799983723534 0.248086235144886 0.431230812897336 0.517448915426062 0.645228712980041 0.450037376647673 0.664919317215728 0.463310314090587 0.41080105843872 0 0.192326395243002 0.203575508030278 4.61139743162675e-05 0 0.000156167037621963 6.32956983363166e-05 0.589011593400022 0.99975514781895 0.806683826450707 0.795976178875013 0.000141234186942068 0.000244852181049665 0.00083361126866942 0.000385017396372999 90 3601
2229 395707 4 0.5 0 "IR" "MI" 0.237329112208351 0.498336502312639 0.196423722119709 0.412160053550256 0.221041252728878 0.193210874993489 0.471156680461652 0.401204887963594 0.207377339718434 0.248624126967443 0.440259245817571 0.516044392262586 0.651581239930718 0.456449629114264 0.652425188805587 0.4566408931795 0.638828761684475 0 0.246043320191665 0.30449945554646 5.57054453529235e-05 0 0.00023238228017073 8.99298186014327e-05 0.360777224552853 0.997815968227455 0.74969944923569 0.69333964140168 0.000338308317319827 0.00218403177254504 0.00402484829247453 0.00207097323325891 90 900
2230 539166 5 0.5 0 "IR" "MI" 0.241395357965072 0.508260417264242 0.191060869944474 0.401925180001204 0.220158301624435 0.194457673123353 0.46967462896604 0.404345272260953 0.208029877789827 0.246722681834062 0.4421079948496 0.512816141575832 0.656011332712861 0.460314280560934 0.645813429568363 0.452766263980854 0.694630693939095 0 0.270855091419206 0.334372249146818 6.55663125063682e-05 0 0.000260831691952412 0.000102240231458876 0.30526475071963 0.999863733817201 0.728428555632911 0.665328764197305 3.89890287681463e-05 0.000136266182799361 0.000455521255930341 0.000196746424418616 95 3601
2231 263167 1 0.6 0 "IR" "MI" 0.240590500615519 0.497650964715271 0.199779665638901 0.412899125530431 0.217483123810751 0.182161745882459 0.465523600727406 0.379961884457201 0.209113431453267 0.258509871074515 0.446149939725335 0.539053877295459 0.640235370308729 0.447546008640873 0.667402968166683 0.466222046979184 0.62076855615307 0 0.267742909639885 0.30823205299324 0.00318065853065536 0 0.0208470550827003 0.00721543187970762 0.376008221135758 0.999838461874679 0.710732602114785 0.684285900915075 4.25641805164623e-05 0.000161538125321215 0.000677433162629976 0.000266614211977302 91 179
2232 389442 2 0.6 0 "IR" "MI" 0.236935480611596 0.492906565941912 0.201109305496964 0.417838374957459 0.219602862162203 0.183217164431837 0.468126704673976 0.380503107284473 0.208744664208769 0.259285519686688 0.443437709120377 0.538332544913158 0.639755507205637 0.446800561599411 0.669139489392421 0.466947217675171 0.576883291049777 0 0.23028899830744 0.278583565715252 0.0123668509991397 0 0.0491803769540815 0.0188577608792538 0.410652805776615 0.999331296467604 0.718851633209009 0.701805324936336 9.70521744685968e-05 0.000668703532396212 0.00167899152946983 0.000753348469158669 92 1153
2233 485722 3 0.6 0 "IR" "MI" 0.233991684336673 0.485596611819033 0.205180915603324 0.425527947204073 0.222572259388494 0.181646623438929 0.475232653475049 0.376682248586497 0.20490555139102 0.26183095964512 0.435889864157429 0.542824765575507 0.638210567164096 0.44534496220496 0.671917426639464 0.468614692679769 0.485624097427118 0 0.208025212022921 0.236754304675199 5.47566247692987e-05 0 0.0004090606746828 0.000138329183900694 0.514225744674707 0.999304831249978 0.790042070856023 0.762390370128335 9.54012734054236e-05 0.000695168750021934 0.00152365644637341 0.000716996012565951 91 1625
2234 336700 4 0.6 0 "IR" "MI" 0.242172146747543 0.498625958178911 0.200214580530093 0.411919711495765 0.219395079277136 0.182515483042423 0.472231069414977 0.381924862712498 0.204906506693885 0.256739640705384 0.439367710641938 0.537081887476199 0.644082709067102 0.450814790481077 0.661860727929362 0.46291917170412 0.62776640524277 0 0.227067536570913 0.299131834557298 0.00763761476598962 0 0.0272939722798877 0.0107116191042771 0.364287298750575 0.99806301505185 0.740342882278514 0.687857379178689 0.000308681240664851 0.00193698494815018 0.00529560887068545 0.00229916715973553 93 429
2235 755799 5 0.6 0 "IR" "MI" 0.225365578878847 0.46175863599409 0.220079577769705 0.450209181806625 0.224792002599949 0.179464875948285 0.48060349415527 0.372111983691444 0.201959989729153 0.264209832371256 0.43016074475378 0.547649667867853 0.629622457427081 0.437590718390633 0.686249399870114 0.476614841061737 0.306745361391594 0 0.144556288850862 0.151181434284795 0.000105671734714072 0 0.00129559323738003 0.000412979828336033 0.693064478446117 0.999831508766667 0.853324237714408 0.848077165818389 8.4488427574448e-05 0.000168491233333182 0.000823880197350084 0.000328420068479883 86 3601
2236 409550 1 0.7 0 "IR" "MI" 0.230686861360222 0.478238014140131 0.209197232161495 0.433065281624964 0.211180794941227 0.18954281229937 0.445839697289896 0.393696465604233 0.221903517541375 0.251992881236458 0.467096171593269 0.523122174653501 0.631410468600819 0.439032874064841 0.683093630939328 0.474673525282723 0.464996727379644 0 0.122061003036532 0.205413303717826 0.123882306319008 0 0.447622925627969 0.180868692143408 0.409678891080632 0.987886399620134 0.413080856389578 0.603910938739438 0.00144207522071661 0.0121136003798661 0.0172352149459204 0.00980706539932749 95 295
2237 632231 2 0.7 0 "IR" "MI" 0.223814769279569 0.467816377857073 0.212716560572178 0.443929306603958 0.216382258614926 0.186047768550809 0.454016419606292 0.383407018871358 0.219173039332768 0.25941245586199 0.458607220835121 0.5342408170677 0.626244796445304 0.434577449822913 0.691302055766937 0.479467883906213 0.358964683606353 0 0.11293992484754 0.161349315234665 0.137125678737608 0 0.402840066731857 0.170014404447138 0.503812297840502 0.999392087061848 0.482527264168586 0.667882595563657 9.7339815536525e-05 0.000607912938151781 0.001692744252017 0.000753684754540229 85 294
2238 807410 3 0.7 0 "IR" "MI" 0.230283077610908 0.474727415660159 0.212140282590084 0.436771387025661 0.21216391835789 0.184738410548575 0.449673824237748 0.384311045247106 0.219141997917195 0.256556373770925 0.463045437616452 0.533368454426156 0.627185406517373 0.436058545139379 0.687838654278203 0.477926009186246 0.422708165910393 0 0.136110953815712 0.194466342141757 0.135771363033292 0 0.391668623285911 0.166401961147308 0.441450008733437 0.999758852276637 0.471502606170088 0.638810263185759 7.04623228780712e-05 0.000241147723362977 0.000717816728289409 0.000321433525175794 94 306
2239 345953 4 0.7 0 "IR" "MI" 0.224027135660109 0.46139448490556 0.219200931326201 0.450598910107104 0.225606744818355 0.164800528057625 0.480539542136502 0.339525122410773 0.202935967050913 0.283191395982222 0.43073107580878 0.583316521548102 0.61443440853609 0.426330208420326 0.705328294359337 0.489103286357561 0.30061194141629 0 0.11431297584536 0.140316442736792 0.000139739279598859 0 0.00207056739338317 0.000619368629741161 0.69834073487728 0.992071210370336 0.863515153625766 0.850335793549257 0.000907584426831865 0.00792878962966441 0.0201013031354909 0.0087283950842103 93 3058
2240 617132 5 0.7 0 "IR" "MI" 0.232373839310133 0.477866395972312 0.211058679183941 0.4334344687797 0.209350616175082 0.188895776856146 0.444244078490255 0.394610368423499 0.221490049379913 0.250114365084607 0.468669794846821 0.522215234553914 0.630620232341361 0.438869019026269 0.682663093648461 0.474819606751013 0.478046396988976 0 0.12525743118429 0.212496103017455 0.136342967768207 0 0.455097578870636 0.187705787637069 0.385193578605526 0.990443398253162 0.407834734796551 0.592895325670134 0.000417056637290984 0.0095566017468377 0.0118102551485224 0.00690278367534165 93 177
2241 234006 1 0.8 0 "IR" "MI" 0.222579230287008 0.462321527030018 0.217139825635993 0.449618838654405 0.205885893388677 0.190088090826083 0.430767496621638 0.393308254849148 0.231219183228874 0.252781333907209 0.482528861379047 0.522660813868494 0.618553214501768 0.428416678689796 0.701140342772076 0.485343999294376 0.328943183050515 0 0.0643704141901433 0.137302987891588 0.239691013203589 0 0.677611186769478 0.295864858800309 0.431283379883243 0.999572464195368 0.257284426946659 0.566432562215246 8.24238626528468e-05 0.000427535804631854 0.000733972093719613 0.000399591092857495 87 105
2242 434025 2 0.8 0 "IR" "MI" 0.223553867415366 0.463033165289768 0.217388932670489 0.449004212969292 0.204748133610268 0.192366377525438 0.429008694315806 0.399040124413364 0.231924666652292 0.249231159616655 0.484821064522431 0.516629927518976 0.620668378551072 0.43007310751247 0.698544758939435 0.483795147813102 0.30978047927637 0 0.0572002691677382 0.128527264068603 0.269344864204024 0 0.685939797906186 0.310750475468279 0.418894591449407 0.978809334515737 0.232609658142672 0.545435479634629 0.00198006507020003 0.0211906654842626 0.0242502747834034 0.0152867808284894 91 168
2243 850709 3 0.8 0 "IR" "MI" 0.22369091603223 0.456183401382503 0.224139173328746 0.456001986450215 0.205599354006009 0.187922236423476 0.433767565220211 0.392096140967063 0.228015933971269 0.25138795937266 0.47979336633665 0.52408125891148 0.617212506461715 0.427257828164113 0.703543066672674 0.486727901868535 0.255156165558772 0 0.0575034241261032 0.109495115041976 0.24316047055105 0 0.673217659633288 0.294591453882939 0.50117420412487 0.997639834443159 0.266425589879024 0.594067547086007 0.0005091597653066 0.0023601655568415 0.00285332636158526 0.00184588398907823 97 179
2244 264266 4 0.8 0 "IR" "MI" 0.226541872010037 0.466952189654623 0.216149529517952 0.444940471131449 0.203724067463678 0.190530210965291 0.428299943073717 0.396464672114403 0.231549081380594 0.249854550772289 0.485530646142022 0.519478026029516 0.620796150439006 0.430438307170358 0.697553161670835 0.483466050999315 0.328237384417385 0 0.0602262850324312 0.137325499561903 0.259605307929753 0 0.689344866468426 0.307534829553584 0.412017360889042 0.999154302856548 0.249463151547042 0.554511900162678 0.00013994676382021 0.000845697143452126 0.000965696952101629 0.000627770721834613 94 171
2245 171070 5 0.8 0 "IR" "MI" 0.232923296293941 0.475979973924956 0.213388011228782 0.435442196592656 0.200939637255225 0.190032410946286 0.425541417903348 0.398819607552424 0.231247723479318 0.246558345794257 0.488470355356593 0.517013500612705 0.623895344495452 0.43364608830694 0.691194080502357 0.480104936390296 0.454025370410084 0 0.0693274004691306 0.189033747483597 0.215370567341802 0 0.700613383486047 0.295115547355083 0.330524102931545 0.999322155985231 0.229152623226956 0.515323320277079 7.99593165678258e-05 0.000677844014769137 0.000906592817866281 0.00052738488424107 95 106
2246 137858 1 0.9 0 "IR" "MI" 0.223994495110873 0.456038150777708 0.224541809608456 0.456140852890403 0.195159615652001 0.192158793339603 0.409788436587393 0.402219023150634 0.241009432351152 0.245425296223674 0.505161598552312 0.513106442839328 0.611312904102477 0.422770844788794 0.710976538183281 0.491382566937428 0.26599726881646 0 0.0203269559681481 0.103055894584306 0.356494879888685 0 0.88171011178275 0.408378846428178 0.37739144233817 0.998805508496261 0.0968027919188788 0.487773258667341 0.000116408956685667 0.00119449150373941 0.0011601403302227 0.000792000320174033 95 99
2247 711258 2 0.9 0 "IR" "MI" 0.227899621610526 0.471479981442602 0.212995034935654 0.44013009679028 0.194374777928436 0.19305352589978 0.406471114853604 0.402474919678296 0.243637101237042 0.24631210827912 0.508540448119492 0.512947132230063 0.615327925438742 0.426730936983875 0.702944244451816 0.487297363714449 0.421412032268843 0 0.0297665057283103 0.163675388893234 0.272308417847643 0 0.808751538443389 0.35526195547881 0.297406407234911 0.926953243190411 0.0897039955084252 0.431909266439474 0.00887314264860239 0.0730467568095891 0.0717779603198754 0.0491533891884816 96 100
2248 802492 3 0.9 0 "IR" "MI" 0.225559249814105 0.470186567138797 0.212106601195612 0.441453207137863 0.195044873437295 0.190799504886457 0.406693917897192 0.395884523027685 0.244345297233207 0.250839299212282 0.508328528689538 0.519862347817223 0.611403628137857 0.424005300822515 0.707291197641101 0.490151350373672 0.415904049230362 0 0.0336886341651653 0.162193738302394 0.267186365468433 0 0.808143750801322 0.351757320139901 0.312271118412208 0.952314967538899 0.10384455156502 0.451964243804355 0.0046384668889978 0.0476850324611011 0.0543230634684928 0.0340846977533507 95 99
2249 485116 4 0.9 0 "IR" "MI" 0.22666256809928 0.47009263990725 0.213161499850999 0.441558488655901 0.19724593919296 0.191415275596599 0.412354507132166 0.398456593341423 0.240813422271498 0.248840582206003 0.50256288574984 0.517443706355111 0.615323782888839 0.426842027825184 0.7028155043285 0.48733017162396 0.414079998473633 0 0.0277258302611261 0.159568892644959 0.242735068577632 0 0.733481108583757 0.318515310117014 0.332296894734671 0.876104220557429 0.0954337894616437 0.433089747469521 0.0108880382140636 0.123895779442571 0.143359271693473 0.0888260497685054 98 104
2250 202045 5 0.9 0 "IR" "MI" 0.226070771281192 0.463254199150074 0.219304038731217 0.448609998416627 0.195067897858572 0.188285061287807 0.409494746449754 0.393360478463325 0.241287567247955 0.25039013482606 0.505461850403748 0.522515282788806 0.609423730427572 0.422108368844495 0.710981740805232 0.492126904119646 0.341686509779215 0 0.0296719473945407 0.134647504556935 0.279253582753826 0 0.857126246147181 0.369653750686562 0.378866746760241 0.998528530726547 0.110851796224861 0.494422570907173 0.000193160706718465 0.00147146927345271 0.0023500102334173 0.00127617384932988 99 105
2251 327958 1 1 0 "IR" "MI" 0.221735949666563 0.458095519394401 0.220069131954225 0.454083404370931 0.190831389012937 0.192794803958829 0.396895664593863 0.400950102241616 0.250002494364036 0.247980033693474 0.519026779065267 0.514874362228148 0.605362142638329 0.418468622877884 0.718051660011735 0.496199841879754 0.278566368000069 0 0 0.101006659506313 0.377588927207595 0 0.93724951274521 0.436907949462448 0.338567182455798 0.933153908800445 0 0.418874657270655 0.00527752233653823 0.0668460911995545 0.0627504872547902 0.0432107337605851 102 102
2252 251595 2 1 0 "IR" "MI" 0.22369770157608 0.464924873378007 0.215268658105454 0.44695541579353 0.191072007579003 0.189359687858197 0.396246843897024 0.392666175743953 0.250957583572988 0.252802361968868 0.519703922438652 0.523467903587391 0.604129397013281 0.41771617160249 0.71902860364731 0.496962356204365 0.364730357546578 0 0 0.133409403529006 0.309344039647153 0 0.901069038182992 0.397777280971289 0.317777687564149 0.904812381504102 0 0.404280246504307 0.00814791524211968 0.0951876184958984 0.0989309618170085 0.0645330689953976 102 104
2253 774975 3 1 0 "IR" "MI" 0.222269917810607 0.457761580265961 0.220857891257137 0.454424749655175 0.190406746765807 0.191164666821978 0.396584134265593 0.398227669718052 0.249663298045153 0.248826147420295 0.519166698588415 0.517541735040111 0.603841331398392 0.417455965227657 0.719347336722585 0.497130081891559 0.291320168092732 0 0 0.10610081202264 0.348492034783369 0 0.976341374885428 0.437795493340499 0.355927189161212 0.97281554617127 0 0.438390906027639 0.0042606079626878 0.0271844538287303 0.0236586251145718 0.0177127886092222 100 100
2254 122015 4 1 0 "IR" "MI" 0.225475829425408 0.464822647911501 0.217152288294603 0.447052900772816 0.188595389718625 0.187818125206674 0.393388714954806 0.391583583883254 0.250946613977204 0.251779304034668 0.522604031889471 0.524115317060774 0.601889344350708 0.416542592026516 0.719878206306474 0.497995361501327 0.338362744083603 0 0 0.125124920718098 0.328163439659564 0 0.988157151237095 0.432304700131067 0.332134528644731 0.988434960593445 0 0.434699353212035 0.00133928761210233 0.0115650394065547 0.0118428487629053 0.00787102593879981 102 96
2255 178606 5 1 0 "IR" "MI" 0.222528409415472 0.462605266716131 0.216402608670725 0.44935280030342 0.188413896023571 0.191200816619861 0.391045333504608 0.397333336466331 0.253166752718487 0.249837023885503 0.524678450821887 0.51836488221738 0.602143122058905 0.41682314986683 0.719406385274715 0.497655872528033 0.332060086959884 0 0 0.12120890173254 0.334977673316061 0 0.985738027175091 0.437102076765081 0.331365122614323 0.98728462082793 0 0.432538085281189 0.00159711710973185 0.0127153791720704 0.0142619728249091 0.00915093622119013 96 97
2256 818252 1 0 10 "IR" "MI" 0.241238472199023 0.512362117552286 0.187470061523322 0.397911323614238 0.226612124900011 0.232845593051384 0.486861935734 0.494696371013525 0.198393357948581 0.196464424577008 0.424026495059256 0.41702979418254 0.700696190150417 0.497823495769045 0.582327844048911 0.413147749384461 0.643088109981561 0 0.351836584530623 0.337573624838444 5.62083260258868e-05 0 8.9842019765177e-05 4.91342542492981e-05 0.356822059726166 0.999899927035127 0.647932866259381 0.662286474679923 3.36219662470272e-05 0.000100072964873361 0.000140707190231334 9.07662273843462e-05 89 3601
2257 83394 2 0 10 "IR" "MI" 0.238895197474942 0.495275451736686 0.200596556976517 0.415636895038355 0.228009982855959 0.229492803905707 0.493239682818291 0.489420040564961 0.193891162670672 0.198284840058293 0.417320711042138 0.422532687216419 0.696397984236608 0.492457129549766 0.592772559705481 0.418693989802433 0.516559102400182 0 0.274635846910012 0.267577921709081 5.14191059801425e-05 0 6.47658923982233e-05 3.896372955187e-05 0.483335095862094 0.999879359578856 0.725108796986269 0.732262151221564 5.43826317446453e-05 0.000120640421143641 0.000190590211320977 0.00012096333980324 89 3601
2258 19376 3 0 10 "IR" "MI" 0.238776448463019 0.494497095797365 0.201357085247351 0.416388532033882 0.227079310621591 0.228158323230979 0.493422286548408 0.488165692790177 0.19311503610356 0.19828894557218 0.417236335365979 0.4238047311157 0.69401408231559 0.491765961142452 0.592761066923091 0.419418080042797 0.522102042406349 0 0.268321583295489 0.26775927990685 4.15128705682247e-05 0 5.17765713000571e-05 3.12952162483722e-05 0.477673226929368 0.999298482780572 0.730872385850678 0.731668836595448 0.000183217793714881 0.00070151721942781 0.000754254282533113 0.000540588281453711 88 3601
2259 168697 4 0 10 "IR" "MI" 0.24105958319912 0.506777959832679 0.192141749701085 0.40362443100018 0.223755244528815 0.229664469916498 0.48198586298527 0.488603030514329 0.200170270954788 0.199104638022862 0.429062820689704 0.423212392064023 0.694479297644434 0.492329734108396 0.591416658678735 0.418767164784014 0.633802680778187 0 0.327098304369698 0.327451427245508 5.11030747291526e-05 0 6.21929562952677e-05 3.82466118266741e-05 0.366038420246943 0.999746413783665 0.672499944807657 0.672278753420317 0.000107795900140608 0.000253586216335327 0.000339557866349819 0.000231572722348208 87 3601
2260 727097 5 0 10 "IR" "MI" 0.236146641284197 0.493688082681918 0.199735327152784 0.417258618688529 0.228388504997732 0.229169493894967 0.493307404071785 0.487169933521575 0.194196870250407 0.200061978677714 0.417257171213068 0.424873134399624 0.693704640176896 0.491176137408544 0.593994176080905 0.420020500267284 0.507572198766367 0 0.245977237932867 0.253960153582909 4.49893305549647e-05 0 5.87417626048231e-05 3.47104887038671e-05 0.492337796912878 0.999903052748391 0.753812514219801 0.745907840493031 4.50149902005017e-05 9.69472516094397e-05 0.000151506084726588 9.72954353559651e-05 88 3601
2261 43089 1 0.1 10 "IR" "MI" 0.241990282949667 0.501853494606102 0.19725802189712 0.408780323662427 0.228316716267815 0.225158661490407 0.495255539412559 0.479756168894825 0.192576413687218 0.203340552509858 0.415587046422263 0.432854974502988 0.695465660707889 0.49215696009875 0.593174988094196 0.419213752464131 0.578170866362364 0 0.264363261817187 0.286565748001611 5.37952710221899e-05 0 7.58003092462068e-05 4.32692236209886e-05 0.421734647181166 0.999894416342513 0.735382466316373 0.71328430069592 4.0691185447065e-05 0.000105583657486973 0.000178471557193302 0.000106682078847762 87 3601
2262 657214 2 0.1 10 "IR" "MI" 0.242202752893622 0.501818272481385 0.197387249053771 0.408704636108552 0.222019930951067 0.223597004705248 0.481121190282951 0.476781197647214 0.199442405565945 0.204532349452531 0.430075343417481 0.435748967755106 0.687819688549936 0.486585446696845 0.601362004072248 0.424834097559855 0.607036799013414 0 0.306846346155807 0.312939460384728 5.32097149564142e-05 0 8.36296549034313e-05 4.58952884400705e-05 0.392869235090946 0.99989638264817 0.692899267135052 0.686911239817265 4.07561806838767e-05 0.000103617351829518 0.000170757054237072 0.000103404509567016 90 3601
2263 387851 3 0.1 10 "IR" "MI" 0.243000214163054 0.502392015100072 0.197597780804851 0.408116124126268 0.225238360385922 0.2247424619704 0.489788610734475 0.480496633935973 0.194731536649252 0.202277236441521 0.421137918649282 0.432025076882505 0.692981036519376 0.490806294178208 0.594606553895624 0.420517438720004 0.603193366406842 0 0.295768360892567 0.307086785406056 4.71891851719184e-05 0 6.64370284851847e-05 3.80825719824642e-05 0.396720237726458 0.999891275051884 0.703986535529266 0.692768021955759 3.92066815275707e-05 0.000108724948116352 0.0001786665496814 0.000107110066202407 90 3601
2264 211964 4 0.1 10 "IR" "MI" 0.241163346096987 0.501451433751263 0.196953030843252 0.409068405205064 0.223112707839677 0.223888872282382 0.483017579179482 0.477086573310458 0.198752643294971 0.204551274952691 0.428034583882969 0.435423139089102 0.688164926219046 0.487117521229016 0.600256949090914 0.424248678868068 0.602055153788471 0 0.313355203987582 0.31242403109475 5.16257424691141e-05 0 9.75631325262293e-05 4.98170512899907e-05 0.397846797885231 0.999871265097462 0.686352048431407 0.687404531738772 4.6422583829148e-05 0.000128734902538428 0.000195184448484795 0.000121620115187658 83 3601
2265 700064 5 0.1 10 "IR" "MI" 0.233970810839417 0.49307684703428 0.198383086558976 0.417840256832181 0.229105036631268 0.22509803073105 0.492160369013586 0.474254197492769 0.195929578109683 0.208320880580226 0.41869763274221 0.438522959642814 0.688173878201735 0.48623344034751 0.602633545248884 0.425301806336093 0.520036701528056 0 0.228138355184292 0.251358042704187 4.04613717948622e-05 0 6.04235343781274e-05 3.3538412168038e-05 0.479876416979646 0.999884843503482 0.771582179389934 0.74848256886262 4.64201205027414e-05 0.0001151564965178 0.000219041891395049 0.000125850021025182 92 3601
2266 62787 1 0.2 10 "IR" "MI" 0.236189404302633 0.494145777908582 0.199367639523682 0.416667700597328 0.226218500855902 0.219311878359974 0.48614472605173 0.461892728473827 0.198649118125927 0.214574195465095 0.424869411334093 0.451562163833797 0.681719783518509 0.480523757645178 0.612590953114703 0.431251806559526 0.551449844700325 0 0.26083198157005 0.274727615038394 5.3834504572518e-05 0 0.000198857213877862 8.27782907172133e-05 0.448451563724734 0.999871035594161 0.738720979359932 0.725051265342696 4.47570703685601e-05 0.000128964405838516 0.000248181856140074 0.000138341328191878 89 3601
2267 653575 2 0.2 10 "IR" "MI" 0.23760539225054 0.499878740957894 0.195487891701817 0.410760588541366 0.226624508121627 0.220657095035243 0.486271474641526 0.464127974991526 0.198908132949166 0.213768700111971 0.424693507469357 0.449262552000232 0.68488699540741 0.483199298570005 0.608164724762954 0.428482081651958 0.576172838164003 0 0.27633599281634 0.2885258104649 6.3032805434001e-05 0 0.000123493453672353 6.1708517521704e-05 0.423720236142449 0.999467392714426 0.722828301465221 0.710990793247064 4.38928881137333e-05 0.000532607285574112 0.000712212264766769 0.000421687770514802 88 3601
2268 485266 3 0.2 10 "IR" "MI" 0.239927143445399 0.496102294622949 0.20075348355009 0.414643440769599 0.2260789178169 0.219100554299215 0.490341210436689 0.465236256887232 0.194817781038546 0.211227468966574 0.420449182748119 0.448175211735053 0.685106615561514 0.48375062835027 0.60679873355521 0.427907294359145 0.555084090986881 0 0.259482454330009 0.277173253647452 5.72829238762824e-05 0 0.000105829990122513 5.39590327989123e-05 0.444814008982997 0.999888870816447 0.740186295283856 0.722648238977004 4.46171062448942e-05 0.000111129183553018 0.000225420396012421 0.000124548342745586 90 3601
2269 415607 4 0.2 10 "IR" "MI" 0.238583377744989 0.501669555023802 0.194656572162109 0.40893568100433 0.224615849303444 0.22100342599962 0.482451558530021 0.465750149105817 0.200467356178739 0.212527088577054 0.428512186543833 0.447558046822591 0.684202653048053 0.483106654537064 0.607651016917902 0.428532653879052 0.583685093665065 0 0.301087157539499 0.300236765229131 5.36106644408696e-05 0 0.000195098660625425 8.18092058474533e-05 0.416219623684549 0.999893008668678 0.698513073542833 0.699565483338648 4.16719859451833e-05 0.000106991331322166 0.000204670257042513 0.000115942226373647 87 3601
2270 24328 5 0.2 10 "IR" "MI" 0.241771961482217 0.507126820255632 0.192346171956216 0.403196506679525 0.223271878884542 0.220524571534952 0.481314614285394 0.466501610754879 0.200379557289914 0.211378566545139 0.429825439671389 0.446759410314687 0.685568411901711 0.484877830916221 0.60410429579127 0.426707097954142 0.646569924081727 0 0.319277317183969 0.329958835666557 5.64130589293705e-05 0 0.00010485532735223 5.36316326971845e-05 0.353333939515865 0.999867636191254 0.680372789883587 0.669851332736032 3.97233434784047e-05 0.000132363808746431 0.000245037605091292 0.000136199964713733 83 3601
2271 167646 1 0.3 10 "IR" "MI" 0.234744938942608 0.487565874407778 0.204129179069382 0.423478521276617 0.225780866216025 0.212760707086287 0.486045650879703 0.446879597358192 0.198297317109594 0.222798092711084 0.42481657043218 0.467605278316924 0.673286512244921 0.473235486422209 0.62522458889006 0.438913876016177 0.493077173419787 0 0.230845974383229 0.244749725217281 6.32269102736094e-05 0 0.000236549025325666 9.7094873296092e-05 0.506810717518161 0.999886724604317 0.768637402424921 0.755009332524392 4.88821517787173e-05 0.000113275395682934 0.00028007416652501 0.000143847385030678 91 3601
2272 770458 2 0.3 10 "IR" "MI" 0.236270263000236 0.489186607298868 0.204018995515442 0.421844584760141 0.224907048678812 0.212619599048413 0.484775814469428 0.44775924711778 0.19854427025589 0.221750757767762 0.425972157453759 0.46666227918514 0.673796910727461 0.473686747660477 0.624314023539094 0.438395542016724 0.497344833082295 0 0.252543963027054 0.25390973254705 0.000175382029858721 0 0.000512899567131088 0.000223904232686345 0.502428517998 0.999863419637882 0.746657056134039 0.745712209844499 5.12668898461366e-05 0.000136580362117937 0.000286081271775873 0.000154153375764872 85 3601
2273 362824 3 0.3 10 "IR" "MI" 0.241754440762139 0.505634162611798 0.193708164604641 0.404750015661445 0.22202893811789 0.214049280962031 0.477841499164951 0.450743379748436 0.20228704804037 0.220235634070673 0.433288624438827 0.463463334953632 0.67783265984206 0.47792060105833 0.616230846715684 0.434000053760243 0.632810961315473 0 0.309111599348258 0.322457682832627 5.48147706197177e-05 0 0.000174385403643338 7.4781630651319e-05 0.367098774793939 0.99987999073767 0.690464458619115 0.677336387979663 3.54491199681184e-05 0.000120009262329784 0.000249556628984033 0.000131147557058752 89 3601
2274 518615 4 0.3 10 "IR" "MI" 0.229124933972586 0.483532685225983 0.20285214032999 0.427621094560569 0.228255728088405 0.213534235130688 0.487691894880711 0.445009484711891 0.199051611921358 0.225487639978824 0.423279657356263 0.469557021588441 0.670914897191679 0.471696530639006 0.627391392230172 0.440563708350229 0.486496955640633 0 0.21217476041041 0.233694702346515 3.92505523613598e-05 0 8.50347769634774e-05 4.05790918373765e-05 0.513413733984994 0.999876362305755 0.787437382082673 0.76610884407353 5.0059822010869e-05 0.000123637694244966 0.000302822729953299 0.000155874488116967 91 3601
2275 463806 5 0.3 10 "IR" "MI" 0.239058197312517 0.504543789530856 0.192512921397751 0.405892872917925 0.225888707471302 0.215876230357458 0.484740929231363 0.452945974776514 0.199592550270292 0.220016262449956 0.426232291021466 0.461308028566821 0.680823135141277 0.480455493048876 0.612121734117999 0.431453296447362 0.619865497510388 0 0.287436019289861 0.308175578058821 5.24531170996751e-05 0 0.000124778849108276 5.80904204327668e-05 0.380042723842415 0.999881337834408 0.712183439109868 0.691631698956981 3.93255300968895e-05 0.000118662165592154 0.000255762751162156 0.000134632563765491 85 3601
2276 104770 1 0.4 10 "IR" "MI" 0.234191269449247 0.493844818825145 0.19794139880433 0.417023115931463 0.229027408573548 0.20674720531659 0.490804422941069 0.430492971308465 0.196994987002385 0.233196492957203 0.420136546712484 0.485220346287472 0.669965883339384 0.47126138761227 0.628132878763918 0.441280973765913 0.541289216266249 0 0.202448511495296 0.251405901746882 4.87770631177254e-05 0 0.000115644925891068 5.29708422886349e-05 0.458568634662708 0.999425002453941 0.796227070024252 0.747936497873317 9.33720079257788e-05 0.000574997546059009 0.00120877355456053 0.000604629537512797 78 3601
2277 19570 2 0.4 10 "IR" "MI" 0.241354493762058 0.505100817443877 0.193910355655988 0.405356754895547 0.223011612090584 0.20614667070517 0.479127966004542 0.431908608309087 0.202043757333294 0.230977073358172 0.432138591819406 0.483594940425839 0.670512776557812 0.471825213649929 0.626931186347455 0.440604828924447 0.632713371706705 0 0.270542484063951 0.310027541041816 5.59734616566937e-05 0 0.000186594455152511 7.7858836907393e-05 0.366765591728599 0.998438297453626 0.726307364509145 0.688290226714604 0.000465063103039087 0.00156170254637446 0.0029635569717515 0.00160437340667198 91 3191
2278 396843 3 0.4 10 "IR" "MI" 0.238919211333903 0.501034758341933 0.195468299965805 0.409533798412133 0.224695707518206 0.206257776615134 0.482003980683628 0.431140985623783 0.200969366016425 0.231896948433942 0.429133060596545 0.484406190435 0.669872695467243 0.471087739946424 0.628334614416172 0.441354758444064 0.604758622329605 0 0.257653575766393 0.294353843324469 5.58525165985511e-05 0 0.000159724465632092 6.93914235396532e-05 0.395144252327149 0.999801235804303 0.741701521198724 0.70534488992722 4.12728266478448e-05 0.000198764195696563 0.000485178569250235 0.000231875324770433 91 3601
2279 629653 4 0.4 10 "IR" "MI" 0.236848027781627 0.501270137389901 0.193632195125486 0.409384072777527 0.22514869385968 0.208402127241094 0.48175212344839 0.43440408129783 0.201555476953812 0.230931408784173 0.429361322184819 0.481097819295146 0.6703988488824 0.472041196021641 0.626119080863471 0.440415589970666 0.586612725968481 0 0.261216569992944 0.287806659794085 4.6235912194804e-05 0 0.000140812197481219 6.03425183389722e-05 0.413294544416121 0.999862092142733 0.738278503141835 0.711956333686653 4.64937032030533e-05 0.000137907857266766 0.000364114667739315 0.000176664000922773 91 3601
2280 420333 5 0.4 10 "IR" "MI" 0.238224989132386 0.49778494316023 0.197673854158384 0.412801578755497 0.224296579134361 0.206021537411261 0.481901811167171 0.43152664599151 0.2006496169644 0.231188924685387 0.42925695307862 0.483966302543968 0.668543105678008 0.470143917744821 0.629512395808171 0.442289928613209 0.60078903355277 0 0.26859835939853 0.296322027678625 5.97441706579075e-05 0 0.000191198216021331 8.05656167422779e-05 0.399105851539578 0.999853657118432 0.730821664646533 0.703411529096594 4.53707369934571e-05 0.000146342881567536 0.0003887777389156 0.000185877608038763 89 3601
2281 300320 1 0.5 10 "IR" "MI" 0.236342207812252 0.496389812781348 0.197453306142412 0.414257995667964 0.22395316569388 0.197375541888507 0.479544688017498 0.410350648258336 0.202652164842087 0.243880248777678 0.431815807338037 0.506729130452539 0.657670915394639 0.461596057480425 0.643985719762177 0.451473024763111 0.587897414728324 0 0.244889124092257 0.284131146791284 5.17122533837321e-05 0 0.000167875648649244 6.94168671337869e-05 0.412001703463929 0.999850075721862 0.754431607105283 0.715575731159656 4.91695543628273e-05 0.000149924278138427 0.000511393153810398 0.000223705181925834 93 3601
2282 755306 2 0.5 10 "IR" "MI" 0.244250382461663 0.507453364839415 0.194093159745646 0.402905154335084 0.221839542416865 0.19591394675363 0.478744883294907 0.410761805213335 0.201360301389355 0.241620615278823 0.432635622327633 0.506306178780426 0.662003871632158 0.465455322169667 0.637074076413824 0.447501506114929 0.658685554292133 0 0.253471614330103 0.316857548779751 5.57883020073794e-05 0 0.000237685468351844 9.16267397864753e-05 0.341211161286936 0.999857305772107 0.745821480400984 0.682845103333638 4.74961189235512e-05 0.000142694227892549 0.000469219800561387 0.000205721146824617 90 3601
2283 451332 3 0.5 10 "IR" "MI" 0.240505058124514 0.495955778215926 0.201367352610164 0.414923122426874 0.223245558597307 0.196436235334562 0.482685540726406 0.411820050588344 0.19914153578293 0.241115530170137 0.428543189568138 0.505268036262858 0.660186852056383 0.463260707575135 0.641624418563231 0.449826773009777 0.537384940862306 0 0.234750709235025 0.265117545037784 4.88448521891407e-05 0 0.000189197726895102 7.46200884147825e-05 0.462491892622177 0.999687104851611 0.764211122699407 0.734419923939628 7.43216633277097e-05 0.000312895148388909 0.000848970338672718 0.000387910934172636 93 3601
2284 267464 4 0.5 10 "IR" "MI" 0.23606409570144 0.494853634466331 0.198678061989039 0.415976456850285 0.227600997998697 0.198386245028023 0.488942477291319 0.41306492436156 0.19737479035017 0.242244328887242 0.421992214054322 0.504077477664467 0.66205133872816 0.465105179240134 0.638297181226452 0.447903667255999 0.546368110107958 0 0.210497595157551 0.257488512339464 0.00163933166367136 0 0.00219198233935257 0.0012454849631753 0.451945710503085 0.999869222785637 0.786817154559618 0.741055118948082 4.68477252853696e-05 0.000130777214362843 0.000493267943478444 0.000210883749278092 90 1869
2285 61632 5 0.5 10 "IR" "MI" 0.236455909900003 0.488287796458152 0.204935598924125 0.422798742114523 0.225530311654591 0.196060122844705 0.486817238271367 0.409925231740772 0.197452747587657 0.242772188200989 0.424266282853147 0.507339726307945 0.658046344399298 0.461322157501418 0.64516053471277 0.451851430424002 0.48692646862332 0 0.190400853480243 0.231444085234446 4.29835364499333e-05 0 0.000201930666041536 7.62182296626662e-05 0.51293983592828 0.999739313796387 0.808472374705835 0.768079627228943 9.0711911949314e-05 0.000260686203613028 0.000924841147879977 0.000400069306948657 92 3601
2286 711966 1 0.6 10 "IR" "MI" 0.236058640570043 0.495035124566714 0.198432083617304 0.415743956605462 0.22543571984805 0.185589240480904 0.482911229707588 0.3846793764157 0.200795839338955 0.258024199591544 0.428380832907357 0.534606468781736 0.647083600898997 0.453557112075389 0.657252122547803 0.460282993925453 0.564801405566186 0 0.203889964215761 0.263809657037383 0.000217170943573384 0 0.00123247306206965 0.000437955452983747 0.434935529948027 0.999861524160635 0.794221569354744 0.735496506307536 4.58935422134468e-05 0.00013847583936477 0.000655993367426007 0.00025588120209746 93 3601
2287 681015 2 0.6 10 "IR" "MI" 0.237216310599975 0.503884082354562 0.191579926655206 0.406555537578446 0.223999276494156 0.186880001849702 0.476622061375289 0.385607647204755 0.205328843586236 0.258714776376973 0.435176156640466 0.533583252064803 0.648095588943833 0.454557851529632 0.655623546618416 0.459317767752554 0.648989583772203 0 0.257884223014506 0.310817227120331 0.000359081241780431 0 0.00587673914466049 0.00185330249158816 0.350614172288995 0.999870142448571 0.735647099600637 0.68709771593311 3.71626970211796e-05 0.000129857551429288 0.00059193824019654 0.000231754454971328 95 306
2288 318401 3 0.6 10 "IR" "MI" 0.237355338783044 0.493015816600506 0.201464802973538 0.417913292099747 0.225379824228812 0.185119829709013 0.485144523247903 0.385187157478023 0.198760222941955 0.256820128120194 0.425950972724621 0.534131124188581 0.647854992720869 0.45390588333665 0.657045154035687 0.459919562770802 0.524972047885351 0 0.196287206680364 0.247864926194039 8.80518548995457e-05 0 0.000950343724023374 0.000308036981481119 0.474839721461133 0.999355618523425 0.800859327768087 0.751014901288259 0.000100178798616466 0.000644381476575142 0.00190312182752575 0.000812135536221766 91 3426
2289 791258 4 0.6 10 "IR" "MI" 0.233919596437208 0.48801811027648 0.203008998704348 0.423045233782794 0.225388387635696 0.18612979440146 0.48306944687971 0.385724213462503 0.2006083716393 0.257521518133166 0.428125767012529 0.533472271838485 0.645437778474364 0.4516538864803 0.661138888476813 0.462215753321611 0.488919711490675 0 0.212797208814959 0.238270243974548 4.93237737758522e-05 0 0.00033826720648073 0.000116834729682899 0.510973721477438 0.999844209114916 0.786124196003429 0.76132136946817 5.72432581111593e-05 0.000155790885083496 0.000740327975131153 0.000291551827598873 93 3601
2290 204501 5 0.6 10 "IR" "MI" 0.235663903715882 0.489203089673731 0.20362139546659 0.421871707586786 0.226002489019154 0.185159531602331 0.487165281768121 0.385416090576284 0.197706178658247 0.256636621421218 0.424243958657504 0.53394793084763 0.646825924337367 0.453347577189769 0.657964195546054 0.460648565700044 0.488095851386111 0 0.183100410374447 0.229927889228228 6.5241865555409e-05 0 0.000841426094458361 0.000268423605640318 0.511733860605613 0.999376577497635 0.813721288556731 0.768869354660557 0.000105046142721232 0.000623422502365041 0.00233687497436343 0.000934332505574883 95 3601
2291 384199 1 0.7 10 "IR" "MI" 0.241603522650999 0.507806772424442 0.191728148764528 0.402561591482556 0.220608531804287 0.178582163190587 0.471245280179584 0.369677364933299 0.207129144437904 0.265878850971676 0.440698630307495 0.550170861540189 0.640794217645874 0.448850791010875 0.664736144174109 0.465258797907171 0.654632463583692 0 0.208962538511551 0.30322750257324 0.0199905173882895 0 0.162731381174011 0.0537634215783055 0.325316323945767 0.999231727748336 0.626198644252107 0.642123083911572 6.06950822512809e-05 0.000768272251663634 0.00210743606233158 0.000885991936882324 91 190
2292 513758 2 0.7 10 "IR" "MI" 0.240013733400876 0.497885478978908 0.199362676055356 0.412886783327747 0.224077171907599 0.173241366858553 0.483101030313336 0.360294871189912 0.199502628896786 0.269896486400353 0.428265477735951 0.561074152801951 0.637332272167028 0.446543844747856 0.668761791352495 0.468006475855743 0.564415640880951 0 0.200474978614235 0.266112733022883 0.00278904568994679 0 0.0421187743984704 0.0127464532174023 0.430367669764567 0.994043967880114 0.740489853616713 0.713453615781765 0.00242764366453528 0.00595603211988601 0.0169163933705812 0.00768719797794936 86 663
2293 303893 3 0.7 10 "IR" "MI" 0.235451275064692 0.491844140237254 0.200839361272656 0.419160914558466 0.226852668639584 0.172112920469951 0.486942452601543 0.355733458756237 0.198537591307834 0.274121430918219 0.424264491083639 0.566372249714243 0.634416864174227 0.443964378414472 0.673498383498709 0.470881487946227 0.507537618726265 0 0.180778739590143 0.236806336799997 0.000170294687072734 0 0.00113689161255931 0.000378080328015204 0.491424207579319 0.98988956221391 0.796912619255541 0.753034869208756 0.000867879007343535 0.0101104377860901 0.0211717495417567 0.00978071366323114 93 656
2294 322367 4 0.7 10 "IR" "MI" 0.238954622608281 0.502812269977856 0.193944444999468 0.407682745265683 0.222564679952859 0.170525956742498 0.475114905292889 0.351716597790032 0.205375915636614 0.276646497029157 0.436707218507988 0.570406369675962 0.632045259303638 0.442294740410608 0.675966857665238 0.472598227233123 0.626114201494763 0 0.2390639469857 0.299920173715251 0.000192098872185733 0 0.00300552514367471 0.000902345843270573 0.373561612786794 0.998419321785408 0.753600899614291 0.697378159374682 0.000132086846256384 0.00158067821459173 0.00432962825633452 0.00179932106679681 96 1383
2295 625397 5 0.7 10 "IR" "MI" 0.229472605638444 0.470314079594088 0.21582513287963 0.441373332009283 0.217773227937114 0.178796933113111 0.466644833334947 0.371885123190533 0.208707966453933 0.263087136538957 0.445347933950388 0.546969684307661 0.626042766688669 0.435905746312546 0.68762023587252 0.478300990697563 0.366012250280407 0 0.125706103419424 0.16969670805744 0.0791961601661458 0 0.25573753643735 0.103152381645677 0.554505450470749 0.997702575217272 0.612085970661837 0.72437214149001 0.000286139082697847 0.00229742478272814 0.00647038948138896 0.00277876880687265 93 307
2296 91068 1 0.8 10 "IR" "MI" 0.22925039342544 0.474473265305749 0.211571628778856 0.437039628207006 0.210604297338028 0.181020503376588 0.445843050541475 0.37505352234136 0.221659793258813 0.261793292504764 0.467687532116161 0.54213969950183 0.620875194140056 0.431495709622724 0.695024714542433 0.482605060229661 0.42023747221159 0 0.0917491392108161 0.180783387675448 0.127980168775244 0 0.54808341495845 0.209449966226576 0.450130868420056 0.991553543798254 0.346146657815013 0.602148355731503 0.00165149059311038 0.00844645620174576 0.0140207880157203 0.00761829036647266 97 118
2297 367347 2 0.8 10 "IR" "MI" 0.23337049770357 0.489290433224069 0.201454503885457 0.42169182975827 0.210688303364447 0.179952478316939 0.445203186560257 0.371806131562462 0.222463381974382 0.264221858093519 0.468379161881464 0.545612536217305 0.624011279384956 0.434888060691012 0.688139743953358 0.479143280541326 0.545648805156181 0 0.107848686919606 0.233124256766028 0.106128007895985 0 0.533323941567348 0.196104067391625 0.347992244204484 0.998368393695501 0.355080247917677 0.569034523843129 0.000230942743350108 0.00163160630449871 0.00374712359536935 0.00173715199921771 96 173
2298 479566 3 0.8 10 "IR" "MI" 0.230715804835404 0.484369860194758 0.203572188670032 0.426829993722874 0.210099570099084 0.179033066061321 0.443905520253913 0.369441453387573 0.223135488162398 0.265914472266354 0.469665642160407 0.548410733503691 0.619848440995809 0.43197173158373 0.692622149098784 0.482279780283992 0.482460259866731 0 0.110607295690773 0.209890768840187 0.118933623060714 0 0.514375516354194 0.195232234323346 0.397815836755743 0.994331883220679 0.364456956234072 0.589560424923331 0.000790280316811367 0.00566811677932117 0.0105602317209609 0.00531657191313482 97 324
2299 319663 4 0.8 10 "IR" "MI" 0.234127479385655 0.484447793980582 0.20649926994697 0.426734760512664 0.208357339124209 0.177835243682069 0.442683656477791 0.369323725821794 0.222340679298999 0.264151025404234 0.470908008682227 0.548322152372743 0.620320062191932 0.431930216415406 0.692990974650204 0.48223089328571 0.494920465880072 0 0.095003887125394 0.212192794599736 0.112746063306506 0 0.509415207861634 0.191003516356602 0.389895019017182 0.982705952424649 0.358850396783282 0.579359981380893 0.00243845179624005 0.0172940475753506 0.0367305082296899 0.0174437076627688 96 114
2300 111410 5 0.8 10 "IR" "MI" 0.228077634854844 0.468392223617823 0.21627900407158 0.443340835279967 0.211970065663483 0.177720108024798 0.450099224109032 0.368716399010213 0.218894068839662 0.264603533103204 0.463337456750976 0.548727605743254 0.617767808543125 0.428809932769104 0.699776606014446 0.48541486047398 0.365466594842341 0 0.0765113986167493 0.156084607651047 0.13117991667041 0 0.54009139142191 0.206430151651285 0.503182535678698 0.999116034050124 0.381369262428193 0.636526349706954 0.000170952808551322 0.000883965949876338 0.00202794753314777 0.00095889099071411 98 186
2301 788775 1 0.9 10 "IR" "MI" 0.228194703362745 0.472829951843014 0.212041640133339 0.438733318607489 0.201124954467577 0.180999795682009 0.423243777518964 0.374813824484754 0.234177189389154 0.26152855275005 0.491448910019287 0.541142084458211 0.610319453512331 0.423410649140815 0.707747382272543 0.490676197483027 0.417540629050751 0 0.0387002856800479 0.165744553098499 0.207183943657723 0 0.804378086205481 0.319226197964923 0.375072577650653 0.998460983503884 0.153336993379719 0.51336583656801 0.000202849640872728 0.001539016496116 0.00358463473475194 0.00166341236856866 96 103
2302 535482 2 0.9 10 "IR" "MI" 0.229507874530083 0.470023083300102 0.216315281187142 0.44170261433584 0.198263132906414 0.180576060166133 0.4196144588725 0.375755310854141 0.234718036397805 0.259792404596267 0.49534408966798 0.540194417927087 0.60834706760263 0.421791015256387 0.710825722181214 0.492424957503323 0.368757527961776 0 0.0364630415598968 0.148343031395844 0.214334841582069 0 0.804861790874655 0.322759518873022 0.416757465672618 0.999237282844024 0.156592899963074 0.527964582380588 0.00015016478353713 0.000762717155976342 0.00208226760237352 0.000932867350545077 99 105
2303 683865 3 0.9 10 "IR" "MI" 0.221994005195434 0.460423911664375 0.218141105667976 0.451608108398135 0.205064850861866 0.17962864817392 0.4305718021617 0.370350582969445 0.231097918926513 0.265005926560219 0.483868196313375 0.546010631738232 0.60668750423122 0.420049392056712 0.714244951154708 0.494255802754005 0.310851063107833 0 0.0312168573726202 0.121940053037717 0.226005001726318 0 0.770445876376158 0.314063234828981 0.460795316216978 0.982079901133371 0.167942170929992 0.547953034155953 0.00234861894887042 0.0179200988666294 0.0303950953212298 0.0160436779773489 96 104
2304 366731 4 0.9 10 "IR" "MI" 0.224643704645619 0.467523305586075 0.213674292049756 0.444096688796821 0.201223508333403 0.178651329853652 0.422177341347188 0.368801766801737 0.235493783790881 0.265542571679888 0.492882071253059 0.54780287380461 0.604518542832675 0.419152638683682 0.714710647520525 0.49530065531458 0.438326085921338 0 0.0392901262036644 0.172682654312573 0.154670339627783 0 0.705994336696931 0.269219972425128 0.39321538876567 0.934165815214337 0.153819305870853 0.500811869486203 0.0137881856852093 0.0658341847856626 0.100896231228552 0.0572855037760967 100 105
2305 406451 5 0.9 10 "IR" "MI" 0.219561063411359 0.456300833718387 0.219857974671416 0.455894715699222 0.202462732288787 0.182891330780965 0.424031419228747 0.376591255000289 0.235019413231643 0.262093798914419 0.490772645809955 0.53928586061723 0.604915126481111 0.418553578223523 0.716971186817477 0.495765942833562 0.27392434041774 0 0.0302474082802111 0.107708005022762 0.26661126700189 0 0.814792261337636 0.345956128523709 0.459352966265408 0.999138169718197 0.153524782335679 0.545567510686728 0.000111426314962305 0.000861830281802707 0.00143554804647407 0.000768355766802016 98 105
2306 802531 1 1 10 "IR" "MI" 0.219788041654816 0.454760064056889 0.221215395428984 0.457365835727814 0.196087883021553 0.179961745677041 0.410022383163295 0.3712937101439 0.242622319543755 0.264283193420407 0.50606535468907 0.544737414503229 0.59583767035341 0.411771818605921 0.728120908393146 0.502998510536995 0.304053419193931 0 3.00617409101027e-05 0.110892387491915 0.283774964263027 0 0.989806140885633 0.407192028352801 0.411493684917055 0.994341593303172 0.000497922366727314 0.476843853853358 0.000677931625986309 0.00565840669682828 0.00966587500672982 0.00507173030192514 104 105
2307 110823 2 1 10 "IR" "MI" 0.221826694222953 0.458977622808999 0.219267871551066 0.453184690577143 0.196750857968996 0.179931934498345 0.41156901813841 0.371407457628853 0.241700299233859 0.264089930251756 0.504350444110937 0.544604195564665 0.598509486690293 0.413767574533451 0.725058101036681 0.500948476944687 0.299448575577887 0 3.02358538335483e-05 0.109643017161788 0.27283791903058 0 0.949974918012072 0.39022400581987 0.424445532349332 0.965690209082386 0.000513037221265556 0.472551284591228 0.00326797304220139 0.0343097909176141 0.049481808912829 0.0275816924271144 99 103
2308 694693 3 1 10 "IR" "MI" 0.215391937226226 0.434149535008187 0.237875143521973 0.478821831307891 0.195622398116345 0.182168927275494 0.411737550437585 0.379094341501537 0.240004313666522 0.258101247360301 0.504080003779094 0.53657338799845 0.593183262618065 0.40833756670391 0.735980704548796 0.506489575575629 0.0811922733016153 0 7.30988623699387e-06 0.0292880179249703 0.402029282831534 0 0.994073223630609 0.453800451964708 0.51626994416006 0.996824147696585 0.000459361895021718 0.513988222171994 0.000508499706790252 0.00317585230341487 0.00546010458813223 0.00292330793832805 101 101
2309 225675 4 1 10 "IR" "MI" 0.214881038150559 0.444750823897737 0.226347976628501 0.467827277401898 0.199130383920975 0.182900436375453 0.41510872686822 0.376294979588778 0.240776974083658 0.262496219940168 0.500766867614002 0.539541224403888 0.596911858446988 0.411715928507381 0.729621170652327 0.503078177153662 0.178529085893959 0 1.81087442693758e-05 0.0637254092170946 0.327807249641821 0 0.991756936407529 0.425092344953998 0.49303323573777 0.993555487918905 0.000504939914827833 0.506416630171329 0.00063042872645017 0.00644451208109473 0.00772001493337349 0.00476561565757852 101 104
2310 342732 5 1 10 "IR" "MI" 0.214372335801676 0.442483222839343 0.2282300455526 0.470248601801474 0.198018534842158 0.182184678240365 0.412651401612106 0.375028380244391 0.242026346232948 0.262968616729273 0.503244820809108 0.540797842043715 0.594575548884198 0.409749720537573 0.733225008514822 0.50509599883174 0.139522578218866 0 1.597787244191e-05 0.0498728335634115 0.349205021700601 0 0.961021166295452 0.423334059382877 0.504782781679858 0.974290486593575 0.000488263510251263 0.503987913228148 0.00648961840067612 0.0257095134064249 0.0384745923218546 0.0228051938255638 101 101
2311 775794 1 0 20 "IR" "MI" 0.242172502620303 0.507348092696391 0.192600823393227 0.403068460396857 0.226043277430619 0.230066643438839 0.489315450489736 0.491397006452 0.195879595868232 0.197053928143791 0.421664662647571 0.42046126484933 0.698282423489761 0.49588038486478 0.58553434740525 0.415213470172213 0.616285447826648 0 0.308154722411409 0.314773059841692 5.29831478208529e-05 0 7.33494149003539e-05 4.25006201459468e-05 0.383630177354284 0.999901093640277 0.691640233406877 0.685098090042228 3.13916712479301e-05 9.89063597232359e-05 0.00013169476681367 8.63494959336064e-05 90 3601
2312 128845 2 0 20 "IR" "MI" 0.234446126200724 0.490889265863321 0.200853189952007 0.420034416537825 0.227055959284328 0.228473543461776 0.488675066908032 0.484556254458773 0.197085904552353 0.201767775886381 0.421898627692118 0.427465145580797 0.689975628946828 0.487817834467774 0.599706870390742 0.423366772917238 0.524430650893327 0 0.262353498862947 0.264936779431147 5.01761274604971e-05 0 8.8649056783458e-05 4.63819090070706e-05 0.475409877220466 0.999816044296211 0.737268417232528 0.734823325944822 0.00010929575874641 0.000183955703788672 0.0002894348477414 0.000193512715024022 87 3601
2313 221097 3 0 20 "IR" "MI" 0.239325851470743 0.494302735458314 0.201958390833121 0.416640544109361 0.228811994867095 0.227176955151663 0.498301397856817 0.486033334520433 0.19027695368874 0.199361526791613 0.412145940282432 0.426102659842767 0.695314801489501 0.492595743925329 0.591596871313474 0.418593830537293 0.503927696994441 0 0.210520905222452 0.242242058666897 4.64645278943816e-05 0 5.06829384223041e-05 3.2557360103137e-05 0.495972131852983 0.999907431199236 0.789275847620818 0.757626579943963 5.37066246820129e-05 9.25688007640206e-05 0.000152564218306929 9.88040290372842e-05 88 3601
2314 481184 4 0 20 "IR" "MI" 0.238524557547313 0.505251348847455 0.191489590305357 0.405175970961686 0.228712399533441 0.229549136326283 0.492788354713855 0.486870373448038 0.195088737986586 0.200664273920838 0.417985797558326 0.425114090371982 0.696786093407037 0.49475408170864 0.587242602212781 0.416321116222513 0.616676327565303 0 0.264983776137095 0.298029806616397 6.59770677677054e-05 0 9.89926553647424e-05 5.51784793459013e-05 0.383206785058137 0.999809360032247 0.734626650516843 0.701739153473789 5.09103087920469e-05 0.000190639967753295 0.000290580690697072 0.000175861430468538 88 3601
2315 67680 5 0 20 "IR" "MI" 0.241142518422003 0.505841133474959 0.193124215507506 0.404604523301929 0.22684736087478 0.229050316932789 0.489879379425854 0.48792045222787 0.196014584947798 0.199283161307315 0.421155279032501 0.424041343213605 0.697040196229573 0.494377216909957 0.588421961762619 0.416781023430238 0.610076050056247 0 0.285767865790288 0.304542598451918 5.89655178233038e-05 0 6.66842080010173e-05 4.22794290796618e-05 0.389828253240061 0.99990635653588 0.714020914988248 0.695324389484973 3.67311858688128e-05 9.36434641201215e-05 0.000144535013462806 9.07326340294787e-05 88 3601
2316 693651 1 0.1 20 "IR" "MI" 0.224824059976539 0.460802999458399 0.22062239019786 0.451527567740727 0.232248332614753 0.220675890440103 0.503014830252305 0.466296441685691 0.188995929676501 0.211747429009311 0.407054303302155 0.446914727970677 0.677748283031395 0.476069988261847 0.621365748883672 0.435832947801331 0.197791088120041 0 0.0905989769251396 0.0954256370615871 7.50055914916281e-05 0 7.80564957728184e-05 5.04284636484343e-05 0.802048723155299 0.999894316104112 0.909093358438821 0.904384694909885 8.51831331687644e-05 0.000105683895887732 0.000229608140267068 0.000139239564879431 87 3601
2317 621124 2 0.1 20 "IR" "MI" 0.231854362349645 0.487460572235235 0.20167181804313 0.423685841405794 0.230817272045341 0.226589391248081 0.495388651204198 0.477121866763877 0.194372842025738 0.207027935460368 0.415090020198416 0.435586081299324 0.689261025643067 0.48637462120255 0.603072595529236 0.425085730779786 0.456373807400855 0 0.23837936870552 0.231968483786488 4.29375332766263e-05 0 7.53082130683295e-05 3.92219090673105e-05 0.543522029802481 0.999891495251743 0.761344953675967 0.767869473440614 6.12252633864806e-05 0.000108504748256747 0.000200369405444087 0.000122820863830439 88 3601
2318 842999 3 0.1 20 "IR" "MI" 0.239466739480204 0.499686975102906 0.197148200244227 0.411035632966422 0.224617994796993 0.224516064780099 0.485275505917098 0.476898067791228 0.198100410332599 0.205320827084846 0.425690398022568 0.435711521048045 0.688600799057296 0.487162258468567 0.600569437661673 0.424280567113606 0.560964204213777 0 0.28147181347191 0.286444608169514 5.45941199165778e-05 0 8.42291995422037e-05 4.64312139499794e-05 0.438936072652838 0.999896701805822 0.718265138318916 0.713401183691851 4.51290134677054e-05 0.00010329819417845 0.000178819009632027 0.000107776924684607 90 3601
2319 382119 4 0.1 20 "IR" "MI" 0.239094524388489 0.503151578253102 0.193808817107374 0.40736623382345 0.224404875800002 0.226006345162621 0.483104709728735 0.478887320297338 0.199869139551014 0.20482475441703 0.427981714701703 0.433573417515785 0.689505745351112 0.488221468347666 0.598502711075419 0.423145040084826 0.596408264161675 0 0.322658209994398 0.312031681779452 4.82571449990501e-05 0 7.96071739165573e-05 4.28019521718e-05 0.403493128611126 0.99982117257831 0.676986922679582 0.687759457775636 5.03500822004661e-05 0.000178827421690163 0.000275260152103494 0.000166058492740028 90 3601
2320 543235 5 0.1 20 "IR" "MI" 0.235632325326807 0.494019784194699 0.199087139100704 0.416835673527112 0.227930538182559 0.225831235482351 0.490544007970728 0.477655709113582 0.196240515474765 0.205861062342004 0.420188944439457 0.434952102925369 0.689394098991716 0.487195113425774 0.601188716917473 0.424216656746711 0.527409007192033 0 0.268225804765989 0.268001135650199 8.06641851614532e-05 0 0.000306231213219197 0.000127947336119573 0.472466445470696 0.999905377437598 0.731304340751789 0.731770992072166 4.38831521097179e-05 9.46225624019818e-05 0.000163623269002591 9.99249415150477e-05 88 3601
2321 563569 1 0.2 20 "IR" "MI" 0.237684899350986 0.491740264017571 0.202818784870307 0.419195649693744 0.225786547878918 0.220100727766573 0.488845279485726 0.466854638157932 0.195847823389335 0.210682726938712 0.42183540031208 0.446503447688105 0.683572174996477 0.482293707841285 0.609349335198354 0.429375257037688 0.509008242974066 0 0.273598649320251 0.264955422585339 5.37149801836927e-05 0 0.000113887213989173 5.53898923673284e-05 0.490891026844316 0.999897940597144 0.726088737494159 0.734875045464217 4.70152014341278e-05 0.000102059402855875 0.000198725971601651 0.000114142058077017 87 3601
2322 430337 2 0.2 20 "IR" "MI" 0.241395594940913 0.50130600939021 0.197375111623718 0.40934127999921 0.222378144616799 0.219024812672236 0.479716033240461 0.463995389489843 0.200791666065665 0.212244574758377 0.431149278842119 0.449302995546251 0.682798552229947 0.481564986232524 0.61041135244776 0.430047600543725 0.584089138493007 0 0.308322896654858 0.304752955802583 5.04858229386308e-05 0 9.98646343808424e-05 4.98923634425152e-05 0.415824752232698 0.999902534707906 0.691397442887186 0.695094968955467 3.56234513559446e-05 9.74652920939812e-05 0.000179795823575637 0.00010218287850803 76 3601
2323 575825 3 0.2 20 "IR" "MI" 0.238070524873799 0.496447755018134 0.198933156581728 0.414295853200771 0.225290712061265 0.219896307000545 0.48575349293415 0.46491434909673 0.19818283798515 0.212291107059525 0.425144389561022 0.448462240601549 0.683257543935609 0.482193702789092 0.609407101626402 0.429491278743585 0.562766018479255 0 0.275561227236134 0.284449947483602 5.90513886929902e-05 0 0.000110965719155213 5.63245890228617e-05 0.43712167544895 0.999835280186917 0.724009782937208 0.715318265946009 5.325468310182e-05 0.000164719813082999 0.000318024107502394 0.000175461981365823 91 3601
2324 866639 4 0.2 20 "IR" "MI" 0.235821610884263 0.489066845904502 0.203721533783582 0.421922750225095 0.226785853701943 0.219303314363207 0.49060613774169 0.464044056768656 0.195193408245399 0.21258656342739 0.420058909892578 0.449464849359448 0.681910778949413 0.480946996415917 0.61150150545637 0.430789677986112 0.513327610529915 0 0.231728435940384 0.251999322552313 4.03886394137134e-05 0 6.79489486349103e-05 3.58547966050297e-05 0.486569262522023 0.999849732594205 0.767909425262904 0.74779838912477 6.27383086481499e-05 0.000150267405795511 0.000294189848077122 0.000166433526312244 86 3601
2325 528124 5 0.2 20 "IR" "MI" 0.235987899686409 0.499343872698498 0.194551245791085 0.41124263965679 0.226470516593851 0.221430060239276 0.485308926383546 0.464906826598693 0.199695176892428 0.213776246338101 0.425730050743676 0.448455180412793 0.683888476519536 0.48291895660749 0.608022669021614 0.42876321548167 0.592890164751893 0 0.275733962422635 0.293460776546754 5.18402575682706e-05 0 9.14246653065666e-05 4.75183047815027e-05 0.407007989538978 0.999812406170588 0.723810382907415 0.706294075932953 5.00054515600388e-05 0.000187593829411969 0.000364230004643207 0.000197629215511399 92 3601
2326 416264 1 0.3 20 "IR" "MI" 0.241530353671821 0.50393505784169 0.1950874331305 0.406600169549065 0.225243784072757 0.214318545009899 0.487069582507233 0.452612993902846 0.197132253230656 0.218837814855404 0.42397348960804 0.461709454341779 0.681092682754476 0.481032342976635 0.611057501216561 0.43094931530919 0.596268552465062 0 0.259439702995799 0.292544441343677 8.10973710633568e-05 0 0.000211772262340011 9.56191958717733e-05 0.403608889436587 0.999893291413502 0.740102180813319 0.707232089054624 4.14607272881089e-05 0.000106708586498378 0.000246343928541259 0.000127850405826608 91 3601
2327 779218 2 0.3 20 "IR" "MI" 0.239323352526668 0.503595608400899 0.193617635876435 0.40695192038106 0.226628356940913 0.215742890238607 0.487321694647662 0.453261850124385 0.197979915626467 0.219596759940234 0.423697344026077 0.461029758614957 0.681694599706188 0.48113156466106 0.611194311443136 0.430841412254682 0.596099869018744 0 0.269593243267341 0.294091292492859 6.34155888815913e-05 0 0.000119627874157508 6.02185306747471e-05 0.403794250012025 0.999878315640046 0.730019189900141 0.705707964633988 4.24653803495527e-05 0.000121684359954278 0.000267938958360032 0.000140524342477806 90 3601
2328 504724 3 0.3 20 "IR" "MI" 0.235723341220895 0.491579981910893 0.201424886230811 0.419387561655883 0.227296593921492 0.213727458617026 0.489981813583906 0.449498162236059 0.196249255650794 0.221246682085463 0.420970551431374 0.464938733502852 0.676747393759413 0.476714947249527 0.618920823967069 0.435425098302333 0.508967561804754 0 0.229226430415761 0.24957079726384 5.30331939077846e-05 0 0.000116359839412182 5.53585725561315e-05 0.490927625809025 0.999896547414809 0.770399883835644 0.750239498952215 5.17791923136897e-05 0.000103452585191352 0.000257325909182921 0.00013434521138911 91 3601
2329 57072 4 0.3 20 "IR" "MI" 0.240547440166912 0.497795043455119 0.199751052280743 0.4128871951184 0.222071195736714 0.212477737335996 0.481598766563608 0.450342556361535 0.199170261344306 0.219099437455702 0.429726811741421 0.463940434856193 0.675096373239622 0.476534361484804 0.61802075108075 0.435570080866634 0.565589964890246 0 0.28091955636789 0.289524057504361 5.5135761789981e-05 0 0.000143166738001659 6.48452315636722e-05 0.434295772817016 0.999869394253905 0.718654074115463 0.710257586234784 5.91265309482938e-05 0.000130605746095154 0.000283202778645649 0.000153511029291245 93 3601
2330 422826 5 0.3 20 "IR" "MI" 0.238556349752495 0.497176010454967 0.198667741643795 0.413566536555651 0.227215795784358 0.215225197376057 0.491065046665099 0.453737834202451 0.195345970515692 0.218641018810573 0.420020465761203 0.460582669303204 0.68099734291291 0.480413463701627 0.612654730970061 0.431653627556596 0.547811882570767 0 0.248638620855492 0.270296072875759 4.96576520920974e-05 0 0.000106048598631738 5.10234853881278e-05 0.452093329783135 0.999883917427321 0.750982291574262 0.729511754722912 4.51299940066215e-05 0.000116082572679472 0.000273038971614169 0.000141148915940966 92 3601
2331 394815 1 0.4 20 "IR" "MI" 0.241396088622111 0.505575826500319 0.193378346349016 0.40483164296304 0.224885909588236 0.208702009643201 0.485114736307745 0.438575465015162 0.198538226949581 0.227035361007785 0.426167931683845 0.476780578200707 0.674984007853549 0.476199142214193 0.618951934306381 0.436169833714317 0.628594794034641 0 0.278712830115181 0.310333029949169 6.4758960917086e-05 0 0.000272623549285274 0.000107958092599906 0.371297617780896 0.999865642388813 0.720649744511029 0.689385406331293 4.28292235453931e-05 0.000134357611186949 0.000364801824504893 0.00017360562693788 92 3601
2332 790550 2 0.4 20 "IR" "MI" 0.236642569026496 0.493080706861418 0.200840476202534 0.417817268950174 0.225024829229493 0.207318962670546 0.485042752236491 0.435104082719188 0.198492321299707 0.229046458368622 0.425809730517689 0.480392800090596 0.668986360926535 0.470774446310995 0.628379255870863 0.441664019059961 0.514908960207085 0 0.255886484735301 0.261177904625725 7.04699785388314e-05 0 0.000264104534002453 0.000107228222384533 0.484969071461372 0.999891396703965 0.743548758415959 0.738566446814634 5.14983530042922e-05 0.000108603296035507 0.000300652314737301 0.000148420337256283 87 3601
2333 199276 3 0.4 20 "IR" "MI" 0.240046132145675 0.501302048121194 0.196130161464389 0.409269247263988 0.22331252881674 0.207434983338018 0.481042759559441 0.435578988282532 0.200532801846848 0.22866479657881 0.42999654671245 0.4798636774061 0.670793644300434 0.472409658048691 0.625327759890047 0.439961238959938 0.60080791884631 0 0.277374454609279 0.300109327131189 6.95900927799224e-05 0 0.000260619110041424 0.000105933057785208 0.399080385955475 0.999893818259275 0.722079565291865 0.699645538485577 4.21051054348651e-05 0.000106181740725359 0.000285360988814914 0.000139201325448776 88 3601
2334 276541 4 0.4 20 "IR" "MI" 0.236989182964385 0.499112484591644 0.195557840332148 0.411537200611071 0.226472176467109 0.208690740938802 0.486654680522088 0.436406936895267 0.198614700889408 0.229260927142391 0.424792657897424 0.479071381161721 0.672152100370296 0.473732014952365 0.623433468363947 0.438821242163337 0.576864783391524 0 0.25478488110019 0.282143088290697 6.11547778779534e-05 0 0.000166654021169249 7.35995648010748e-05 0.423030098446316 0.999887285590238 0.744732291019319 0.717631069252444 4.39633842820565e-05 0.000112714409762133 0.000316173859321585 0.00015224289205818 93 3601
2335 198846 5 0.4 20 "IR" "MI" 0.240162675861053 0.498854306174636 0.198555350928673 0.411894280308696 0.225455525020375 0.20716520747057 0.487887375115905 0.435940909833286 0.196525283059535 0.228064157569025 0.423147947378888 0.479574878878238 0.672783408351998 0.473992658582534 0.623144791557233 0.438460643475715 0.555926609308298 0 0.239239862033391 0.271710308833347 6.8711115539914e-05 0 0.000177094229172365 7.9356925398503e-05 0.44382589583459 0.999490372520824 0.759423127006353 0.727616457704819 0.000178783741571829 0.000509627479176103 0.00115991673108384 0.000593876536435404 92 3601
2336 453782 1 0.5 20 "IR" "MI" 0.24378958987956 0.510798825744338 0.19076150635102 0.399443233579358 0.222616280817955 0.200307120774675 0.479237763685497 0.419184031119693 0.201776398201553 0.237945967302584 0.432379311947933 0.49767549584812 0.66671299147219 0.46944545251899 0.630483871855157 0.443488875041042 0.666807234754759 0 0.300371249450286 0.333038282860057 0.000113493105019255 0 0.000483909408830379 0.000188121153036824 0.333028303523351 0.999729935254447 0.698481922257482 0.666463676014432 5.09686168711141e-05 0.000270064745552566 0.000662918883402174 0.000309919972473227 94 3601
2337 738242 2 0.5 20 "IR" "MI" 0.233100099450871 0.486512757595049 0.203807229482539 0.424662948105549 0.227577376901639 0.198528101714893 0.489299710139465 0.413427730998773 0.197026910665905 0.242043796372422 0.421502191190089 0.503719570398179 0.659205578067403 0.462510858080097 0.642877936520866 0.450571996415279 0.465794535557284 0 0.202686914955835 0.22565384476082 4.776682635654e-05 0 0.000247647400541097 9.2179927245093e-05 0.534018094741252 0.997810949757804 0.794000195095702 0.772519737440906 0.000139602875107717 0.00218905024219553 0.00306524254792212 0.00173423787102952 91 2948
2338 342018 3 0.5 20 "IR" "MI" 0.243909451744304 0.506160480269458 0.195045568715188 0.404299199005676 0.221573737486891 0.197410181607092 0.480082341848567 0.415410154572693 0.199928942371766 0.238495695499821 0.431166629370621 0.501550396737401 0.662893370838287 0.467081105462931 0.633470206586775 0.445826198623672 0.629075327410583 0 0.261292081466741 0.308292845561561 5.01454874208046e-05 0 0.000216191431438916 8.34121911609624e-05 0.370800661833349 0.999663646468869 0.737533459593359 0.691195890616853 7.38652686469112e-05 0.000336353531130772 0.000958267508461953 0.000427851630425033 91 3601
2339 212480 4 0.5 20 "IR" "MI" 0.235652379039925 0.496744549142105 0.196514311339407 0.413937934564768 0.225923480038746 0.200514860128465 0.484454409709557 0.416804322181769 0.200072085139244 0.240777193528062 0.426890515433341 0.500132194331485 0.662090719207136 0.465497419001837 0.637363590006713 0.44753273181791 0.575500866420977 0 0.248898219378 0.279783404011605 5.10791726111464e-05 0 0.000235108574247222 9.00211608621266e-05 0.424374164980274 0.999741967585045 0.750090905348155 0.719775253077588 7.38894261373609e-05 0.000258032414954772 0.000775766699597847 0.000351321749945338 93 3601
2340 813050 5 0.5 20 "IR" "MI" 0.239474085395949 0.507128917822648 0.190626720966188 0.403307359668222 0.225274775654359 0.201098113505905 0.483505618727943 0.418447483472773 0.200230851729439 0.239700169881183 0.427560751532693 0.498430407371446 0.665846974556213 0.469109289454339 0.630557742576809 0.443729024885568 0.635810404357755 0 0.264683251125564 0.307698685570895 5.58722011696437e-05 0 0.000249354667746668 9.60629244531008e-05 0.364081392434019 0.999803038249806 0.734437863940537 0.691927845531492 5.23310070564044e-05 0.000196961750193981 0.000629530266152577 0.000277405973160181 86 3601
2341 288356 1 0.6 20 "IR" "MI" 0.238673849666344 0.503243275364912 0.193345744217893 0.407216821665545 0.224325192113445 0.18827620334899 0.48122391840077 0.390873854219782 0.201585378120096 0.254542546765182 0.430397096330977 0.528091288865419 0.651275245128779 0.457831774044668 0.649473669103171 0.455903408939655 0.621940764130606 0 0.258619286339027 0.301857775301432 6.24546322364159e-05 0 0.00041212809195826 0.000143718602600427 0.377889470535526 0.998885760950184 0.738764160250019 0.696929847786449 0.000107310701631577 0.00111423904981561 0.0022044253189965 0.00106865830951777 95 3547
2342 392967 2 0.6 20 "IR" "MI" 0.243184677505765 0.508502806172623 0.192420770925965 0.401864716461816 0.223351049993204 0.188321349776166 0.481793695959636 0.392993490967302 0.200072670887085 0.252163872481402 0.429615219193206 0.525955555612155 0.654857077275135 0.460636940818139 0.644657314294452 0.452979151203781 0.644205188747474 0 0.260103696354485 0.312938899657867 0.000187903919271465 0 0.000546765250893901 0.000228829159326901 0.35556684799287 0.999873596098779 0.73879023181076 0.686611176168272 4.00593403846457e-05 0.000126403901220488 0.000559306583861498 0.000221095014533567 93 3601
2343 707469 3 0.6 20 "IR" "MI" 0.240722989966189 0.494788816254193 0.202495160158195 0.415868996582845 0.222852760129428 0.185827807951351 0.483336376710675 0.389754241963879 0.198280615779133 0.252499125806821 0.428092017348964 0.529320008736305 0.649403558046968 0.455748429417025 0.653274901744149 0.457991514758088 0.590966643184889 0 0.231822014605412 0.284815532475003 0.000118049649720758 0 0.00149068985567531 0.00047658201258212 0.408865961189092 0.999865461395528 0.76606620978361 0.714463320917102 4.93459762981338e-05 0.00013453860447152 0.00062108575530221 0.000244564595312271 93 3601
2344 164707 4 0.6 20 "IR" "MI" 0.232588607233917 0.490101126920245 0.199930168012179 0.42093278992553 0.230410572767428 0.190302574478757 0.494379978742532 0.393655398799779 0.195090297639081 0.25415850020082 0.416592486312098 0.525463382354138 0.653301754480101 0.458566867765812 0.64917896585208 0.455207152018153 0.491726781853017 0 0.192673381728908 0.231051130336108 7.27808332965357e-05 0 0.000456227820459532 0.000160613512401934 0.508088669572952 0.999272502940164 0.804444745423451 0.767776857680343 0.000111767740733995 0.000727497059835901 0.00242564502718119 0.00101139847114724 93 3601
2345 717374 5 0.6 20 "IR" "MI" 0.242738933145974 0.512269991065392 0.188742433867128 0.397991646522814 0.226058925175221 0.188996573270743 0.487048958561594 0.39310213568414 0.197749601625516 0.252978005022608 0.423985007115941 0.525872790758524 0.657794431591939 0.463448596963994 0.639470040515252 0.450031561452972 0.665543752467853 0 0.23409995031702 0.311573134229744 0.000114351672432085 0 0.000775997701812351 0.00026839385211218 0.334261749006415 0.999807770063461 0.764312763683467 0.687826424072761 8.01468533003365e-05 0.000192229936539463 0.000811288297700152 0.000332047845382506 91 3601
2346 206730 1 0.7 20 "IR" "MI" 0.239037727827432 0.493702195559981 0.202258683853439 0.417198182380219 0.223843391739014 0.172882301490346 0.484847866894628 0.360492195798445 0.197775017734285 0.269291750232593 0.426267240977773 0.561251405084091 0.635763421056793 0.445810639558144 0.669325451820317 0.468821834893138 0.532091231965353 0 0.217236812691778 0.258549978795174 0.00302362278225356 0 0.0147612443032197 0.0052264613988332 0.464795329112251 0.999000662068142 0.764162846917142 0.734774248095504 8.98161401428543e-05 0.000999337931857575 0.00383909608786027 0.00144931171048941 91 781
2347 294775 2 0.7 20 "IR" "MI" 0.246108788426423 0.509376521311442 0.193910932253187 0.40096512399576 0.22006262422651 0.176350479299333 0.476124382437154 0.368397486796895 0.202315940585919 0.264335701213808 0.435723722756338 0.551940970553727 0.642521891952267 0.45099838985815 0.660562574052914 0.463208633064249 0.651896815081022 0 0.214215937691452 0.306796374392919 0.0141074784907094 0 0.103901840540756 0.034479498965983 0.333939359698981 0.999702450659182 0.680614258123232 0.65824569998055 5.63467292882128e-05 0.000297549340817688 0.00126796364456045 0.00047842666054836 94 310
2348 157538 3 0.7 20 "IR" "MI" 0.235161121752714 0.486709399530395 0.205527956146953 0.424513215921855 0.227427227970921 0.17351899820299 0.492087724472316 0.360545483182955 0.194536838561428 0.270306636952632 0.418976091790936 0.561438247232677 0.636107347926625 0.445620670273187 0.670371431661013 0.469200053043657 0.45102905043779 0 0.173233885354771 0.213782019141644 0.00197580443369819 0 0.0117068646737207 0.00398614545562055 0.546935733069745 0.999841812585342 0.813938832769822 0.781841862340445 5.94120587668833e-05 0.000158187414657672 0.0011204172016855 0.000389973062290584 92 1627
2349 215665 4 0.7 20 "IR" "MI" 0.237199833620663 0.50148782399172 0.193692891433934 0.409176523731465 0.22415945258058 0.176484481565693 0.48057830112603 0.364548508901266 0.202041520893527 0.269546847621048 0.431128278818426 0.55651192307313 0.637843767766936 0.44788883741772 0.665281259948509 0.466670266244967 0.578093977162533 0 0.198096575331624 0.268695470763007 0.0138356380289078 0 0.0667812244995525 0.0239679295749153 0.407411957215161 0.996619760176643 0.725431716351848 0.703174050950236 0.000658427593397902 0.00338023982335741 0.00969048381697523 0.0041625487118414 91 425
2350 656332 5 0.7 20 "IR" "MI" 0.236987367238844 0.497761056450975 0.196978984112671 0.413121315528972 0.227241170426125 0.17451378920771 0.489158462182439 0.360943474561725 0.196950577041664 0.271377684261071 0.421968774468469 0.561034288519733 0.638742326872679 0.448298369838928 0.665307245415405 0.46644643431633 0.528310722708988 0 0.183796550638455 0.245496101009778 0.00198986909583637 0 0.0171251467231244 0.0055122955194102 0.469623402521999 0.999795310774143 0.797772877730452 0.748526915633263 7.60056731763896e-05 0.000204689225856795 0.00130542490796828 0.000464687837548369 90 903
2351 653981 1 0.8 20 "IR" "MI" 0.229551138920128 0.47098802247365 0.215089359359032 0.44062451779304 0.210689091448374 0.176981712656391 0.44976188599165 0.367766345162616 0.218021413244884 0.264711437372077 0.46358725620079 0.549784447382666 0.617221943024893 0.429277697057701 0.697822209975993 0.484912061048276 0.39652053880949 0 0.0933953745041466 0.173294247413397 0.131897352641839 0 0.504896627123265 0.196257506770616 0.471193777085209 0.998728331621739 0.398198500174988 0.628847112163142 0.000388331463461384 0.00127166837826134 0.00350949819760069 0.00160113365284465 95 119
2352 660063 2 0.8 20 "IR" "MI" 0.231886190751106 0.486799751442475 0.202410377943122 0.424379726520747 0.217437541696255 0.175338822049532 0.461402301326311 0.361093969022176 0.213509815956018 0.270820514139892 0.451206870991458 0.557510747135524 0.624662554496893 0.435625211855145 0.686740708039032 0.478559732141755 0.483758370093367 0 0.110067477157132 0.209031417360092 0.0887164143204497 0 0.436434082581257 0.15794450904605 0.427300384490793 0.998926100961288 0.450183971198082 0.631617709604082 0.000224831095390773 0.00107389903871179 0.0033144690635291 0.00140636398977601 89 117
2353 358410 3 0.8 20 "IR" "MI" 0.230187399331161 0.482758459899138 0.204628854817383 0.42851379682036 0.214712027946873 0.177106489283682 0.455387323961591 0.364867949442788 0.216655257296716 0.268597102363743 0.457444375343143 0.553092824772166 0.622005916561716 0.433624876474403 0.689881214477842 0.480441837758731 0.464789459880629 0 0.113991452557878 0.203123242085599 0.101703665180393 0 0.435545651292343 0.163958139420903 0.431630951293064 0.983238048635976 0.419122291147819 0.617356243528918 0.0018759236459134 0.0167619513640243 0.0313406050019599 0.0155623749645798 93 171
2354 634603 4 0.8 20 "IR" "MI" 0.240314525000779 0.493744487862904 0.20325519928474 0.417236759050207 0.216995439850799 0.166278726262023 0.468263081449594 0.346571810226579 0.206670074360468 0.275755978440504 0.44399528270716 0.574497155053281 0.623588691113601 0.435886471215278 0.685681252085712 0.478914393885631 0.519778225186246 0 0.132665636763062 0.234097001024709 0.0520458772873816 0 0.306177255253102 0.103647747349353 0.427363181049575 0.992948326676907 0.542042199594677 0.654273942356608 0.000812716476797466 0.00705167332309336 0.0191149083891581 0.0079813092693293 91 550
2355 135211 5 0.8 20 "IR" "MI" 0.234975357000759 0.492326444822011 0.200038187090815 0.418639515435725 0.217723934139059 0.169564809063443 0.464837744756943 0.350001122233833 0.21079003464773 0.276581926725133 0.447828988892591 0.570582090513093 0.622264100203261 0.434894690647444 0.687410148463678 0.479906874575133 0.528226655198743 0 0.135025171613303 0.234699902800351 0.066694368894013 0 0.342411326455435 0.120589481648861 0.405026833146718 0.999746398294732 0.521280958751848 0.644244486024318 5.21427605257088e-05 0.000253601705267692 0.00128254317941467 0.000466129526469332 87 300
2356 680243 1 0.9 20 "IR" "MI" 0.231061208958801 0.476755150072401 0.211217762486117 0.43470113502698 0.20258932905049 0.178177609223182 0.429774459425025 0.369935963234709 0.229335694271561 0.263110666282537 0.484621819626742 0.545916974544287 0.611828147232473 0.425257320410003 0.703664123040216 0.488658090612747 0.435539064297993 0 0.0419754242533741 0.174692494649867 0.188771535314545 0 0.771497358036078 0.299654874454368 0.374523462641548 0.993456346379232 0.17680672796576 0.520167480488845 0.00116593774591424 0.00654365362076842 0.00972048974478761 0.00548515040692028 92 101
2357 347108 2 0.9 20 "IR" "MI" 0.226992899495271 0.468616621512451 0.215063376933394 0.443195230397264 0.207698785432606 0.176215557360472 0.439213924290023 0.364245562555449 0.225542141708086 0.26721262012253 0.47525520149401 0.552035956011393 0.610907242288349 0.423659989074527 0.707818138764009 0.490550411015726 0.342291968868545 0 0.0350413227773759 0.13601701323654 0.188610409292978 0 0.7465829992116 0.289496005274729 0.46757006927424 0.988445462585198 0.195142815757635 0.563168931157586 0.00152755256423662 0.0115545374148015 0.0232328622533896 0.0113180503311453 98 104
2358 508156 3 0.9 20 "IR" "MI" 0.22916539374511 0.464292538715409 0.221280283896588 0.447594356006956 0.202854425426072 0.174846218839627 0.433502201365441 0.365070055988383 0.225912052442022 0.263995703198343 0.480968649705874 0.550879379622675 0.606866038010809 0.421071072267168 0.711188039536953 0.49302687556549 0.331028839139077 0 0.0366078592641368 0.134308458396683 0.200721561077006 0 0.762809589468617 0.299460873052812 0.467514461076014 0.996529804354969 0.191788515221969 0.562213892116822 0.000735138707902756 0.00347019564503104 0.00879403604527665 0.00401677643368291 95 95
2359 482724 4 0.9 20 "IR" "MI" 0.225028971311927 0.462445283442376 0.219168338693218 0.449545685243515 0.206412130240536 0.176951736828256 0.437068311587242 0.366622754888711 0.226256663797823 0.265405412607516 0.477531864102137 0.549547482460837 0.608392838380719 0.421784343042604 0.710830415098557 0.492486362180246 0.330001096743132 0 0.0333650293623812 0.13066492537733 0.186295184691055 0 0.685447454107779 0.271739543851023 0.474545880236172 0.941811802501924 0.179738840696772 0.54450098764487 0.00915783832964139 0.0581881974980763 0.101448675833067 0.0530945431267774 99 101
2360 119370 5 0.9 20 "IR" "MI" 0.220752784838707 0.455195677678696 0.22210559043227 0.457030198959066 0.206121059868078 0.177691304495629 0.435452558919161 0.366667490195177 0.227615643666416 0.266391680591202 0.479159475626153 0.549340431093163 0.604565149202413 0.418707570904456 0.716112914689888 0.495598333223245 0.25898869363234 0 0.0287428147755593 0.102265899843234 0.23640414511799 0 0.773816104661993 0.317520919872545 0.504448071416654 0.999129669124706 0.195311215956684 0.579222335002322 0.000159089833016735 0.000870330875294275 0.00212986460576369 0.000990845281899471 95 100
2361 821183 1 1 20 "IR" "MI" 0.222028492458366 0.458500961470608 0.219836531900386 0.453641961363976 0.201585273328499 0.175413464461916 0.42354454118533 0.361655796658542 0.234960053174729 0.26892099943718 0.492311294002693 0.553983790352367 0.599027230248781 0.414303339594615 0.723717584512295 0.500257936443406 0.27868049159858 0 0.000238844485553861 0.102115391634438 0.256616878656289 0 0.990267612129507 0.390446651471975 0.464004512599764 0.996328630999481 0.00306123752011738 0.504028685297728 0.00069811714536585 0.0036713690005191 0.00643230586482157 0.00340927159585869 99 98
2362 194415 2 1 20 "IR" "MI" 0.220354543381097 0.449929385699728 0.226863003181202 0.462621291673248 0.198664458237028 0.17556975523442 0.418893767691618 0.363181732415346 0.236412256536027 0.26725264442643 0.4967880980028 0.552390084507047 0.594588756852544 0.410509624779776 0.730527904143659 0.504105237430881 0.190326317252096 0 0.000236494298644196 0.0698132051957005 0.273643002111599 0 0.896783601608662 0.370435463492361 0.529443444905143 0.938114529869571 0.00312841753797573 0.506691416605215 0.00658723573116224 0.0618854701304292 0.0998514865547183 0.0530599147067234 97 98
2363 758831 3 1 20 "IR" "MI" 0.228092251414473 0.470270183771666 0.214666342105968 0.441406429301424 0.197072645578927 0.173502607158607 0.415697129172396 0.359462974875817 0.237790358299588 0.268721240092651 0.500285100884286 0.556289441836809 0.598667504152008 0.414928098576603 0.721177940498206 0.499558051996527 0.406023603903065 0 0.000391684427702999 0.152486752889281 0.215304581352121 0 0.914151554968339 0.351943134140641 0.370765947165148 0.936026264332476 0.00300438255832288 0.447156342620717 0.00790586757966616 0.0639737356675245 0.0824523780456348 0.04841377034936 100 98
2364 166364 4 1 20 "IR" "MI" 0.22076392034857 0.455289524484207 0.22170982802441 0.456886531897302 0.19737882708555 0.175041048493885 0.414502696547008 0.361049839311106 0.239533611114489 0.269223598790726 0.501773468554341 0.554879940572441 0.593183795928004 0.410033756350403 0.730467037929625 0.504780189155187 0.26781722120055 0 0.000267094574905512 0.0985311102908224 0.286285093599997 0 0.987208858261908 0.402607851339119 0.445172903199136 0.993536942690034 0.00299535546226037 0.493583959088179 0.000724782000317997 0.00646305730996599 0.00952869170092598 0.00527707928188021 104 104
2365 218821 5 1 20 "IR" "MI" 0.228632807669505 0.463768365944947 0.221187703747214 0.448154671189798 0.195528977727951 0.173352483461609 0.416000793576852 0.361607088528594 0.235777813319234 0.265806997164345 0.499921624554092 0.553988555109191 0.597514268859065 0.41399211732095 0.722772514230793 0.500480347812954 0.337542500897243 0 0.000333725352317792 0.127475713153091 0.247489401138699 0 0.988877389930362 0.386665908545729 0.414259754345451 0.992937646859926 0.00342531510455936 0.481104474250028 0.0007083436186066 0.00706235314007421 0.00736356961276128 0.00475390405115122 97 97
2366 418319 1 0 30 "IR" "MI" 0.237265330740777 0.498607668089226 0.196344398198397 0.412161205757937 0.228248730410193 0.231044972302918 0.491475651375557 0.490452589656959 0.195713453270251 0.198723173215628 0.41919594263846 0.421472359062894 0.696559033453888 0.493299352492778 0.590781024684276 0.417833865442139 0.545665180958128 0 0.28351253826035 0.27966993498302 4.73198192663667e-05 0 7.86719226931277e-05 4.21838826066213e-05 0.454242668286965 0.999910447402172 0.716273023880516 0.720198225210672 4.48309356400514e-05 8.95525978275078e-05 0.00013576593644156 8.96559237011934e-05 88 3601
2367 94642 2 0 30 "IR" "MI" 0.231686712078806 0.484009184256259 0.20491434297839 0.427262907045295 0.230551016223026 0.229792164032207 0.496935807743939 0.486916667191919 0.192990190902401 0.200866840784776 0.413704986015271 0.425197981251226 0.692029892334039 0.488932047286741 0.598771374665566 0.422428585633566 0.439723624638213 0 0.219979659449 0.220467912506341 4.3596884847107e-05 0 5.27232559515353e-05 3.21163088511642e-05 0.560181084249858 0.999905494728676 0.779816269949536 0.779400962066346 5.16942270810911e-05 9.45052713237575e-05 0.000151347345512847 9.90091184619843e-05 86 3601
2368 466140 3 0 30 "IR" "MI" 0.237620638271459 0.499149000286116 0.19611097896121 0.411592162066939 0.228666252829051 0.23062793370973 0.492475017962999 0.48966474096698 0.195263118126244 0.199064226534006 0.418382643179327 0.422270273714583 0.696914824810239 0.493564720477235 0.59043832362146 0.417625132181902 0.550036893732704 0 0.277803545652732 0.279285192281539 4.7948786752097e-05 0 5.89146686111482e-05 3.58277119492729e-05 0.449870561591111 0.999903943243264 0.721994860943133 0.720585025298771 4.45958894327191e-05 9.60567567363492e-05 0.000142678735524054 9.39547077404334e-05 91 3601
2369 845517 4 0 30 "IR" "MI" 0.237118101760472 0.49447858731528 0.1998600783721 0.416281228624908 0.224842332526298 0.227925305995494 0.485785839616197 0.485762582737933 0.197908912475618 0.200213182266457 0.425220145411042 0.426153002819377 0.689885740282264 0.488528642174041 0.597982173114176 0.422707637050918 0.5471684331288 0 0.298913698679772 0.286588513502475 5.79338272046978e-05 0 7.47689852700341e-05 4.45853283097148e-05 0.452729396022657 0.999903042626864 0.700873127213232 0.713274355639228 4.42370213381537e-05 9.69573731359481e-05 0.000138405121726502 9.25455299877148e-05 90 3601
2370 387017 5 0 30 "IR" "MI" 0.24078283635585 0.506001670212448 0.192640917036657 0.404501109433707 0.225185552845851 0.229843384783116 0.484996423483565 0.489127903241121 0.198714424470761 0.198828677198964 0.42590359639667 0.422738385111678 0.695811773984817 0.493265557150145 0.590184018706383 0.417831891862763 0.603435005155013 0 0.320053971412209 0.313931301349466 5.85861422613592e-05 0 8.91609609292043e-05 4.9665615357378e-05 0.396452293578499 0.999801550696422 0.679585758096165 0.685846386109481 5.41151242269494e-05 0.000198449303577687 0.000271109530696667 0.000172646925696038 86 3601
2371 530499 1 0.1 30 "IR" "MI" 0.238765044952994 0.505459445791074 0.191558433321698 0.40509428385441 0.226622534406986 0.227845296928155 0.486856243340748 0.481829597505347 0.198387818716149 0.20382466850775 0.424011417717777 0.43063926182478 0.693232876288135 0.491176442778219 0.593770920545598 0.420133289047515 0.59018664182749 0 0.308694046651142 0.304200045037641 5.40271247137971e-05 0 7.83478386001161e-05 4.43251193064629e-05 0.409722115090999 0.999912274149074 0.691081624872 0.695666083119045 3.72159567970484e-05 8.77258509264345e-05 0.000145980638258114 8.95467240079111e-05 85 3601
2372 290549 2 0.1 30 "IR" "MI" 0.247154468522039 0.521994116006173 0.183823298781753 0.387977266899604 0.222896652928675 0.225811970377475 0.481412630287929 0.480468182201678 0.20005756526271 0.203222831590056 0.429728738978193 0.431973005614481 0.695863091828188 0.49454262630782 0.58710369563452 0.416649922981656 0.724711111629043 0 0.326965059670889 0.362180216534301 6.2786395848118e-05 0 7.46062481028943e-05 4.64296487725171e-05 0.275197356269251 0.999908517411962 0.672820137218496 0.637688175141503 2.87457058576717e-05 9.14825880378773e-05 0.000140196862511979 8.5178675424168e-05 90 3601
2373 665854 3 0.1 30 "IR" "MI" 0.233117466136227 0.485508365223591 0.204584160018309 0.42566153419645 0.22984427781596 0.224963463118139 0.495903997565956 0.47626358332109 0.193172381390842 0.206373287398167 0.414776712168445 0.436474133353387 0.687925207070326 0.48564895843317 0.604129828807318 0.425894443365594 0.45483026858466 0 0.228059351513462 0.2288793144519 3.56603768289398e-05 0 4.96067327307309e-05 2.83293204906701e-05 0.545084551564525 0.999906511576951 0.771720506528388 0.770988559242224 4.95194739860163e-05 9.34884230486428e-05 0.000170535225419726 0.000103796985384785 83 3601
2374 527625 4 0.1 30 "IR" "MI" 0.230304532439419 0.482012810104143 0.205551140118755 0.429343382753237 0.230505463930791 0.22435468101743 0.496350671658996 0.473364221411771 0.193492861192398 0.208540559021568 0.414523133422828 0.439507953652096 0.68516467738764 0.483575893014076 0.607584560332721 0.428146133991838 0.421845715923047 0 0.193789193003249 0.205497269775046 4.43581228995469e-05 0 4.5237960521801e-05 2.97593554858844e-05 0.578060772764493 0.999909879636775 0.805988171614661 0.794368022194602 4.91531895597581e-05 9.01203632253051e-05 0.000177397421567888 0.000104948674866227 91 3601
2375 643360 5 0.1 30 "IR" "MI" 0.237302667865921 0.496664597631699 0.198113317509364 0.414220878910387 0.227360645443728 0.225916314542657 0.491141638287444 0.479384409241925 0.195425704231095 0.204389779994293 0.419897970373904 0.433230095694173 0.690579627852306 0.488880889233155 0.597928801734752 0.422645073794831 0.521332598284695 0 0.2617386340047 0.264625657170797 4.10904459668373e-05 0 6.0110094888228e-05 3.37872004015556e-05 0.478581650567373 0.999898519841988 0.73802078704853 0.735232705212916 4.46607019654291e-05 0.000101480158012476 0.000180468851881961 0.00010785041588552 91 3601
2376 523322 1 0.2 30 "IR" "MI" 0.23672620901553 0.497185530172489 0.197032521699676 0.413526124585506 0.227182470493407 0.222153088208943 0.488425616924296 0.46870439820563 0.197527266023843 0.210915832339438 0.422542557452466 0.444571840671884 0.68606176771788 0.4845846192486 0.605475620062957 0.427080749424666 0.559342777246526 0 0.292322506067724 0.287428749420352 5.31604667523995e-05 0 0.000100789144952273 5.10122437132458e-05 0.440557451820128 0.999904247248555 0.707397483376687 0.712414312509362 4.66104665943256e-05 9.57527514450639e-05 0.00017922141063677 0.000105925826572796 85 3601
2377 862500 2 0.2 30 "IR" "MI" 0.236391780078541 0.493338431338011 0.200288913169803 0.417472833208638 0.225261591928029 0.221494612014473 0.484744696382915 0.467934004868585 0.198957729266558 0.210956548561679 0.426018104116784 0.445355624980801 0.683147984021042 0.481778658725662 0.610203190998041 0.429855086696745 0.538826784021735 0 0.294053353455391 0.281528400344189 4.9311935700251e-05 0 9.15007531811568e-05 4.67394836791743e-05 0.46107702584833 0.99989807330188 0.705661897656503 0.718312284224929 4.6878194235141e-05 0.000101926698120401 0.000193248134925015 0.000112575947203161 89 3601
2378 351183 3 0.2 30 "IR" "MI" 0.243595110581095 0.507035032179143 0.193949257700155 0.403383827835545 0.224994429026049 0.221416053780201 0.487906722480919 0.471113759054661 0.195961363658635 0.2079649628703 0.422941214033986 0.442144215534417 0.690005593387345 0.488633968618224 0.59787558422909 0.42287989205987 0.62504432122464 0 0.294672700847413 0.31463095887906 5.55026465545156e-05 0 9.45514336558114e-05 4.99387646743916e-05 0.374862219109761 0.999909562810678 0.705063406168526 0.685221738414473 3.79570190439407e-05 9.04371893215886e-05 0.000169341550404539 9.73639417927432e-05 86 3601
2379 270974 4 0.2 30 "IR" "MI" 0.240509463715459 0.4955633985286 0.201879998214459 0.415354885812302 0.225837832068153 0.220482537343996 0.49147543098806 0.469600512089334 0.193783252875895 0.208542309576806 0.419303572616499 0.443758053950199 0.686829833127608 0.48532275160283 0.60420556066716 0.426374578767368 0.514293141393325 0 0.257956131269736 0.26274503878454 0.000196974244207961 0 0.000247023314434419 0.00014831645931729 0.48543532388303 0.999766803876153 0.741403050181736 0.736877230452829 7.45604794371958e-05 0.000233196123846667 0.000393795234093298 0.00022941430331337 88 3601
2380 809589 5 0.2 30 "IR" "MI" 0.235788302898016 0.490822336028532 0.202014562205473 0.420183126062335 0.226137540557776 0.218043275250494 0.48818475436405 0.460882765585266 0.196786477390645 0.214385276143283 0.42271920586902 0.45271961330339 0.679969118706286 0.479742864392445 0.613186315739402 0.432110720700184 0.506853490789237 0 0.218223014942242 0.245592326824765 4.36938552477053e-05 0 6.72577426191504e-05 3.67553396268377e-05 0.493038814268474 0.999868220274196 0.781436981362982 0.754217247255192 6.40010870412116e-05 0.000131779725803866 0.00027274595215702 0.000153670580415729 90 3601
2381 163418 1 0.3 30 "IR" "MI" 0.242796608247436 0.50944462586218 0.191260901366542 0.400941734935431 0.224481784717769 0.216319157500529 0.485089672686606 0.457032453509862 0.198215900983115 0.216550881791061 0.426148411600932 0.457160791794177 0.683597550465733 0.483707384749999 0.606027684140719 0.428246010302795 0.637701124759263 0 0.287637174834918 0.316777611074214 5.80097891542912e-05 0 0.000148616259059869 6.77520344309693e-05 0.362207558351387 0.99987978912133 0.711960125964375 0.683022564183107 3.33071001956628e-05 0.000120210878669637 0.00025408294164801 0.000132072708247737 91 3601
2382 193835 2 0.3 30 "IR" "MI" 0.240657433304794 0.496826320785622 0.200614829822983 0.413928693955972 0.223810139835316 0.214955014923989 0.484619851094001 0.455362646429145 0.197921485628885 0.216765814710164 0.426376443383166 0.458823557583408 0.679422588064099 0.478828385876971 0.615302130162032 0.433159617562225 0.552814689856431 0 0.286876188215912 0.286231814435519 4.42858024998361e-05 0 0.000102864810775817 4.83023825042445e-05 0.447095198949843 0.999898003824952 0.712788760847526 0.713596361520953 4.58253912260311e-05 0.000101996175048042 0.000232186125786554 0.000123521661023706 90 3601
2383 251704 3 0.3 30 "IR" "MI" 0.231558733794554 0.488363923825672 0.200697882151986 0.422862368435698 0.229784451347711 0.216110610609226 0.493268524306685 0.451974707896462 0.195548453451312 0.221358404812313 0.417459649744515 0.462517637102201 0.67745379575149 0.477473579507644 0.617604740415611 0.434704334283604 0.445871829815964 0 0.20653943311894 0.218300662263322 3.48875032012967e-05 0 7.56064740200901e-05 3.6128484910438e-05 0.554033743896505 0.999872320830949 0.7930821232714 0.781502654474339 5.95387843300974e-05 0.000127679169050497 0.000302837135639572 0.000160554777428721 91 3601
2384 799455 4 0.3 30 "IR" "MI" 0.24095435217652 0.502448224619774 0.195880882287507 0.408067639193858 0.224488824882014 0.216019188291568 0.48590162687531 0.457333910076912 0.197463174153601 0.215966150801177 0.425186463428499 0.456825569456784 0.681462365350102 0.481771365955881 0.609310207242285 0.430160375811382 0.60422290738535 0 0.29744646574626 0.307466128386893 4.72354355930012e-05 0 0.000109620289535986 5.15271038399319e-05 0.395684110028454 0.999884669426802 0.702198355789844 0.692350067496423 4.57471506029816e-05 0.000115330573197994 0.000245558174359907 0.000132277012843984 88 3601
2385 460818 5 0.3 30 "IR" "MI" 0.238499779013152 0.499492871457336 0.196562755959942 0.411270436007103 0.227628772341275 0.215329729066811 0.491614052889757 0.453679770820117 0.195095953401954 0.218867616420584 0.419175747255196 0.460711775323841 0.681458280421239 0.48130169710204 0.610526325782481 0.430701242099437 0.547042684903926 0 0.229395647390715 0.263622548173715 6.50555395763866e-05 0 9.66747035626656e-05 5.33869067644536e-05 0.452851292824119 0.999902142690654 0.770272918495899 0.736202574345002 4.09667323780554e-05 9.78573093461253e-05 0.000234759409822684 0.000121490574518269 89 3601
2386 531881 1 0.4 30 "IR" "MI" 0.235923044132329 0.489824877169999 0.203107836483873 0.421305821771633 0.22850328544945 0.209408993062509 0.493726418288214 0.440190765725772 0.193977624145418 0.226281312689182 0.417074728688414 0.475305576145223 0.673835322644288 0.474283258880284 0.623366773318472 0.438214572724567 0.459401518402003 0 0.231097793284251 0.232697413783579 4.14343746964314e-05 0 0.000140268578501768 5.83352012657072e-05 0.54049721074743 0.999810767588777 0.768273379469058 0.76700659675939 5.98364758705863e-05 0.000189232411222602 0.000488558668189106 0.000237654255765721 89 3601
2387 260143 2 0.4 30 "IR" "MI" 0.234238984959296 0.491894259082678 0.199781236315812 0.419128723835819 0.23010533249147 0.209710842779897 0.495442324890374 0.438958307624998 0.194075030232507 0.227904314457554 0.415741826932115 0.476589955738902 0.674055160230663 0.475064211757564 0.621760581005874 0.43755067013631 0.490618824712053 0 0.213727818338946 0.237017882579179 3.97034411344098e-05 0 8.95218838032884e-05 4.18117162735926e-05 0.509230588147708 0.999684512868691 0.785504601701327 0.762582127845262 0.000110883699104443 0.000315487131309124 0.000678058075924557 0.00035817785928484 94 3601
2388 71181 3 0.4 30 "IR" "MI" 0.244637472628853 0.51542677287279 0.187534107261926 0.394727000269515 0.224017152197411 0.210620132477027 0.48381896331508 0.443932422087981 0.198911947064323 0.223754629306679 0.427402907159576 0.471229151220485 0.679274757303291 0.480845015642907 0.610200683632928 0.431353752944393 0.677627283570114 0 0.318870762306289 0.34190946114295 0.000104804569661975 0 0.000231652710096727 0.000109822948943415 0.322214821890883 0.999669164922244 0.68024135327632 0.657647587143434 5.30899693412286e-05 0.000330835077755694 0.000656231707294119 0.000333128764671861 91 3601
2389 670702 4 0.4 30 "IR" "MI" 0.237481049680823 0.491228109714353 0.203293991986045 0.4199526806189 0.227706131729649 0.208819041471111 0.49439835737423 0.440221259273634 0.19276002938073 0.225661955988907 0.416291301105657 0.475330644119251 0.674006222881583 0.474957421168869 0.621715977355683 0.437539663463954 0.444648805303511 0 0.209354306297226 0.221492820584106 3.15988998452069e-05 0 9.86463123318211e-05 4.18595188726565e-05 0.555267798145463 0.999900627635402 0.790257843539454 0.778323471942417 5.17976511803389e-05 9.93723645976486e-05 0.000289203850987974 0.000141847954604542 89 3601
2390 315299 5 0.4 30 "IR" "MI" 0.237661797640648 0.491130410879277 0.203420381387145 0.419931437302611 0.22703230357231 0.208597906015578 0.492032642746717 0.439877552017642 0.19420801948168 0.225713799908307 0.418930864148506 0.475628173744141 0.673292007228535 0.474078128279969 0.623342200777132 0.438451032062773 0.481643501690483 0 0.230751822750461 0.241470593579827 4.25584796889479e-05 0 0.000108049227246364 4.86688514405706e-05 0.518261153807919 0.999887099177979 0.768833403095189 0.758328560860038 5.27860219087298e-05 0.000112900822020645 0.000306724927104142 0.000152176708694985 89 3601
2391 671369 1 0.5 30 "IR" "MI" 0.239364089763439 0.500368346322142 0.196541080776093 0.410390042931627 0.228100202036624 0.201554011890929 0.494107372444072 0.422557379347958 0.193541174365865 0.236057967931601 0.416892491254642 0.49442934640083 0.669018303690993 0.471903223577461 0.626140223073559 0.441047032748449 0.551645438517377 0 0.207012931067908 0.259345517324288 4.08404428606767e-05 0 0.000142314833957061 5.78452102550709e-05 0.448253578583488 0.999716364544761 0.792030460981413 0.740231062105433 6.0142456274322e-05 0.000283635455238722 0.000814293116721922 0.00036557536002394 92 3601
2392 458838 2 0.5 30 "IR" "MI" 0.242196882129976 0.502271759743654 0.197108732190297 0.408307101799277 0.225766654407128 0.200617974614519 0.489958157300275 0.422684314152003 0.195138091855181 0.234779317228602 0.421396832953671 0.494208160596372 0.668581511151623 0.471448027680022 0.627026141274081 0.441511493591466 0.592813903629812 0 0.253253672191632 0.290313657963753 5.58574786905348e-05 0 0.000228248673295077 8.93044532545218e-05 0.407086936616779 0.999894600641079 0.746167770438948 0.709439775169388 4.33022747185224e-05 0.000105399358920958 0.000350308696124301 0.000157262413604993 92 3601
2393 457221 3 0.5 30 "IR" "MI" 0.238640034134855 0.493926523526648 0.201717885098816 0.416984431970873 0.225725593869452 0.199920605703718 0.489992186818421 0.420462529902797 0.194893948134503 0.236282427563556 0.420926600612209 0.496581375698646 0.664286233708025 0.467785436199234 0.632894260796875 0.445198114871457 0.514895481943482 0 0.209665520074932 0.247792650227919 4.62624336311538e-05 0 0.000152725169309379 6.29408157614235e-05 0.485010818047268 0.999885683788333 0.789789362075547 0.751969519974758 4.74375756188431e-05 0.000114316211666605 0.000392392680211484 0.00017488898156188 89 3601
2394 715636 4 0.5 30 "IR" "MI" 0.238580642189929 0.50931457933576 0.187957707889718 0.40096496536704 0.224457045234994 0.204520967180405 0.48124598883847 0.426142423404865 0.201722590048534 0.235567197249802 0.430297818098066 0.490456600165111 0.667558654605328 0.471674162966197 0.625247495188054 0.441179320032647 0.65395915504491 0 0.31269171236578 0.3286999807555 5.20966545200805e-05 0 0.000210509908915089 8.3572900740809e-05 0.345954562368918 0.999803860196522 0.686587119894956 0.67098051644068 3.41859316516204e-05 0.00019613980347794 0.00051065783034819 0.000235929903078754 91 3601
2395 445490 5 0.5 30 "IR" "MI" 0.240181899324934 0.501862979334519 0.195896987359935 0.408793382907805 0.228016815436789 0.202050571981515 0.494042409437713 0.424296659426403 0.193484388129002 0.234791592219385 0.417108650935605 0.492623356514558 0.670249286743239 0.473044892241463 0.624172967708322 0.439893733094603 0.570132390031789 0 0.227627433985911 0.272566144814749 6.13911106246099e-05 0 0.000161193221193877 7.09622759999288e-05 0.429734258237988 0.99983071511836 0.771655958884838 0.727110750279636 7.19606195984136e-05 0.000169284881640235 0.000555413908056768 0.000252142629615064 88 3601
2396 638832 1 0.6 30 "IR" "MI" 0.240211623922726 0.500303813994106 0.197232208094821 0.410385864495386 0.228093217041264 0.192429356354339 0.494838409219585 0.402777895857669 0.192909832910204 0.246744445972489 0.416421152694764 0.516064239126171 0.660734197318328 0.465512712698918 0.636886486977515 0.448123596130747 0.563826142307305 0 0.225459510612616 0.270311016339267 5.71593701745175e-05 0 0.000330074867143823 0.00011808144232014 0.436010863526539 0.999532009481385 0.77305284962196 0.729030260133025 0.000105834795981581 0.000467990518614931 0.00115756489827996 0.000540642085388271 93 3436
2397 177419 2 0.6 30 "IR" "MI" 0.242183621574969 0.505517557833502 0.194104188911856 0.404902449303656 0.223640530814557 0.191107379452539 0.483467671844975 0.400174277894426 0.198879633436457 0.247807338772799 0.427924243264363 0.518539886649978 0.656931531842066 0.462725586116446 0.640791161121112 0.450815347709906 0.635843357259491 0 0.277030450014289 0.314193035920043 0.000167115154783469 0 0.000799737581280583 0.000296946532136969 0.363872552384641 0.999381739383449 0.720564680588155 0.684784027280973 0.000116975201084192 0.000618260616550549 0.00160513181627516 0.00072599026684733 91 3601
2398 26477 3 0.6 30 "IR" "MI" 0.241848003833201 0.501098819666521 0.19791847162189 0.409600966316052 0.224909099428573 0.191679125935021 0.488469867675708 0.402389274695814 0.195657919511121 0.24611877162436 0.422785862396138 0.516328410271867 0.658436229196795 0.463632456389833 0.639695162757371 0.449955557468964 0.564816971770687 0 0.247213252130177 0.278946745742531 0.000382670820468085 0 0.00185052418981268 0.000685390937137526 0.434225275270273 0.995115844899855 0.743294138288361 0.716242126963855 0.000575082138571842 0.00488415510014533 0.00764208539165018 0.00412573635647637 92 1156
2399 205145 4 0.6 30 "IR" "MI" 0.23707042850522 0.500274317648307 0.194707274652923 0.410396370004496 0.227333169227779 0.191850358156658 0.489690635191167 0.399137371677438 0.196649204856634 0.250075708162775 0.421443872318823 0.519812306385258 0.656253955889657 0.462358139712045 0.641432187672331 0.45128309752354 0.560996435483071 0 0.2335149388578 0.270455087289308 5.30443734314058e-05 0 0.000361824499878175 0.000126256503371521 0.438753307171554 0.997733601962152 0.76062054409602 0.726935478795367 0.000197212971943267 0.00226639803784798 0.00550269254630203 0.00248317741195406 85 925
2400 867813 5 0.6 30 "IR" "MI" 0.236747763662254 0.499684158660926 0.194909096816366 0.411051149339321 0.23046693902644 0.192400335891047 0.496968242421495 0.399816896714689 0.193117478218763 0.250071443019898 0.414212398763355 0.519283595570234 0.659615038579741 0.464703793034125 0.638098018055027 0.449032972638232 0.553083423644643 0 0.193153584581609 0.25447260172733 5.19742256517144e-05 0 0.000404895745942548 0.000138311142623126 0.446801202642749 0.999497507056354 0.804929891557408 0.744744762247558 6.33994869558717e-05 0.000502492943646274 0.00151162811504093 0.000644324882488728 95 914
2401 165007 1 0.7 30 "IR" "MI" 0.236265378904949 0.49780238241408 0.196278835464166 0.413063078605398 0.229450778431233 0.179022807689576 0.494333189208616 0.370499120045812 0.194528602668344 0.266563849127809 0.416908557515783 0.551305380586959 0.644738965025757 0.453200829902576 0.65737128726032 0.461522851963023 0.522631358907354 0 0.203731947630479 0.247709301717449 7.32919542191329e-05 0 0.000610770308697606 0.000199508753337336 0.477102435533736 0.998588685180262 0.790755635685869 0.750135121366543 0.000192913604691524 0.0014113148197377 0.00490164637495433 0.00195606816267101 91 1030
2402 241323 2 0.7 30 "IR" "MI" 0.2410428288444 0.513500342508447 0.186470833324968 0.396823990973149 0.228649646857266 0.180605807873236 0.490943754131151 0.373465415198384 0.196725560331154 0.265212704024737 0.420408611436091 0.548104174077047 0.650298283574902 0.458156317958895 0.648409097680859 0.456354325948804 0.642585714439387 0 0.25634879293929 0.308383520726445 0.000608096580010667 0 0.00388763524164071 0.00132413216132049 0.356769258442859 0.999860732691514 0.738894549448936 0.689983958882915 3.69305377439387e-05 0.000139267308485726 0.000869022370133518 0.00030838822931945 86 3601
2403 182933 3 0.7 30 "IR" "MI" 0.241841202859852 0.503436715613929 0.195772809182941 0.407194441294216 0.22723619092537 0.178581923208772 0.4935198158779 0.37254988800707 0.193316956553692 0.263399099280019 0.417623058847958 0.549119754137542 0.647659316993994 0.455831441597937 0.652488865016651 0.458708049846112 0.576691680474802 0 0.226873620045924 0.277285946305971 6.27197434731084e-05 0 0.000629727105953008 0.000200189560407038 0.423195958600044 0.999744516305199 0.771149395213391 0.722027785670403 4.96411816809531e-05 0.000255483694801323 0.0013472576347326 0.000486078463218757 91 3601
2404 30312 4 0.7 30 "IR" "MI" 0.238423689440588 0.500734610414192 0.195477343610621 0.409957739783015 0.228687711274026 0.178817177393048 0.494511125335176 0.371597843049148 0.193691984836876 0.264883886313119 0.416688477254181 0.550081581002749 0.645928578107662 0.454752799398806 0.654053214760616 0.459844232903351 0.555380378524844 0 0.220942325498919 0.265717065622171 0.000418102065232075 0 0.00345081840591434 0.00112687308124172 0.444156043476478 0.999860524687224 0.774695512909094 0.732833196783738 4.54759334452831e-05 0.000139475312775821 0.000911343186072621 0.000322864512849566 93 3601
2405 635077 5 0.7 30 "IR" "MI" 0.241580688717989 0.507445622745496 0.192136746977643 0.403003104297062 0.225809355283512 0.178164442901442 0.4875705738441 0.37057761533021 0.197272821137951 0.265108875800599 0.423937175714096 0.550982207838896 0.645554486902942 0.454462099840821 0.654518443916192 0.460108765410657 0.620905701714658 0 0.239359597400678 0.297483722844303 0.00120750907358469 0 0.0102369374131633 0.00332908123572022 0.377469034322643 0.998102453582648 0.744725050186723 0.696773787073386 0.00041775488911467 0.00189754641735207 0.00567841499943621 0.00241340884659121 89 1865
2406 294857 1 0.8 30 "IR" "MI" 0.235503548369293 0.496403374553134 0.196970955421124 0.414488936872065 0.222284724440954 0.175057517823337 0.474477633102463 0.36141488625161 0.206199464777624 0.270326500309197 0.438251122057884 0.557779890953099 0.632845790633583 0.44317092837774 0.673496920507945 0.471163507972515 0.531840182200936 0 0.123533434098202 0.230673392953642 0.0586953497782958 0 0.358030632633951 0.123140856002015 0.409210340463453 0.998340731088301 0.513608424806166 0.644144733142902 0.000254127557314702 0.00165926891169938 0.00482750846168053 0.00204101790144116 93 115
2407 175517 2 0.8 30 "IR" "MI" 0.233399250896825 0.485069740579648 0.205297627059751 0.426114019146995 0.218407228045015 0.175081143032418 0.468031094096415 0.363174469886163 0.208521201648572 0.267863547109482 0.444834672126993 0.555345565113832 0.626887621974258 0.438224151909258 0.681682375817805 0.4760014185874 0.47311728635473 0 0.124939355363391 0.210017139537258 0.082508142573461 0 0.382155635505427 0.139678089845235 0.444276430365916 0.999390014368853 0.490131700180075 0.649264704007139 9.81407058929884e-05 0.000609985631147325 0.00277330895110701 0.00104006661036802 95 190
2408 74876 3 0.8 30 "IR" "MI" 0.242033719558426 0.504046918679446 0.195497284137276 0.406583188185434 0.217409903185678 0.170630475918699 0.468314637065761 0.355279846058857 0.20710553474175 0.27133602913713 0.444091654315767 0.564637332730926 0.630074098662803 0.442056518840988 0.673938848016155 0.472299337139759 0.597761332891637 0 0.163225938436635 0.271835402952815 0.0429460993817787 0 0.294430588334105 0.0981187246086731 0.358733512602992 0.992524649278615 0.524939490521112 0.622430682627073 0.000559055123592336 0.00747535072138462 0.0174039827081473 0.00761518981143913 84 116
2409 478532 4 0.8 30 "IR" "MI" 0.240819118381577 0.49279890615355 0.204566305783301 0.41818145836835 0.217939838776912 0.167762284326561 0.473489358172731 0.351327833816394 0.20312135805899 0.272131423958322 0.439073328634435 0.569498852443485 0.626521241485051 0.439018563215886 0.679819087800614 0.475789676887494 0.529949297422854 0 0.119053691370533 0.234123558700623 0.0641685459420772 0 0.304087084855325 0.10794568526567 0.405727081102405 0.998711121798791 0.572220230764335 0.656152227858761 0.000155075532663456 0.00128887820120939 0.00463899300980632 0.00177852817494574 95 120
2410 737400 5 0.8 30 "IR" "MI" 0.2328191716169 0.479374864708706 0.210257839184209 0.432148867373543 0.220781041562557 0.171347059331778 0.475291965153986 0.356040304460332 0.204028483137174 0.27141030508025 0.437130492254573 0.563642172830816 0.624947272511234 0.436343338870575 0.685696627401633 0.478238213688595 0.391895893882245 0 0.116557821196963 0.177389740952954 0.0745320208420347 0 0.329312913713677 0.12004798633303 0.533256626345944 0.997984304729944 0.546393867749259 0.699566775749415 0.000315458929776423 0.0020156952700559 0.00773539734010123 0.00299549696460032 94 187
2411 101594 1 0.9 30 "IR" "MI" 0.225120994223759 0.466498301458089 0.215333830654987 0.445355537357488 0.210765330772735 0.175193647246808 0.446713369829286 0.361493155553116 0.221552844093738 0.26893560206637 0.467738889592358 0.554568802767652 0.611079972243302 0.424392861244433 0.705822276815095 0.489755816789138 0.326825124212398 0 0.0389131785296695 0.130507207767994 0.192949695568274 0 0.71023623923265 0.278979842669856 0.47963373745892 0.992180754629624 0.235438925920615 0.583096241897198 0.000591442760408511 0.00781924537037591 0.0154116563170659 0.00741670766495254 97 99
2412 771834 2 0.9 30 "IR" "MI" 0.229406625923162 0.472743549700119 0.21350039817863 0.438929601575971 0.209600462784465 0.172798319446332 0.446117436355141 0.358184515247535 0.220842727249783 0.269481421209196 0.468189861678101 0.558209755723983 0.611805408153959 0.425322970549065 0.703824546637609 0.488821015412272 0.372127859101437 0 0.0509679299376285 0.152575660152861 0.170639775971207 0 0.700350269052211 0.266185410318416 0.456977668655504 0.997842243331652 0.241611028226827 0.578361862485385 0.000254696271852336 0.00215775666834832 0.00707077278333295 0.00287706704333812 97 100
2413 521661 3 0.9 30 "IR" "MI" 0.224025417684892 0.463002148059944 0.217657132393319 0.449010596514237 0.212207600517907 0.172390936835473 0.449737717802702 0.355725951412987 0.219932662770459 0.271803912339675 0.46443064961476 0.560538020769511 0.608623955038272 0.42232083371118 0.709393707503454 0.491852285283869 0.306884953634652 0 0.036934140040236 0.122469790364131 0.184062769347366 0 0.711611469246245 0.273959213688729 0.508899167500192 0.998823210354196 0.248713445097825 0.602312022722062 0.000153109517790221 0.00117678964580452 0.00274094561569415 0.00125897322507753 95 99
2414 384782 4 0.9 30 "IR" "MI" 0.231092138477273 0.483468464399956 0.20489393572394 0.427897734259618 0.207855253520733 0.171413443040034 0.440781416634121 0.353607923888525 0.224390908510866 0.27315652828648 0.473902291837356 0.563141947030437 0.610360835038041 0.425310447534165 0.702441372521286 0.488991057398635 0.441460219485378 0 0.0502082381496988 0.179122436177197 0.139567764859522 0 0.693714523326791 0.252366220733245 0.41856405619878 0.995776144940999 0.24927846112697 0.564966919488947 0.000407959456319776 0.00422385505900088 0.00679877739653991 0.00354442360061149 99 101
2415 337216 5 0.9 30 "IR" "MI" 0.231234408137874 0.479768838381944 0.208390172841826 0.431658373535453 0.210064338018171 0.172397789986969 0.447302774210536 0.356855260686754 0.220153155932223 0.27057234092996 0.467062222182518 0.559742972410687 0.613696536143014 0.427521809479454 0.699115669704009 0.486631745754599 0.429928710580964 0 0.0508687884248147 0.174499097896582 0.138617259817415 0 0.694124859725773 0.251860246489512 0.431148461654154 0.998243852884465 0.251010161208057 0.571777232989918 0.000305567947466731 0.0017561471155349 0.00399619064135564 0.00186342262398758 95 103
2416 785933 1 1 30 "IR" "MI" 0.227003553945578 0.470278722472514 0.213411093182076 0.441531408380016 0.201047925213185 0.168885031714793 0.425406731044329 0.348275544407089 0.232894690657662 0.275296346660983 0.490665547721535 0.567329750520273 0.596936510873556 0.414176443753083 0.721602130500721 0.500339666260803 0.347967633662528 0 0.00243210451973111 0.130969616229893 0.216071563562309 0 0.973000780100004 0.364359081269682 0.435734657170337 0.997774268221198 0.0194681702273954 0.502357033016614 0.000226145604825648 0.00222573177880215 0.00509894515286928 0.00231426948380987 99 100
2417 13870 2 1 30 "IR" "MI" 0.221111980363641 0.454827688257898 0.222920977719335 0.457446540386063 0.201665560126723 0.170924134107224 0.42563465502739 0.352692535758534 0.232835674670147 0.273000716341336 0.489850231603889 0.56292923127762 0.593701674597587 0.41070012115683 0.728757368730817 0.503775058939765 0.242805604557052 0 0.00160700001125229 0.0897626030583796 0.256169498609137 0 0.977941230714457 0.382963442441608 0.500548767275033 0.997807333217557 0.0167661502534316 0.525271687856461 0.000476129558777998 0.00219266678244288 0.00368561902085922 0.00200226664355181 88 100
2418 280248 3 1 30 "IR" "MI" 0.228639213519014 0.472930819954765 0.212240912190095 0.438707029969738 0.200244406035161 0.170317164616772 0.423730151251863 0.351883601409401 0.233570150794587 0.273079211162151 0.492443602429999 0.563745327359366 0.599200784170947 0.41588630021857 0.718890274146832 0.498604076092531 0.396249373624384 0 0.00284036677734692 0.149675789360345 0.220697255106201 0 0.960213249829132 0.363565873522261 0.381990363868988 0.989393101718307 0.0193571139510022 0.477695567605706 0.00106300740042719 0.0106068982816928 0.0175892694425191 0.00906276951168784 99 99
2419 316586 4 1 30 "IR" "MI" 0.227018145534856 0.469767183417376 0.213928311378732 0.441941639689476 0.199356564227217 0.170778842530013 0.421134101043886 0.353135063894543 0.23518158954189 0.272373894817169 0.494990109246345 0.562791787561117 0.597153552292086 0.414383814296159 0.721483795737791 0.50021601754527 0.414421940405485 0 0.00298130345639051 0.156063366470333 0.185599695431906 0 0.820365731004834 0.310332416084484 0.38871777117533 0.896934237833157 0.0150558685837289 0.447733861268886 0.0112605929872788 0.103065762166843 0.161597096955047 0.0858703561762967 102 99
2420 866893 5 1 30 "IR" "MI" 0.219307413382531 0.451759231445738 0.22387564341423 0.460621950999441 0.2034663979644 0.171566954097475 0.429413746215923 0.35351375094552 0.231312911437144 0.272964595239165 0.48626545934705 0.562056641417894 0.594340765444406 0.411140519442501 0.728153150090539 0.503422639613291 0.221897424998497 0 0.00178823865130244 0.0814718173996855 0.260234341474001 0 0.940074839227103 0.373261458791023 0.515631863669402 0.975411492065631 0.0160962647062641 0.523664504719376 0.00223636985810092 0.024588507934369 0.0420406574153307 0.0216022190899155 95 99
2421 55618 1 0 40 "IR" "MI" 0.235977878818129 0.498025125469455 0.195740843321503 0.412712461443901 0.228361839918399 0.229368439249812 0.490828567216086 0.48547221491688 0.196364861309805 0.201739346837273 0.419872867453983 0.426570615422458 0.69370815798634 0.49123584560466 0.593845051468582 0.419937240700738 0.560314835486955 0 0.252420420213566 0.273824925405995 4.67995069706302e-05 0 5.46207480033091e-05 3.39630016420388e-05 0.439435263700103 0.999507462257001 0.746843216195919 0.725684318841644 0.000203101305970833 0.00049253774299861 0.000681742842511937 0.000456792750718427 90 3601
2422 754500 2 0 40 "IR" "MI" 0.237830062449576 0.505615791757084 0.190594737112643 0.4048890713237 0.229626703622388 0.231780828047133 0.493223424509513 0.490961319230998 0.195476241632854 0.198915407115532 0.417633399728802 0.420919425036568 0.699237594119097 0.49640134589812 0.584986385861029 0.414692319151918 0.596052997360329 0 0.293867777408385 0.299806241224973 6.35948220327776e-05 0 5.8184396794986e-05 4.08838183206854e-05 0.403850005639446 0.999883947402155 0.705923146371262 0.700053330959588 3.34021781924864e-05 0.000116052597844727 0.000150891823558049 9.95439971188371e-05 90 3601
2423 760964 3 0 40 "IR" "MI" 0.235778183313318 0.496291613112768 0.197073955995811 0.414447387999609 0.22870075019588 0.230127686821265 0.492157853917324 0.487540481231263 0.195504194346754 0.200545889279573 0.418503920365144 0.42446398637956 0.694606620330462 0.491785500756944 0.593124039622138 0.419361469100054 0.551043684710421 0 0.254942431990069 0.271362150807752 5.59270985816748e-05 0 5.5312280931983e-05 3.729249573518e-05 0.44884897498999 0.999904891828502 0.744863403354219 0.728505779495211 5.14132010077066e-05 9.51081714982814e-05 0.000138852374779179 9.4777201301938e-05 89 3601
2424 607285 4 0 40 "IR" "MI" 0.24432270670512 0.508842264359114 0.192922127406916 0.401462408117825 0.224064842667166 0.229001611356041 0.486241669631357 0.490695809153533 0.196822082186422 0.196743859075595 0.424844868965539 0.421124220876542 0.697389160728327 0.495220715456196 0.586488068668934 0.415853604767297 0.639984817978913 0 0.318547368701238 0.328190488601753 5.33393249784095e-05 0 5.80384859078727e-05 3.76941638885421e-05 0.359926452365322 0.999903492576697 0.681276979536492 0.67168972971964 3.5390330787234e-05 9.65074233025871e-05 0.00011761327636214 8.20875147184937e-05 90 3601
2425 212038 5 0 40 "IR" "MI" 0.244458983302409 0.510595286975192 0.191565891253119 0.3997237130765 0.225367462419697 0.229576910732074 0.488450389633606 0.490974150967759 0.195911927284008 0.197033125894734 0.422296216672292 0.420872811760413 0.69940335645418 0.496587221378246 0.584510944431861 0.414389561159551 0.644663742329801 0 0.306811586828134 0.325358178745222 5.76898560464162e-05 0 5.02548174618346e-05 3.6601066250301e-05 0.355246439636175 0.999912391913625 0.693018944613026 0.67452656661486 3.21281779777099e-05 8.76080863749878e-05 0.000119213741378316 7.86535736681792e-05 87 3601
2426 450565 1 0.1 40 "IR" "MI" 0.24161222563133 0.507502972589639 0.192058770350483 0.402902832321709 0.225475506071624 0.225792889749705 0.486319865263134 0.480064815801747 0.197832937279148 0.203588169150945 0.424611310136157 0.432445306517246 0.692880621452659 0.491169436599923 0.593479876780577 0.42012132418085 0.63128847769716 0 0.309848901570647 0.320485193666311 5.63570479283807e-05 0 6.1081849589746e-05 3.95166355837098e-05 0.368619696450393 0.999913428891944 0.689959634080782 0.679392180099278 3.54688045182106e-05 8.65711080555283e-05 0.000130382498980985 8.31095988269286e-05 90 3601
2427 705891 2 0.1 40 "IR" "MI" 0.240202707698611 0.502515122365795 0.195313977195125 0.408196863236175 0.227857172376172 0.226560234165954 0.493367424284863 0.482185063726782 0.193747614482168 0.202410171970908 0.417262701791427 0.430382300700354 0.694620114240737 0.492506220420941 0.591471763648201 0.418808188362095 0.553802023059646 0 0.271528816557815 0.279771654611281 4.39891097005548e-05 0 5.43443958596411e-05 3.29243583978336e-05 0.446115123255853 0.999921163483354 0.728286920397996 0.720113700031305 3.88645748003942e-05 7.88365166460915e-05 0.000129918648328981 8.17209990162474e-05 85 3601
2428 756454 3 0.1 40 "IR" "MI" 0.233789716525421 0.493468234445683 0.198035487752395 0.417453839182517 0.230984631407737 0.227680145026727 0.497267059207166 0.48096555565892 0.192972324482685 0.204567050709918 0.413292032426643 0.431718455641327 0.692454492959886 0.490269775405415 0.595574862944998 0.421135583462948 0.508874423832731 0 0.235872917386439 0.249390719642461 4.4762131351706e-05 0 4.32669455955625e-05 2.93465987583229e-05 0.491033722606141 0.999901295492156 0.763923819939818 0.750478485472401 4.70914297765032e-05 9.87045078435856e-05 0.000159995728147047 0.000101448286379367 81 3601
2429 134644 4 0.1 40 "IR" "MI" 0.235735234858246 0.499004923128298 0.194650757718718 0.411721986914472 0.229058154609685 0.227378234566836 0.491455070122716 0.479754507594945 0.196385640251609 0.205328237034141 0.419204815101813 0.43282557291753 0.692171624034767 0.48983340955247 0.596364635004468 0.421503498700022 0.55582390888245 0 0.273979243897733 0.279049870554028 5.02127710796903e-05 0 6.27372495556381e-05 3.77003232760567e-05 0.444085316082443 0.999897379581644 0.725796682466261 0.720811597986957 4.05622640276647e-05 0.00010262041835591 0.000161336386450738 0.000100831135739754 82 3601
2430 520934 5 0.1 40 "IR" "MI" 0.240260759012939 0.497291862570822 0.199965815386107 0.413524280339917 0.226637308535368 0.223620962760849 0.492487530766467 0.477067220950675 0.19351518012953 0.204433259836538 0.418206436255731 0.435645259543995 0.690519030309156 0.488785476360876 0.597914255352175 0.422632192450268 0.538745141124904 0 0.236251984699725 0.2637676918468 5.37009030286095e-05 0 4.90924988284785e-05 3.45760202359377e-05 0.461162046202801 0.999916226766237 0.763553875445853 0.736109600726579 3.91117692667811e-05 8.37732337624715e-05 0.000145047355594177 8.81314063847595e-05 90 3601
2431 652973 1 0.2 40 "IR" "MI" 0.248548806857359 0.510472417762623 0.194913034982447 0.399857037595744 0.223364226015611 0.221123197920777 0.488376764791354 0.474916384931791 0.194272616866149 0.20425049218325 0.422438097375035 0.438254005486617 0.693036230793747 0.491295415269925 0.593436144031846 0.420140898419491 0.650692264515135 0 0.30627080883601 0.330381424830662 6.7838898282604e-05 0 8.70866783917372e-05 5.20808432780312e-05 0.349190831538772 0.999383321082533 0.692834980803642 0.669091690738631 4.90650478099752e-05 0.000616678917466618 0.000807123681956021 0.000474803587428807 89 3601
2432 210572 2 0.2 40 "IR" "MI" 0.24135978612295 0.505992097751075 0.19311893631374 0.404627634385026 0.226729340617289 0.22360483699659 0.489701082779898 0.474540749408512 0.195907378559457 0.206880380883141 0.420980138916187 0.438705898610632 0.69169396373683 0.489924419887665 0.595906695756337 0.421602039227951 0.576922518807949 0 0.294238882471305 0.295930138846693 5.0269240105097e-05 0 7.35966563918404e-05 4.13181681519176e-05 0.422990413520399 0.999913341489392 0.705532072146224 0.703936944318047 3.67984315468926e-05 8.66585106078064e-05 0.000155448726078564 9.15986671075641e-05 87 3601
2433 609094 3 0.2 40 "IR" "MI" 0.234572002627298 0.499170929441426 0.193559682218921 0.411503550206321 0.227489401036781 0.224406829900884 0.486311945272247 0.471806432037008 0.199738478104088 0.210187394419195 0.424864074781821 0.441435555377038 0.686468233564962 0.485499507597081 0.603485554742204 0.426218310790554 0.562785750048624 0 0.309500544836295 0.293184777810171 6.96137075688499e-05 0 0.000103084635512706 5.74855886397705e-05 0.437102501466135 0.999900936450563 0.690230686489388 0.706656262107357 4.21347776720573e-05 9.90635494372836e-05 0.000165684038803797 0.000101474493832406 90 3601
2434 355919 4 0.2 40 "IR" "MI" 0.237498882594258 0.495065613099188 0.199640998689572 0.415726260478547 0.225699207509936 0.22130104490403 0.487504443375784 0.469512685886666 0.196983824448784 0.209376684842298 0.423296877138685 0.443810003394767 0.684499135008224 0.483853157747061 0.606001507980654 0.427796093052074 0.545503870985692 0 0.282801069820407 0.280468353190031 7.25556162519677e-05 0 0.000108838966759343 6.03701610748767e-05 0.454373441225441 0.999915793954833 0.716939595877703 0.719377401116619 5.01321726141827e-05 8.42060451671628e-05 0.000150495335130666 9.3875532275366e-05 89 3601
2435 649807 5 0.2 40 "IR" "MI" 0.240004384818626 0.504467283435614 0.193340797774641 0.406005081900607 0.226095191409485 0.222540163785372 0.48775500457017 0.47120362908372 0.197184198815293 0.209008980142765 0.423238401411651 0.442113901668821 0.688639740013483 0.487645493559307 0.599533976732699 0.423961655610906 0.611495095502094 0 0.274620155301953 0.301375972071498 5.41970668087057e-05 0 7.12524626495029e-05 4.19058567550026e-05 0.388415004183892 0.999892497295591 0.725116427644841 0.698472140367513 3.57032472059472e-05 0.000107502704409419 0.000192164590556397 0.000109981704234316 90 3601
2436 845977 1 0.3 40 "IR" "MI" 0.245368126886646 0.51423919773034 0.189042490270575 0.39595735767013 0.224375083399751 0.217798111587646 0.484975986736334 0.461871623130964 0.19823274097193 0.213438401497271 0.426302984643675 0.452170184987261 0.687541321874043 0.486984348744903 0.600713632739777 0.424862861814487 0.676162485734172 0 0.317041867957686 0.340856042524051 6.07474667493688e-05 0 9.78655516097646e-05 5.26963703714422e-05 0.323744566408454 0.999897574742034 0.682667286533974 0.658984951634055 3.22003906249247e-05 0.000102425257965553 0.000192979956730167 0.000106309471521785 89 3601
2437 548874 2 0.3 40 "IR" "MI" 0.241720983260781 0.502632900538861 0.196428160412906 0.407994767706257 0.229975039163528 0.217173616151621 0.499940301597647 0.460552656742392 0.189960371375006 0.214191240025041 0.410689058881307 0.453783123380677 0.688869638575931 0.487458368229761 0.600579771812952 0.42442137873441 0.582264453887889 0 0.211728936538326 0.270843065143571 4.61776190915549e-05 0 6.9142146660508e-05 3.8056853369311e-05 0.417646269690814 0.999891889232682 0.787953869759274 0.728989208942399 4.3098802205376e-05 0.000108110767318343 0.000248051555740047 0.000129669060661192 90 3601
2438 816198 3 0.3 40 "IR" "MI" 0.232538419581924 0.49027235037228 0.199794666307845 0.420704663291831 0.230008878051574 0.218067055239037 0.494028907816155 0.457789658930233 0.195111420184435 0.217690816704458 0.416892472098882 0.45653938614673 0.680614352872534 0.480354669151955 0.612596903196738 0.431746041543421 0.498815831205812 0 0.233486459820458 0.24529159756424 0.000429772404937789 0 0.000268220883128125 0.000232898349326961 0.500707296014779 0.999912376184103 0.766057697936489 0.754369557647119 4.71003744712783e-05 8.7623815897167e-05 0.000187621359925069 0.000105946439314688 91 3601
2439 531886 4 0.3 40 "IR" "MI" 0.235343567637543 0.494565051568602 0.198435088144173 0.416430260743436 0.22831324238354 0.218237925528459 0.491864630147093 0.459595043148422 0.195486392983982 0.216120604453749 0.418916228832109 0.454688189901096 0.681894735549542 0.481711024158943 0.610042085581904 0.430330271764513 0.4844909947218 0 0.243870164907204 0.245147079837087 4.26362235713617e-05 0 9.06325376904681e-05 4.37844299226008e-05 0.515422814387754 0.999900980054734 0.755840482731534 0.754697202264154 4.35546668745164e-05 9.90199452661982e-05 0.00019871982357082 0.000111933468836841 89 3601
2440 145479 5 0.3 40 "IR" "MI" 0.233030394233582 0.491786827875003 0.198992562683408 0.419250479417449 0.23099978907301 0.218093856756324 0.497097406821531 0.458389763128562 0.19320070804376 0.217186912358188 0.41354307036351 0.455994297969477 0.682124040062916 0.482026218028768 0.609380183085356 0.430021234839993 0.483933500906793 0 0.217551731632114 0.23491742656529 4.13161785996777e-05 0 6.46411510024515e-05 3.48389423826824e-05 0.515914384862899 0.999393992786888 0.781366877673981 0.764478877183833 0.000110798051709202 0.000606007213112468 0.00101674954290273 0.000568857308494304 88 671
2441 584880 1 0.4 40 "IR" "MI" 0.23644019559439 0.495180121777392 0.19866958116789 0.41568193929418 0.227866938024892 0.212110063004559 0.490592811457946 0.44599764967606 0.196143855276043 0.223414437510038 0.420183160542891 0.469323876454979 0.676417196623841 0.476978210548256 0.618227873953972 0.435362133049069 0.527456310439867 0 0.263927025028835 0.266965918856155 5.48787145228627e-05 0 0.000149185258121415 6.61424559760785e-05 0.472441192712326 0.999908779522203 0.735701819193224 0.732850699660776 4.76181332849165e-05 9.12204777968881e-05 0.000221970519819926 0.000117239027092457 88 3601
2442 67838 2 0.4 40 "IR" "MI" 0.24256475114253 0.501827541506792 0.197790664175966 0.408835120460652 0.225186310958922 0.212485085512313 0.489589338900995 0.451246645790368 0.19486402228319 0.218660692478971 0.421405471180528 0.46392448890744 0.680236147613765 0.480786781250903 0.611315378938126 0.431497375703278 0.568555923352012 0 0.290606789915941 0.293179741891206 5.44307673024107e-05 0 0.000123192865515344 5.79983208552967e-05 0.431340353424864 0.999849806273716 0.708933246259403 0.706589356905012 4.92924558213379e-05 0.00015019372628424 0.00033677095914041 0.00017290288292703 89 3601
2443 225872 3 0.4 40 "IR" "MI" 0.240227756620222 0.499765465461162 0.197678949498859 0.410988536900343 0.226377955922017 0.21160764694625 0.490536851427733 0.447236559953772 0.195154252969312 0.221707989453586 0.420532149037827 0.468116186448279 0.678213359488489 0.478961115608754 0.614541191921756 0.433447633803117 0.551115692022167 0 0.250865151837545 0.273187177096204 5.92339848773015e-05 0 0.000123573243113125 5.9668328813422e-05 0.44878542835211 0.99991294595812 0.748792032291179 0.72664136435671 3.96456408449311e-05 8.70540418796635e-05 0.000219242628163501 0.000111790218272435 90 3601
2444 605907 4 0.4 40 "IR" "MI" 0.246237480108196 0.50541675001201 0.197523749420403 0.405121507971885 0.222327502148609 0.210487934015959 0.486259851860313 0.449458367019996 0.195339119885665 0.218326788220692 0.424798936675931 0.465710215828729 0.679052916272764 0.480433981870211 0.611189657526761 0.431820797913559 0.596931677798132 0 0.295959578196894 0.307632474258803 4.57282824103047e-05 0 9.7911229092311e-05 4.7008764737606e-05 0.402984407989548 0.999891817614557 0.703715022715254 0.692200422520501 3.81859299086726e-05 0.000108182385443193 0.000227487858759771 0.000120094455958367 91 3601
2445 546597 5 0.4 40 "IR" "MI" 0.243967659904487 0.50773095607281 0.193570207744542 0.40258273973208 0.225308819875698 0.211668258711106 0.489206165694379 0.448783809006511 0.195370080088564 0.220239492630872 0.421861130102939 0.466472194534572 0.680944738491291 0.481798376164286 0.609179780463979 0.430423878485648 0.643789139724667 0 0.274922521370447 0.315502306906639 9.65396200378878e-05 0 0.000145066784736352 7.97710008960086e-05 0.35608117146931 0.999909434145659 0.724707869928565 0.684305950187045 3.31491859854814e-05 9.05658543414443e-05 0.000224541916252086 0.000111971905419205 91 3601
2446 828430 1 0.5 40 "IR" "MI" 0.238816941376857 0.504895122166894 0.191996170183729 0.405551009736207 0.226075997825553 0.206886596682339 0.486031833331807 0.433744588875557 0.198757800067628 0.230518984805059 0.425138022381799 0.482817414830932 0.671779535884749 0.474523898916532 0.621272955056417 0.438233432599478 0.617953311014773 0 0.301899019191546 0.312115770747962 5.67702429493205e-05 0 0.000164545567046211 7.11096778614463e-05 0.381955823651289 0.999903822983778 0.697656980962113 0.687682041834209 3.40950909884735e-05 9.61770162222754e-05 0.000279454279294794 0.000131077739967517 84 3601
2447 452280 2 0.5 40 "IR" "MI" 0.242686159470839 0.506024606942599 0.194178366131009 0.404560445658822 0.226381628131679 0.205730971277929 0.490461477401649 0.433974121117861 0.195121216786435 0.228991632676447 0.42062489097517 0.482616491041969 0.674798758880446 0.476606639775588 0.618291215593891 0.436167272449901 0.58331977875981 0 0.280259375503377 0.294769568654343 5.12594205307293e-05 0 0.000159515844660378 6.73465626861799e-05 0.416593259829496 0.999910996746136 0.719304117980304 0.705035390007842 3.57019901627229e-05 8.90032538640638e-05 0.00027699067165829 0.000127694775128679 89 3601
2448 773603 3 0.5 40 "IR" "MI" 0.244206170404593 0.504860427074173 0.19635431976543 0.405670035768886 0.224371510450586 0.203775496898172 0.489355509790577 0.43257019098249 0.194438264725646 0.228296071031587 0.421747297841195 0.484121189916633 0.672353177753351 0.475532870592428 0.619088655522662 0.437250392446984 0.595419008797942 0 0.267738737796998 0.296897163971491 5.03058844373156e-05 0 0.000158561129069486 6.66045814233513e-05 0.40448862453339 0.999905347731014 0.731811522117246 0.702900555043857 4.20607842299646e-05 9.465226898563e-05 0.000291178956686549 0.000135676403228441 91 3601
2449 599157 4 0.5 40 "IR" "MI" 0.236908253465159 0.492797962256518 0.201242561663285 0.418179514858598 0.226721318435858 0.204651106115159 0.489855098717421 0.430253621473645 0.195842831877735 0.231605662134232 0.420912909899296 0.486503336887795 0.668280678016176 0.470639426096883 0.628691055675251 0.442218779095455 0.499354445323532 0 0.252195345053779 0.254119648621207 0.000119059731123508 0 0.000218326990443191 0.000109374242403587 0.500463073317242 0.999682867210157 0.746788087319338 0.745395076906338 6.34216281022948e-05 0.00031713278984254 0.000798240636439685 0.000375900230051106 87 3601
2450 537868 5 0.5 40 "IR" "MI" 0.239933094432893 0.497759350345231 0.199348344195699 0.412957161857625 0.225925535788656 0.20409533692761 0.489792700255194 0.430993023044521 0.19543567061566 0.230292786810339 0.421593041918567 0.485752675730502 0.669953967149158 0.472647934412826 0.625076801621698 0.440317589122044 0.557250473237507 0 0.261531271449021 0.279047240814366 4.43211805504828e-05 0 0.000172155896862462 6.8654862829242e-05 0.442664084309452 0.99990993334407 0.738021543177637 0.720754718860528 4.11212724903198e-05 9.00666559301984e-05 0.000275029476478866 0.000129385462276011 91 3601
2451 334873 1 0.6 40 "IR" "MI" 0.237941483416673 0.501322970662853 0.194593526930777 0.409531276415265 0.231370097781413 0.198387507744134 0.500989187982542 0.415404801411212 0.190250634120899 0.240621589275425 0.409810929847818 0.503368227087499 0.66769908894222 0.471966126460527 0.625465750327102 0.441559702593394 0.514444390660057 0 0.206858611880851 0.244591451030875 4.27105483230691e-05 0 0.000155270697904175 6.17654023207964e-05 0.485465630386668 0.999894538884163 0.792540932747711 0.755159974965551 4.72684049519471e-05 0.00010546111583732 0.000445184673534272 0.000186808601252807 89 3601
2452 721710 2 0.6 40 "IR" "MI" 0.236641928957078 0.499604050726815 0.195004960749579 0.411195980109954 0.232246246083428 0.199213566339304 0.501150238937668 0.41631369031398 0.190909740988496 0.240602690598726 0.409825270066741 0.502300882467429 0.66810174137981 0.47176002702738 0.626517392336801 0.441753500758189 0.534452026718049 0 0.235228441001785 0.259396186772508 4.93963658499171e-05 0 0.000215896281454472 8.24626075039469e-05 0.465451610630752 0.999906891021236 0.764157777793913 0.740352707287019 4.69662853492155e-05 9.3108978763576e-05 0.00039788492284727 0.000168643332968383 91 3601
2453 540256 3 0.6 40 "IR" "MI" 0.236913194751431 0.502894774372039 0.19224528533441 0.40770938036145 0.228946963639464 0.199202142529086 0.492762894175674 0.415676092008096 0.195451864893637 0.241221619840497 0.418286750233327 0.502819071742094 0.665062300919981 0.469813068380033 0.628918770068544 0.443623967689954 0.582223453644941 0 0.268341577183813 0.287437924028002 4.83454463340802e-05 0 0.000209213598082306 8.04174710633314e-05 0.417673911766275 0.999788372378117 0.730709002468866 0.712165866454685 5.42891424496192e-05 0.00021162762188315 0.000740206749238228 0.000315792046249619 89 3601
2454 32118 4 0.6 40 "IR" "MI" 0.235205886898599 0.49377373996485 0.198912129099408 0.417195903941116 0.230904252122426 0.198324151497606 0.499431950872974 0.415054745662761 0.191283934023173 0.240900363366857 0.411469903879628 0.503607348887615 0.664434290518632 0.468885253100151 0.631096426489439 0.444670210808336 0.494858461888467 0 0.226425288747043 0.242817819522998 4.01063243822753e-05 0 0.000186980324198328 7.05061930128303e-05 0.505053610110545 0.99989334953716 0.772970433950202 0.75693214452536 4.78216766061202e-05 0.000106650462840072 0.000417296978555931 0.000179529758629143 88 3601
2455 345087 5 0.6 40 "IR" "MI" 0.237907751145038 0.499241869567383 0.196267991851731 0.411496879672974 0.22809780498498 0.196953060373919 0.492035105857946 0.412119778981855 0.195319203652307 0.242292582436871 0.419109304339158 0.506497363368982 0.662958616503938 0.467354671850704 0.633879777940909 0.446185108178111 0.547980147210194 0 0.253266862478861 0.271642775145416 0.000106392646056949 0 0.000511242705138627 0.00019145764757497 0.451863660289533 0.999892076099684 0.745802038835916 0.727984947092234 4.97998542170316e-05 0.000107923900316223 0.000419855980083564 0.000180820114774894 91 3601
2456 35073 1 0.7 40 "IR" "MI" 0.241938656247847 0.51154765254642 0.188809280981029 0.398805808002178 0.227660811286802 0.185915945263905 0.491887271141182 0.387940047491484 0.195190668339709 0.255874002339158 0.419433105740749 0.533400687969876 0.655515412798554 0.463017959306146 0.639873951659896 0.451389836460058 0.642614347595266 0 0.258488502890641 0.309670350662284 6.53575288665688e-05 0 0.000767378978468238 0.000244860189275663 0.357274949104875 0.999665127738186 0.739708821899764 0.689654250232524 4.53457709929336e-05 0.000334872261813656 0.00103529623112678 0.000430538915915821 91 3601
2457 97032 2 0.7 40 "IR" "MI" 0.239061957676375 0.503749952804161 0.193283237279163 0.406806338170032 0.229771332019181 0.186954036499416 0.496831216598821 0.390363842409289 0.192724493691174 0.254489548287937 0.414481805036273 0.530803029375866 0.655787326194972 0.462955003544261 0.640497279258273 0.451452795980566 0.587746031403246 0 0.25119437092193 0.285571669117351 0.0015615395350796 0 0.00502675200117901 0.00201940587681337 0.410566756988288 0.999592362058404 0.74210416789082 0.711737011940087 0.000125672073385839 0.000407637941596405 0.00167470918607149 0.000671913065748574 92 2831
2458 833727 3 0.7 40 "IR" "MI" 0.239569063177718 0.509471574547269 0.188705356761601 0.400917196113064 0.230023441595654 0.187115685109244 0.495975355536116 0.389419826829478 0.193733090719883 0.255902298731965 0.415506813431421 0.532019057728331 0.656708189882617 0.464064588435981 0.638340746213449 0.450454278356405 0.627248438716484 0 0.251917191253462 0.300055631987121 6.10299188196676e-05 0 0.000432943953410972 0.000147294868276334 0.372642706937346 0.999796504841255 0.746805288246242 0.699464596341713 4.78244273500077e-05 0.000203495158745262 0.000844576546884859 0.000332476802889837 95 3601
2459 258021 4 0.7 40 "IR" "MI" 0.240542699403882 0.50810478501064 0.190665131357512 0.402364937451307 0.227950518907592 0.185314926632433 0.492315406646926 0.38671475638921 0.195116467009339 0.256449838882891 0.419194916281484 0.534638332260331 0.653808144943908 0.461666554929576 0.642231437249743 0.452843952295797 0.616909664569363 0 0.24798648259607 0.296613251765312 0.000349248816752488 0 0.00461524311024231 0.00145575283763132 0.38268811720142 0.998875483219771 0.744507239694214 0.700689327127323 5.29694124644118e-05 0.00112451678022887 0.00289103459947344 0.00124166826973388 93 3452
2460 232328 5 0.7 40 "IR" "MI" 0.236679508414093 0.499357057395663 0.195260849788738 0.411387481438749 0.231087394243331 0.186599001811068 0.498705404332314 0.388624601123851 0.192041347991259 0.256021355507631 0.412308008815579 0.53274320860528 0.654365904468491 0.461389835908246 0.643323553287628 0.453057265001504 0.547951563106301 0 0.230634460736134 0.263781030632551 0.000926078455337086 0 0.00217094753179707 0.000960974488357346 0.451071573119869 0.999880144262076 0.766517362710948 0.735001771491379 5.07853184921169e-05 0.000119855737923499 0.000677229021120856 0.000256223387712409 87 3601
2461 681101 1 0.8 40 "IR" "MI" 0.239099908897243 0.499755738911329 0.197012914421033 0.41100354423884 0.224642507944349 0.176464165152925 0.484402057049371 0.368072601891358 0.199426235873651 0.26520075058874 0.427931737685429 0.552633009619879 0.640206581994517 0.450158703149771 0.661639900883423 0.464486297869661 0.549695420216245 0 0.190702845292628 0.257099474482642 0.0484655157084071 0 0.209789933821915 0.0770137161070767 0.401547125217643 0.998703255240682 0.595196623521964 0.664113095743977 0.000291938857705531 0.00129674475931812 0.00431059736349302 0.00177371366630435 96 316
2462 733012 2 0.8 40 "IR" "MI" 0.242723298774858 0.508987012061816 0.191711101649778 0.401540070307404 0.228005643481139 0.170063777892828 0.494642824897342 0.355300173832129 0.193109415203023 0.272842956139531 0.416663345077811 0.569356961693376 0.640792720148825 0.452214628427139 0.657663472992331 0.463354750509769 0.589068545313002 0 0.250079661943796 0.288859166621553 0.00796600802871835 0 0.0392368796338707 0.0136254097412436 0.402685592968057 0.998249363860042 0.702052658501614 0.694451763412701 0.000279853690222082 0.00175063613995793 0.00863079992071934 0.00306366022450236 89 2471
2463 876935 3 0.8 40 "IR" "MI" 0.238062861539196 0.50131974151835 0.194699047199423 0.409371230575901 0.225461100075616 0.171263423037491 0.485670194807329 0.355900084347026 0.198709319114074 0.273295626198019 0.425703880561213 0.567324790429803 0.634787384652303 0.446707636066256 0.666703992511515 0.468467220122398 0.565338724972751 0 0.212195026291639 0.268416017391891 0.022433086048816 0 0.117181402294563 0.0406316022103327 0.412065400888188 0.999014550072561 0.666556243634511 0.689422867724006 0.000162788090245281 0.000985449927439025 0.00406732777928676 0.00152951267377012 89 789
2464 17004 4 0.8 40 "IR" "MI" 0.241762460780104 0.501620598198234 0.197440784088213 0.409111271940503 0.227954538559642 0.166584512109398 0.497369561221 0.348900434519079 0.190777810850985 0.275810696902812 0.413853043323781 0.576981979082761 0.636301511449144 0.448580340603926 0.66402929184201 0.467431133778186 0.547547678187815 0 0.221182655871631 0.265549574157659 0.000379900684770653 0 0.00567256485850162 0.00165984842175469 0.451953261976181 0.999052086819524 0.768270384241294 0.731105290285527 0.000119159151232921 0.00094791318047632 0.00487439502857385 0.00168528713505976 92 120
2465 205119 5 0.8 40 "IR" "MI" 0.244949922603275 0.511629611194791 0.191023738363363 0.398728709698853 0.222974764221795 0.172536792287766 0.483393082021164 0.361124709555832 0.198654046719182 0.268378425701361 0.428565471110121 0.561219595673982 0.640461479112837 0.451517714319552 0.658056210783906 0.463418565871748 0.643459720279589 0 0.211429898248511 0.301596495532857 0.0239294281833399 0 0.135037501243876 0.0462450367959747 0.331723958399907 0.992038018433636 0.631298495250556 0.642941204875417 0.000886893137163355 0.00796198156636386 0.0222341052570566 0.00921726279575047 92 116
2466 25622 1 0.9 40 "IR" "MI" 0.232418028543707 0.479003005451089 0.210326462036456 0.43250974785749 0.214935996197008 0.170776374278 0.459847777456773 0.355615557947719 0.21298019707939 0.269874923386914 0.453793181636681 0.561540496925512 0.618130399018715 0.431168150884017 0.69318158250276 0.482952067448742 0.402348408762609 0 0.0824273621957814 0.172883105432715 0.139528473228052 0 0.570845403777751 0.213985819731288 0.457139958714246 0.99319405637597 0.32910395362215 0.605415516433301 0.000983159295092977 0.00680594362402953 0.0176232804043175 0.00771555840269583 94 102
2467 694450 2 0.9 40 "IR" "MI" 0.232512183919645 0.478486430781147 0.210708341071951 0.433024480764174 0.213069553404793 0.170282909967093 0.455472664410642 0.354317822664848 0.215272775327506 0.27075100150388 0.4583544617179 0.562971009330527 0.615864647291531 0.429162666422871 0.696732117903336 0.485062094864364 0.400218623295043 0 0.0829114193622325 0.172786255276461 0.13647215527761 0 0.580365249221603 0.215839753785289 0.463117668287669 0.999037738463649 0.334222224795741 0.610261702002193 0.000191553139678108 0.000962261536350989 0.0025011066204237 0.00111228893605631 95 104
2468 339682 3 0.9 40 "IR" "MI" 0.217892609376791 0.446867305646224 0.227670205719524 0.465850370546122 0.216566602907023 0.173332261366486 0.459925371984508 0.358103717515663 0.214542269654849 0.270426706764199 0.4537269908469 0.558251906142047 0.607791473650299 0.421072731745453 0.712639182138572 0.493197284427301 0.119993892649629 0 0.0281638577005615 0.0509568569313127 0.219390283881907 0 0.619880304310399 0.259295544444215 0.658458967926338 0.990358550736142 0.32731167742944 0.678386108562763 0.00215685554212581 0.00964144926385837 0.0246441605595993 0.0113614900617098 95 100
2469 156190 4 0.9 40 "IR" "MI" 0.226226160817239 0.466502221405947 0.216290446159087 0.445328442238451 0.211777893712796 0.171194681899114 0.451854955410201 0.355233967773618 0.217709380624223 0.270968231113517 0.462312730308752 0.561829912470201 0.609198736429148 0.424128181876041 0.704968057896827 0.4902474022866 0.346383692681554 0 0.0603437182904944 0.144656741704609 0.170656556394523 0 0.602997284167602 0.236596622268583 0.482592598172138 0.997910275530875 0.331757706076626 0.616478907245635 0.000367152751784607 0.00208972446912491 0.00490129146527783 0.00226772878117279 97 102
2470 824786 5 0.9 40 "IR" "MI" 0.235121678951158 0.488091550049428 0.204008266409835 0.422959731976491 0.209725162609786 0.171095091246664 0.448895857009253 0.356089282743224 0.218440691675275 0.269937863913598 0.465034974046059 0.561300761550997 0.615941932807608 0.430686647263124 0.692386821998707 0.483455702554459 0.511459663906276 0 0.0999800685258045 0.220976699121821 0.125973990638535 0 0.559078022156191 0.206923431019163 0.362100171172351 0.992892947727168 0.326574529075009 0.565420009517085 0.000466174282837797 0.00710705227283243 0.0143673802429948 0.00667986034193146 94 102
2471 829361 1 1 40 "IR" "MI" 0.227218372691783 0.477845103621785 0.206449211278408 0.433583443516576 0.203735540858616 0.168782121922035 0.428659902946067 0.347064924983111 0.232312668960909 0.27683566293023 0.487143985199965 0.568810340255508 0.599736035472434 0.41714423751986 0.715597543169547 0.497254148147616 0.459419642359111 0 0.0224435848353521 0.177707866197537 0.182116081429826 0 0.814288614322546 0.304092317973373 0.354084949085023 0.962704268044756 0.0822815379632058 0.480495127316204 0.00437932712604077 0.037295731955244 0.0809862628788961 0.0377046885128859 98 99
2472 262638 2 1 40 "IR" "MI" 0.231917444152591 0.481133303583487 0.207727723625853 0.430241163212755 0.201236171116714 0.167082932043962 0.42791056192666 0.346487546502573 0.23066150114901 0.274656715508917 0.48828096955057 0.56907559311685 0.600236547313267 0.418197509506526 0.713045940283779 0.496184845998157 0.450571862123172 0 0.0235915256565058 0.177908529421572 0.180049742392914 0 0.874394910137965 0.319646065322833 0.368965818480615 0.995823196735545 0.0933660984879282 0.49841360328626 0.000412577003299019 0.00417680326445455 0.00864746571760148 0.00403180196933451 97 98
2473 168285 3 1 40 "IR" "MI" 0.230747891646278 0.474925725197144 0.212426318956935 0.436574226340941 0.199355600540631 0.165771075738316 0.423776462249014 0.344076825303753 0.232564344516776 0.275676600134301 0.492430910540062 0.571727669372487 0.595874567925225 0.414146750885107 0.720667263608012 0.500356532502275 0.427453233907187 0 0.0187200677287901 0.168149444915226 0.185995889370201 0 0.879659359033303 0.323302524505845 0.385909359875048 0.990656454206804 0.0872600731854653 0.501078330481688 0.000641516847563638 0.0093435457931959 0.0143605000524411 0.00746970009724153 99 98
2474 183381 4 1 40 "IR" "MI" 0.231798438904859 0.477761754807212 0.210544778311215 0.433654617107161 0.204371982276843 0.164643403849983 0.43381881680669 0.341650112369651 0.227626253966344 0.277079139242436 0.481728442167931 0.574552538893378 0.600813825031685 0.417576573222927 0.715250171519995 0.496815897596559 0.437483537392548 0 0.0187619835906031 0.171355780240442 0.168589316248253 0 0.892282531960742 0.316671153012733 0.393632264663427 0.997275573840092 0.082568751043217 0.509133624715152 0.000294881695771489 0.00272442615990755 0.00638673340543775 0.00283944203167267 93 103
2475 41651 5 1 40 "IR" "MI" 0.219647146360118 0.449382153533494 0.226883499261877 0.463108606814533 0.206751724386094 0.168686015347536 0.438126277249799 0.34900300210711 0.22607349503001 0.274077701214513 0.477334519878444 0.566644282813649 0.595084886093749 0.411793721357331 0.727034695506401 0.50275613910739 0.190735590221408 0 0.00673465661653541 0.0716264149123018 0.273571241036905 0 0.900549346145771 0.362412371393921 0.535272005956483 0.9973391802446 0.087447708693389 0.563358363991934 0.000421162785205168 0.0026608197554002 0.00526828854430494 0.00260284970184252 95 101
2476 73116 1 0 50 "IR" "MI" 0.231983892790395 0.484783766523253 0.204411038604392 0.426508618633182 0.229219306779421 0.226811824559036 0.493857493650917 0.480324233289842 0.19454644904538 0.204195335205996 0.416775976692023 0.431906399278596 0.688015024128853 0.486018908673517 0.603152822855768 0.425383960118983 0.445305715572382 0 0.198766597051122 0.215784332864348 3.6731566366551e-05 0 3.03502501544755e-05 2.24012155382829e-05 0.554601681894628 0.999922436046942 0.801094848426919 0.784112916100002 5.58709666232484e-05 7.75639530582329e-05 0.000108204271804465 8.03498201121169e-05 89 3601
2477 842796 2 0 50 "IR" "MI" 0.238184531184907 0.502763793524178 0.193434393800685 0.40784058998305 0.228454339157015 0.230754319409057 0.492277694221818 0.489929160164335 0.195294751640365 0.198952406558445 0.418539245535407 0.421982341669235 0.697393189750979 0.494776930981578 0.587681551999495 0.416345908638468 0.586692362928628 0 0.280710845801024 0.292957951002899 5.7968340122389e-05 0 3.83208671595565e-05 3.24486926077106e-05 0.413157802708012 0.999186550125463 0.718505774056599 0.706464844784623 9.18660232374561e-05 0.000813449874537439 0.000745059275216738 0.000544755519869981 90 2951
2478 583941 3 0 50 "IR" "MI" 0.240199409254412 0.502162142498716 0.19561327089261 0.408486135311131 0.224272423073052 0.228882487170445 0.483928081773661 0.487312701321774 0.199006327913299 0.199617970445227 0.427107988241718 0.424575121527768 0.693354319497909 0.491025258574762 0.594237569251136 0.420174227295918 0.576367310327122 0 0.30573060630061 0.300093663292236 4.18626533765932e-05 0 4.01667645113316e-05 2.77251664595817e-05 0.423550168660123 0.99991457124672 0.694126433685728 0.69980292210063 4.06583593786044e-05 8.54287532795358e-05 0.000102793249150867 7.56894406738096e-05 90 3601
2479 47840 4 0 50 "IR" "MI" 0.24268976838987 0.511855380286635 0.189013940545569 0.398365670972839 0.225907967541557 0.230909090177105 0.48716474362987 0.491764408683755 0.197579487188082 0.197421188050097 0.423920628565137 0.420073415237265 0.699506826108532 0.496825995438975 0.584014615783748 0.414229707926892 0.661277289562761 0 0.319748512161129 0.334283719418058 5.49024765256341e-05 0 4.69859604199381e-05 3.45021587198368e-05 0.338573775675218 0.999844408028718 0.680030378696934 0.665541359347986 9.40322854961146e-05 0.000155591971281818 0.000174123181517479 0.000140419075237072 90 3601
2480 443759 5 0 50 "IR" "MI" 0.239749089443289 0.502637284313826 0.194727668422867 0.407916912938311 0.226898708769166 0.229211987834861 0.490134590701748 0.487915992552112 0.195816063714493 0.199417232707474 0.420752137833849 0.424052512712875 0.695859786047317 0.49342174315166 0.589960964844834 0.417724042915992 0.595393080801296 0 0.277445680147119 0.296172993106142 5.3076557492372e-05 0 4.01534741254907e-05 3.14833130107561e-05 0.404519164698051 0.999911610181522 0.722407715632234 0.703719654643882 3.46779431611454e-05 8.83898184775837e-05 0.000106450746521521 7.58689369656888e-05 89 3601
2481 590366 1 0.1 50 "IR" "MI" 0.241555138169248 0.51239612673138 0.18766358431145 0.39784498381603 0.226939035793986 0.228097459052335 0.488120512638739 0.483077370913435 0.197766692809259 0.202987552258211 0.423135607579897 0.42946754091171 0.696591633015569 0.494340529748725 0.588417829378919 0.417021808497379 0.67075366530645 0 0.278649723482997 0.323150185479374 6.43510409053503e-05 0 5.06351629186509e-05 3.88406774235737e-05 0.329139273767624 0.999905326040798 0.721174270092934 0.67672418902232 4.27098850205921e-05 9.46739592020789e-05 0.000125371261150343 8.6784820882879e-05 92 3601
2482 45747 2 0.1 50 "IR" "MI" 0.240939462182011 0.502295034194958 0.196038447026255 0.408298661141465 0.225504144140214 0.226558795624347 0.487344048503812 0.482998560309764 0.197011013999897 0.201668243598834 0.42362472592103 0.429493478550782 0.693002401946572 0.490782373273612 0.594717704624986 0.420575615628179 0.581863115791039 0 0.306506526670013 0.302095738772493 4.86851064378179e-05 0 4.3202303110775e-05 3.10190053345707e-05 0.418047072517216 0.999910621078009 0.693341860603487 0.697794377001147 4.11265853072645e-05 8.93789219906713e-05 0.000108410423388712 7.88652210249289e-05 87 3601
2483 161659 3 0.1 50 "IR" "MI" 0.238861409865989 0.500601990539678 0.195806118355128 0.410079638302308 0.229127503183275 0.228457928350079 0.494261814463159 0.485287367293994 0.194108721476584 0.201324873436457 0.416641388390258 0.427250290888686 0.696446841399344 0.493225629150496 0.591239713268169 0.418158617273068 0.562425729768101 0 0.281006823762137 0.284908944083912 6.058021324876e-05 0 5.2581534598129e-05 3.80112611901811e-05 0.437464254087749 0.999777028039976 0.71863410584573 0.714862116696192 4.94359309019354e-05 0.000222971960024332 0.000306488857535214 0.000190927958705555 90 3601
2484 737737 4 0.1 50 "IR" "MI" 0.240993761405491 0.507298597988122 0.191649214929213 0.402995609917716 0.22464965964454 0.226666019140322 0.484649560012226 0.481871938937992 0.198650798868979 0.202754066042204 0.426332763464434 0.430586725755675 0.692309440190353 0.491170006662169 0.593054079840396 0.420082277883278 0.650678269987281 0 0.314752443769058 0.328891087388612 5.37517198452644e-05 0 5.1537026115851e-05 3.55366316936045e-05 0.34923335530418 0.999804199891966 0.685019735929558 0.670939892040487 3.46229886936837e-05 0.000195800108034155 0.000176283275268714 0.000133483939208071 82 3601
2485 84723 5 0.1 50 "IR" "MI" 0.241719256921752 0.505809346234923 0.193571754549427 0.404581359874835 0.224690546116193 0.227563205703058 0.486017601700139 0.485920892807658 0.197601583495298 0.199965373580743 0.425106029726325 0.426490025565474 0.693973008741004 0.492511747813334 0.591138711625468 0.418802068123724 0.629514136428336 0 0.330809984206078 0.327212569986671 5.61906437837384e-05 0 6.00744308345569e-05 3.92250182598105e-05 0.370397704938971 0.999915525759623 0.669024435065455 0.672675076036696 3.19679889097632e-05 8.44742403775092e-05 0.000105506297632197 7.31289583725856e-05 91 3601
2486 856914 1 0.2 50 "IR" "MI" 0.238430193300404 0.493759306730221 0.201598338180932 0.417207326418241 0.228626195506702 0.222860575516804 0.49684016891998 0.474500715748714 0.191404756618215 0.206320606363827 0.413750893308287 0.438937270199728 0.68991696432391 0.488099768960518 0.599323701162975 0.423578522352584 0.506624480866257 0 0.214240995855874 0.244280203143053 3.9107672037688e-05 0 3.87877699579406e-05 2.60529029886379e-05 0.493267637576745 0.999850999162512 0.785520430398628 0.755556028191487 6.87738849601129e-05 0.000149000837488158 0.000199785975539372 0.00013771576247197 88 3601
2487 166314 2 0.2 50 "IR" "MI" 0.237631573499457 0.504760821187407 0.191209606392753 0.405792615711574 0.227295102260543 0.22474901333813 0.48728821957573 0.474103753658604 0.198625766641407 0.20837961616832 0.42366502915836 0.439182469931989 0.689675689098129 0.488473882336401 0.59821498920248 0.423141092779374 0.598735038923251 0 0.289457752842978 0.300122977978353 5.24562655204255e-05 0 5.03655525340981e-05 3.445649909175e-05 0.40117812782268 0.999919323553839 0.710375123362961 0.69976601338125 3.4376988548721e-05 8.06764461613885e-05 0.000116758241526827 7.65521413049877e-05 89 3601
2488 284030 3 0.2 50 "IR" "MI" 0.241450033072798 0.505119771529024 0.193908082415553 0.405265710784487 0.224881173173945 0.223256496238009 0.486399143614074 0.47561946953318 0.197434102027723 0.205647540402884 0.424744581133815 0.437575992740442 0.689587702484752 0.488963687988935 0.596989724846159 0.422617857523731 0.624676611743513 0 0.307379576457876 0.317738167508762 6.87756571481444e-05 0 6.89386052968694e-05 4.63611392897905e-05 0.375220156865661 0.999904132499727 0.692411642688499 0.682126786249535 3.44557336780172e-05 9.58675002731639e-05 0.0001398422483278 8.86851024137062e-05 91 3601
2489 442296 4 0.2 50 "IR" "MI" 0.239464108696526 0.503067672834219 0.194118269342974 0.40739675369037 0.226199326377656 0.224423848296565 0.487620084777407 0.476255521488321 0.197423359785814 0.206098319255727 0.423437711040687 0.436947277379624 0.690087283370747 0.48884132232653 0.597639948384515 0.422743950007507 0.61030127968336 0 0.305455991470838 0.310707899315531 4.76411885165682e-05 0 5.54758378818312e-05 3.45531996853295e-05 0.389613845987199 0.999914433108259 0.694365946713978 0.689176658316504 3.72331409245644e-05 8.5566891740648e-05 0.000122585977302554 8.08891682803713e-05 90 3601
2490 374720 5 0.2 50 "IR" "MI" 0.238393643434205 0.499909444236034 0.196121613095802 0.410751423120302 0.227225134321972 0.224273837685895 0.490306058236612 0.476188204978845 0.195863284666226 0.206052642814431 0.420511917268596 0.437042566188959 0.689892615442073 0.4886366351612 0.598037540576458 0.422943449718478 0.564540567502248 0 0.295324025054041 0.290811595084201 4.84819013724102e-05 0 5.68650684832684e-05 3.52264829295822e-05 0.435369414203267 0.999908674522333 0.704488725216749 0.709066313737565 4.15363931126558e-05 9.13254776668781e-05 0.00013038466072666 8.68646953050941e-05 84 3601
2491 501644 1 0.3 50 "IR" "MI" 0.238568619527905 0.500732370394212 0.195612873128723 0.4099737127773 0.229350349192383 0.221127063404321 0.495355422614783 0.468201915626832 0.193342910469775 0.21084382842893 0.415340788657082 0.445985491231051 0.689046032124609 0.48782929869001 0.599799612027428 0.424049756503292 0.570364286587397 0 0.251396141738271 0.27794818900703 5.00720374451427e-05 0 5.09522556990522e-05 3.36904539720656e-05 0.429543881371515 0.999909897658352 0.748395290627221 0.721923008594962 4.17600036428495e-05 9.01023416480621e-05 0.000157615378808667 9.51119440363691e-05 88 3601
2492 234545 2 0.3 50 "IR" "MI" 0.237300030040955 0.50200482665481 0.193285363667964 0.408618556436488 0.226638615621044 0.220823692181126 0.486610014096603 0.465799711443756 0.198683906222334 0.212741911960018 0.42438914172387 0.448311877016289 0.684762337843125 0.484561227590955 0.604711181850316 0.427368170725892 0.579009646215649 0 0.296146866026429 0.295729212869976 5.3651578583911e-05 0 0.00015005023418113 6.70298540703025e-05 0.420901190014186 0.999918619571184 0.703571939029186 0.704122137821211 3.55121915815408e-05 8.13804288164994e-05 0.000131144710204098 8.1619454743088e-05 88 3601
2493 174211 3 0.3 50 "IR" "MI" 0.237157707291956 0.499005225425811 0.195873065727335 0.411689669157848 0.230322368103531 0.221751103627398 0.496245444820631 0.468452807163962 0.193407966707665 0.211201621323401 0.414531554169538 0.445730927475104 0.689231179022885 0.487611646821566 0.600482653758401 0.424292279435062 0.555769098559677 0 0.254906759556297 0.273145136983725 4.88910469208361e-05 0 4.80355659840331e-05 3.22863215905798e-05 0.444142817337395 0.999912770256406 0.74489462171511 0.726731425264815 3.91930560074371e-05 8.72297435937396e-05 0.000150583162608823 9.11514298687172e-05 88 3601
2494 242596 4 0.3 50 "IR" "MI" 0.239757748782213 0.4877799151247 0.208298379343224 0.423317017689014 0.227433193584656 0.218003149737663 0.498424317414388 0.467631376986704 0.188995527285016 0.208409941823011 0.412051573617492 0.446625722584568 0.685194092104532 0.484331701679626 0.605703848451251 0.427617705134133 0.466235531971297 0 0.229511833583267 0.236321879026854 3.79435326604153e-05 0 4.23727314067951e-05 2.6781100898343e-05 0.533659513140961 0.999884020392878 0.770245271575614 0.763525567845364 6.70113550816271e-05 0.000115979607121835 0.000200522109712335 0.000125772026883196 87 3601
2495 340513 5 0.3 50 "IR" "MI" 0.2422438116247 0.503997256820158 0.195570441876626 0.406564206908062 0.225868223869079 0.21997748274456 0.489743964473142 0.468497577661002 0.195333226632333 0.20943895266453 0.421219297322999 0.445559326711401 0.688089518238339 0.487323207192427 0.600342621173489 0.424543688245253 0.585697983256401 0 0.292209650639327 0.299218118211247 8.66726294651913e-05 0 7.13705030060155e-05 5.32911054990747e-05 0.414178668360826 0.999911306227187 0.707576186905684 0.70064082397972 3.66757533083042e-05 8.86937728130328e-05 0.000142791951982193 8.77667035338371e-05 90 3601
2496 95950 1 0.4 50 "IR" "MI" 0.243175010704433 0.504275521072615 0.196031343822996 0.406225477068301 0.225081018694755 0.216022952697269 0.488806325805066 0.460221267122575 0.195433066095374 0.213718546727864 0.422178392443609 0.454842836678532 0.684278982096457 0.484365296231254 0.605182956646234 0.427822198237634 0.593218134111434 0 0.301210107435405 0.305479481635883 5.63069500206197e-05 0 8.04889464958882e-05 4.54248127732885e-05 0.406685814368358 0.99991293757324 0.69855046880941 0.694382039458309 3.97445701874845e-05 8.70624267601872e-05 0.000158934808688876 9.30540930351038e-05 87 3601
2497 525433 2 0.4 50 "IR" "MI" 0.241472525632174 0.505566627339142 0.193663550457869 0.404991234329328 0.22720060955612 0.217022503935653 0.492315073187812 0.460598750062844 0.194261105849807 0.214390229877917 0.418578830922176 0.454503713638762 0.685695639123946 0.485976913336734 0.602314886185592 0.426221115552833 0.586743632154217 0 0.284717469182153 0.296354541416339 5.71718201055538e-05 0 0.000103825265186662 5.30309084632487e-05 0.413161624729819 0.999917031846338 0.715016943528763 0.703500379995962 3.75712958593348e-05 8.29681536616251e-05 0.000161762023896641 9.20476792354559e-05 89 3601
2498 608606 3 0.4 50 "IR" "MI" 0.237150865901933 0.49897395827542 0.195793625089168 0.411651474363158 0.227467004088624 0.216578215270058 0.490176175950316 0.457722047214988 0.19629824996447 0.216665226742813 0.420828603593782 0.457425835114038 0.681196085260616 0.482063720083747 0.608757101796451 0.430213143104884 0.577715491796839 0 0.296475882314772 0.295164141114345 5.60948267455684e-05 0 7.78783977552387e-05 4.43126823489198e-05 0.422190019844363 0.99991649270312 0.703286123201524 0.704699279235511 3.83935320526104e-05 8.3507296880166e-05 0.000160116085948819 9.22669677950426e-05 88 3601
2499 832001 4 0.4 50 "IR" "MI" 0.238180581567969 0.500561230421068 0.195345839398337 0.409968629400621 0.226923072843748 0.216550474514752 0.489690291997708 0.458621944798093 0.196286117075197 0.21577376090548 0.421399946462489 0.456463179155788 0.681654128926469 0.482743337151682 0.607405717379013 0.429506831467185 0.598474892180261 0 0.304063226523091 0.305449806434438 5.18368230402328e-05 0 7.15045987545473e-05 4.08466592462434e-05 0.401435178098173 0.999918113165507 0.695713704485937 0.694420524347392 3.80928985250113e-05 8.18868344926474e-05 0.000151564392217071 8.88225589239148e-05 89 3601
2500 397691 5 0.4 50 "IR" "MI" 0.242145077361986 0.506495972270427 0.193408505314706 0.404041093231303 0.225990170691166 0.216347072930934 0.489772602689278 0.459524662836681 0.195476624139556 0.214723933565782 0.421177909220816 0.455559572852834 0.684482320984085 0.485075351654317 0.603609063020044 0.427127934974868 0.60048152668484 0 0.296366047604469 0.305614725817778 4.79111471489555e-05 0 7.8195055825688e-05 4.16811358496985e-05 0.39943009495125 0.999730415273033 0.703159894497101 0.694114719558861 4.04672167614319e-05 0.000269584726967138 0.000395862842603954 0.000228873487511448 91 3601
2501 443157 1 0.5 50 "IR" "MI" 0.24085926363145 0.506740980105723 0.192093899771595 0.403678536803156 0.226321541551351 0.211312041937385 0.489215601451898 0.44696299058436 0.196265564917425 0.222217781013196 0.421868714422706 0.469478182896388 0.678492847120186 0.480753652388052 0.610577245702215 0.43191390563227 0.619271196668159 0 0.288693371829574 0.309235626534625 0.000116640551679438 0 0.000133175121525205 8.28962218579984e-05 0.380577728043118 0.999906031334501 0.710968712633608 0.690573901333308 3.44347370438277e-05 9.39686654994896e-05 0.000204740415293427 0.000107575910209257 91 3601
2502 719935 2 0.5 50 "IR" "MI" 0.240518903935526 0.501973722777006 0.195877097241266 0.40858854086231 0.227295325038312 0.210722986071345 0.49212360437639 0.446321479134271 0.194540385282694 0.222256474482945 0.41894885239822 0.470201585941436 0.678537215045183 0.479964479796971 0.612673957006904 0.432768753684584 0.585721966010763 0 0.273910623716684 0.292408977919875 5.65308197972082e-05 0 0.000132367774272408 6.1264757649727e-05 0.414184335965776 0.999908175143447 0.725745734857217 0.707419986647631 3.71672036630166e-05 9.18248565528046e-05 0.000211273651827207 0.000109770674844928 88 3601
2503 713073 3 0.5 50 "IR" "MI" 0.245717204196694 0.515649172012693 0.188147340141339 0.394528701248686 0.223614806436283 0.212730727479609 0.48358781100391 0.451464926435946 0.198720209393656 0.219195929315022 0.427606876236779 0.464726202256747 0.682062738112586 0.483486774238535 0.606063478850018 0.429044355762874 0.674202660806803 0 0.350078514324696 0.351119383004167 5.1152458283204e-05 0 0.000112130854044144 5.34352927572032e-05 0.325709908445208 0.99990581063428 0.649623956189483 0.648725174365439 3.62782897059047e-05 9.41893657203476e-05 0.000185398631777055 0.000102007337636431 81 3601
2504 208516 4 0.5 50 "IR" "MI" 0.244314192887218 0.508764429137037 0.193005186558534 0.401697136257677 0.22529178737542 0.210456077980064 0.489378908856482 0.447223886551117 0.194992220226295 0.221012427595211 0.421445556691376 0.469282026917421 0.680062058242702 0.481679872413534 0.609009834380041 0.430926923678544 0.604738655271773 0 0.275298861350382 0.301822945167956 5.5831714752831e-05 0 0.000150508374917485 6.67496193470538e-05 0.39517355417319 0.999911532347792 0.724341861893881 0.698004649523098 3.1958840283389e-05 8.84676522082143e-05 0.000208768380819925 0.000105655689599208 88 3601
2505 137476 5 0.5 50 "IR" "MI" 0.244550139721189 0.511980757797646 0.190373661700992 0.398273786352485 0.225931407799997 0.211229896887426 0.490124284778604 0.448439942307733 0.195015617117368 0.220652145715708 0.420850676174028 0.467965242445989 0.681711444408611 0.483375858783111 0.606041424534069 0.429181153663364 0.653884338066082 0 0.292224314015002 0.324415836266594 6.43539536180834e-05 0 0.000138975764192805 6.62385576513354e-05 0.346021592476983 0.999918218426091 0.707452752875794 0.675422924545542 2.97155033165464e-05 8.17815739094295e-05 0.000183957345011434 9.50006302127476e-05 88 3601
2506 60765 1 0.6 50 "IR" "MI" 0.238511839982285 0.502245053076219 0.194070681236387 0.408340594111007 0.228689428450813 0.205863399445284 0.492558627740097 0.432842776047049 0.195321178322468 0.231113999409848 0.418503450297836 0.485410881539169 0.673064667878382 0.475518168964137 0.620505858968703 0.437814902754941 0.587292074349773 0 0.275357240904541 0.292058310455011 7.61568604416718e-05 0 0.000312863709513299 0.000123117743232163 0.412591547492496 0.999914869336039 0.724080548301428 0.707698790079248 4.02212972890193e-05 8.51306639610612e-05 0.000249347084517614 0.000119781722508661 89 3601
2507 541732 2 0.6 50 "IR" "MI" 0.238785987271128 0.504089786138766 0.192802493687946 0.406445504151677 0.230029873189037 0.206606321658371 0.496051043279717 0.4347385588594 0.193387257483191 0.230081567770231 0.414971974995457 0.483528304014789 0.675422182118536 0.477948761857189 0.616271318941369 0.435358657686838 0.594653065286261 0 0.266399284472752 0.291479332745884 0.000642340085448165 0 0.000539009528865352 0.000392139105187194 0.404632927886636 0.99969429066619 0.732426576236197 0.707803954693897 7.16667416544733e-05 0.000305709333810073 0.000635129762186263 0.000324573455031679 85 3601
2508 621444 3 0.6 50 "IR" "MI" 0.240278442878622 0.508277071636363 0.190242721808066 0.402164135941034 0.228168488510442 0.20524129839111 0.491029596660868 0.431141473824769 0.196203637171011 0.232194739038852 0.419988033653394 0.48716102848123 0.673688229780174 0.476399039379775 0.61864109801793 0.436892852909432 0.617795781957562 0 0.26975712679313 0.301957278428475 6.73886907613631e-05 0 0.000192041909935811 8.27936878344234e-05 0.382102757594245 0.999904196612535 0.72977281096192 0.697830167253878 3.40717574313249e-05 9.58033874653591e-05 0.000278020335014332 0.000129760629812735 85 3601
2509 614303 4 0.6 50 "IR" "MI" 0.242186499383831 0.507898397175284 0.192286313841559 0.402589759268515 0.228450563191993 0.205897539917104 0.496012869352758 0.435645267288238 0.192132691855504 0.228351150710005 0.414868673866263 0.48258880916556 0.676534602492928 0.479543167493017 0.612770156407068 0.433683604007012 0.598142961052459 0 0.259801474742979 0.292790233310363 5.14583074005836e-05 0 0.000136742616283901 6.02017587892244e-05 0.40175060885359 0.999837305900549 0.739710211828695 0.706967468422958 5.49717865503608e-05 0.000162694099451047 0.000351570812042453 0.000182096507890166 90 3601
2510 347364 5 0.6 50 "IR" "MI" 0.239850061274477 0.506040698417054 0.191879718130836 0.40444917858919 0.226987463869544 0.205197392004975 0.48974371401007 0.432084225239521 0.19639120353438 0.231172196498201 0.421410420226949 0.486144886538714 0.672034917148996 0.475634336925032 0.619443118163417 0.43768809745094 0.605987433039355 0 0.281204796785807 0.30166212046119 5.18734986424125e-05 0 0.000141795571337037 6.1981791166108e-05 0.393923962700225 0.999908036994112 0.718385615794416 0.698149551174667 3.67307617779082e-05 9.19630058875702e-05 0.000267791848440001 0.000126346572976394 91 3601
2511 146996 1 0.7 50 "IR" "MI" 0.241684257736264 0.506868222797141 0.192657236480758 0.403700840691729 0.228513769678598 0.19607639073752 0.495475344582825 0.413778281982304 0.192631124970323 0.240557408693054 0.415431093638077 0.507001431986212 0.666274418152381 0.471710516254893 0.625845770144135 0.442407744872193 0.588970008311725 0 0.266068630966851 0.291540849955539 0.000130268979908067 0 0.000656866440144908 0.000241872587832113 0.410808291633625 0.999713227058386 0.732301122078042 0.707797354789236 9.1431074741761e-05 0.000286772941614058 0.000973380514962145 0.000419922667392278 88 3601
2512 681394 2 0.7 50 "IR" "MI" 0.241194990574215 0.508415076816968 0.190903029460996 0.402072805386443 0.229341360300863 0.197053336289812 0.495492056908714 0.414558651561777 0.193256968460805 0.240892200239523 0.415339615077103 0.506178881743843 0.667589687164889 0.472382331960309 0.625052198161324 0.441679055280545 0.59991549306846 0 0.270057833062448 0.296001669831334 0.00018972773352473 0 0.000433431691709519 0.00019714671181035 0.399845270712219 0.999814249788443 0.728969602988156 0.703559282404524 4.95084857962536e-05 0.00018575021155657 0.000539132257686081 0.000241901052331625 89 3601
2513 868010 3 0.7 50 "IR" "MI" 0.244811159046528 0.513020727092848 0.189768530410031 0.397324676829885 0.227098658541464 0.197129405171668 0.492850055168582 0.416664065158349 0.193643427718912 0.238677926293913 0.418187638580344 0.503956799318299 0.669039222759661 0.473926361246285 0.622089884422855 0.440102416353416 0.635756331304134 0 0.283745798639562 0.315568851559479 0.00018761842792723 0 0.000600613135632669 0.000246599089463715 0.363964020578903 0.999049512359373 0.713666002942586 0.683238474477881 9.20296890356537e-05 0.000950487640626626 0.00198758528221977 0.000946074873176756 89 3601
2514 651109 4 0.7 50 "IR" "MI" 0.238191262260478 0.502571483135137 0.193593658535246 0.408044158683766 0.22991726431514 0.196457926280179 0.495947225129158 0.41234447622093 0.193388529405746 0.242580275909708 0.414928061098745 0.508447313625792 0.664566452855797 0.469770651606322 0.6295624638507 0.444371817844949 0.579657124779364 0 0.263599522242568 0.285431432682619 4.62723560846203e-05 0 0.000201495430218557 7.65523127772454e-05 0.420201576115983 0.999500430484088 0.735253140387443 0.714003864480547 9.50267485681718e-05 0.000499569515912272 0.0009458419397707 0.000488150524057633 88 3601
2515 436618 5 0.7 50 "IR" "MI" 0.244978625924154 0.504769043576644 0.197214111649536 0.405740936636529 0.224888050197162 0.194777873123305 0.491646004862557 0.415036001562117 0.192933673715184 0.237607409817025 0.419534870334625 0.505646228379171 0.664644549244621 0.470495737879377 0.627755195181745 0.443625510716675 0.600404591508528 0 0.290298746582951 0.306008956560621 5.71873737871367e-05 0 0.000357465082862538 0.00012650267469306 0.399490175980779 0.999844424961743 0.708857984609671 0.693650945531972 4.80451369059315e-05 0.000155575038256625 0.000485803724515234 0.000213595232714258 91 3601
2516 264746 1 0.8 50 "IR" "MI" 0.237273190457778 0.498907699247142 0.196028610630367 0.411977847999629 0.229817636659786 0.183495237288415 0.496203359940691 0.384279012040154 0.19322932651744 0.258171965604508 0.415008713221669 0.540027344880345 0.65058606440598 0.459178146587352 0.647429902752315 0.456354385086216 0.525430911137215 0 0.229037327563443 0.256068017481976 0.00472258233898841 0 0.0142944856021286 0.0057906866486406 0.469047695797575 0.994941352390017 0.74176670564134 0.731822426545197 0.00079881072622205 0.00505864760998321 0.0149014811930878 0.00631886932418621 92 1389
2517 471078 2 0.8 50 "IR" "MI" 0.241991765332908 0.51015556953209 0.190046523038107 0.400287532710321 0.229556843069723 0.183868094821566 0.496811805814935 0.386168112798767 0.192411096273588 0.256845125482123 0.414269551038691 0.538681972239521 0.655416703224198 0.463802512115093 0.639302744793818 0.451720294538523 0.619099908174967 0 0.251672768742939 0.298650421357738 0.000258311249498415 0 0.00126271993602607 0.000452821139080796 0.380543683512223 0.999413218860551 0.744159491708433 0.699832171533422 9.80970633120425e-05 0.000586781139449137 0.00290501961260255 0.00106458596975927 86 3601
2518 253286 3 0.8 50 "IR" "MI" 0.242285978211346 0.513172605295947 0.18762045310957 0.397167407351264 0.228206285600039 0.185757957453663 0.493561715844685 0.389962976807829 0.194144866760352 0.255039646991769 0.417581223864423 0.534673232565173 0.656250221265048 0.464938821357455 0.636804966861691 0.450504509848181 0.633091089855583 0 0.285830021840566 0.31399980107268 0.000555338114164695 0 0.00191888266493513 0.000752188955098478 0.366260068529035 0.99966961996926 0.710910558314332 0.684715851846921 9.35035012165041e-05 0.000330380030739575 0.00134053718016687 0.000532158125300451 91 3601
2519 682509 4 0.8 50 "IR" "MI" 0.2419810482405 0.504564903256166 0.194930841001305 0.406025210830471 0.228017949520375 0.181467428371201 0.496005964643994 0.382861159371302 0.191685091797713 0.257202096038262 0.414861328718289 0.541996713944869 0.651466426132076 0.460747193765973 0.643818028837279 0.454730865812943 0.580005330476078 0 0.241180638816439 0.282207444863603 0.00298178697891031 0 0.00928544024798764 0.00371622943355802 0.416779045535341 0.999115939680973 0.745676972964295 0.712595420025193 0.000233837009670669 0.000884060319027 0.00385694797127846 0.00148090567764653 86 2244
2520 567390 5 0.8 50 "IR" "MI" 0.242883004472349 0.51854812161859 0.183518091134009 0.391558812323229 0.230442805009134 0.185658869024554 0.49719153590842 0.388760439014526 0.19286717832737 0.256242151800715 0.413910760440562 0.535788532548949 0.658984678506037 0.467357843437055 0.632627421262093 0.447983225842144 0.679062922361618 0 0.267524549785851 0.324820048312339 0.000675197322532311 0 0.005811352948825 0.00190245047130598 0.320224098870277 0.999853558880503 0.725864121811644 0.672984697162693 3.77814455723331e-05 0.000146441119497194 0.000799975453679842 0.000292804053662525 91 2850
2521 32388 1 0.9 50 "IR" "MI" 0.233880723544401 0.490586546073536 0.200854757980376 0.420451597613725 0.221430547716634 0.176350189048073 0.472757245147452 0.367428279601295 0.206928877765367 0.265557134657584 0.439720067871596 0.552544875442074 0.631661460309109 0.442986698114508 0.673340770403327 0.471553582925407 0.496705826024163 0 0.162898914552022 0.228559146667267 0.0821185727706621 0 0.326573950707652 0.123190025713179 0.420806728621542 0.996273911829308 0.501253755528268 0.64417467868967 0.0003688725836332 0.00372608817069162 0.0092733792120585 0.00407614892988317 91 103
2522 9356 2 0.9 50 "IR" "MI" 0.229999505065294 0.467588941855009 0.219094589197126 0.444361048734931 0.220290985744838 0.174561355484483 0.475059921093172 0.366746142729228 0.203730251985724 0.26322242049599 0.437282667909558 0.552342341631977 0.624851846294615 0.436217661118839 0.68604726167884 0.478253538933923 0.295831184528802 0 0.0975702538788133 0.136006681548504 0.117575291754232 0 0.366163330073761 0.147393016693807 0.584354188958904 0.988437372192904 0.511605369903754 0.704712917759165 0.00223933475806237 0.0115626278070956 0.0246610461436719 0.0118873839985241 90 105
2523 645705 3 0.9 50 "IR" "MI" 0.229562110616417 0.479662701205936 0.206987446805512 0.431865009383845 0.223005488696407 0.175286977523788 0.475822660715625 0.364228912844555 0.205535754064912 0.268043230813613 0.436463018683707 0.556279577002556 0.627854576836612 0.439303274200403 0.680566431684037 0.475516369819583 0.382912578329568 0 0.134258204372388 0.177141948721731 0.103944225647685 0 0.33352770036675 0.132720322884721 0.513073645102117 0.999675326270581 0.530932947033819 0.689633111420452 6.95509206292905e-05 0.000324673729419404 0.00128114822704346 0.000504616973096177 91 107
2524 410224 4 0.9 50 "IR" "MI" 0.23221285014922 0.476296602483664 0.21277707429565 0.435297297185542 0.216894935424564 0.173127948215506 0.465765115458615 0.363055920423106 0.209126370443206 0.265751406850384 0.447048127608986 0.556602877382678 0.622235733789289 0.434846866646516 0.68765485158924 0.479855308639922 0.382328854890001 0 0.127625462626326 0.177687734057686 0.121527773845956 0 0.374574977318711 0.151366445808858 0.495835715584518 0.999187314859778 0.494878957579347 0.669721130009512 0.000307655679524689 0.000812685140222205 0.00292060247561599 0.00122469012394327 93 105
2525 98988 5 0.9 50 "IR" "MI" 0.234381789966645 0.492979779430903 0.199091718959828 0.417993793203537 0.217311903415064 0.175531437030034 0.462725579258197 0.365387270701857 0.212423917202665 0.266739404745878 0.450220456259049 0.554524043754698 0.627225130411744 0.439814050782509 0.678255040908371 0.474838975488928 0.514191431562343 0 0.176461116137164 0.240400723900887 0.0892444125881992 0 0.34215795374057 0.130745129869068 0.395810859562964 0.99262133102597 0.467902934551965 0.622180437751066 0.00075329628649433 0.00737866897403042 0.0134779955703011 0.00667370847897873 95 106
2526 419982 1 1 50 "IR" "MI" 0.227398831044144 0.471531081540416 0.212428245362665 0.440080758374956 0.208263427990064 0.169532833367854 0.441224902731238 0.35191773387119 0.22434731994597 0.272608878376566 0.473591682588583 0.565292859292593 0.605195092402063 0.421256285362164 0.709384443685201 0.493308542036516 0.390046252181264 0 0.0747257886602085 0.166184486413859 0.170587137410062 0 0.658235560568831 0.252643137891827 0.439174082890767 0.998770612279435 0.262681860316032 0.579427904622749 0.000192527517906367 0.00122938772056463 0.00435679045492823 0.00174447107156568 96 104
2527 732028 2 1 50 "IR" "MI" 0.226078233769234 0.467281562417053 0.215459078583685 0.444629814528643 0.208674648447777 0.171513187346736 0.442629108492256 0.356220262982846 0.223332477007861 0.270146773126107 0.471920700084333 0.560546579085234 0.606266069563748 0.421725766318664 0.708938328717653 0.492700642044377 0.318298900732266 0 0.0615008220328735 0.135122089587563 0.203170854938347 0 0.674675555179665 0.270600744349142 0.478372313499732 0.998923717055942 0.260422210603101 0.592864673620416 0.000157930829655077 0.00107628294405849 0.00340141218436031 0.00141249244287884 92 101
2528 817690 3 1 50 "IR" "MI" 0.227387238589293 0.475683682445151 0.208498584069852 0.435729656392013 0.207735722971195 0.170545812779668 0.439676487512447 0.353526197423449 0.22540105749622 0.272235242411163 0.475006647417982 0.563691547287185 0.605668774340156 0.422520196231373 0.706134883977235 0.491940947299867 0.433437864293584 0 0.0810710583498056 0.18395900700785 0.169020818750391 0 0.661223733477689 0.25369472531671 0.397383492305131 0.998864759660264 0.254581230245395 0.560998274295388 0.000157824650893567 0.00113524033973641 0.00312397792710996 0.00134799338005172 94 105
2529 869103 4 1 50 "IR" "MI" 0.23565759028898 0.487226415440122 0.205187761642926 0.423862205723374 0.203370496347184 0.169864454570684 0.434395608989317 0.355500687195088 0.22596785635015 0.268711940063986 0.480596818019567 0.561685528620935 0.608892541206848 0.425702815840168 0.699867558057062 0.488719417395762 0.506047395627593 0 0.0944412353132192 0.219874951848612 0.155114794880283 0 0.645878039470114 0.244077199123818 0.33853105896474 0.997362807024738 0.255235221567644 0.533780789235131 0.000306750527383792 0.00263719297526178 0.00444550364902287 0.00226705979243848 95 104
2530 409308 5 1 50 "IR" "MI" 0.226922334453359 0.472711510920055 0.210870546279462 0.438884384050044 0.206930292989168 0.172100456157651 0.437984238173377 0.356951244485601 0.2261965607405 0.270252263916066 0.476582059609082 0.559904419945515 0.605953083600178 0.422177412450189 0.707319370936028 0.492182286563397 0.392185601585986 0 0.0764421903211712 0.167185093216567 0.197955869787315 0 0.661858894591694 0.265830377989012 0.409755535598396 0.999362620802791 0.260197219859905 0.566293017400671 0.000102993028302041 0.000637379197208936 0.00150169522722984 0.000691511393750722 93 101
2531 872148 1 0 60 "IR" "MI" 0.227412171660283 0.472070366834822 0.212244310276503 0.439793644348645 0.234015726024177 0.228355744783558 0.505353505385752 0.483312580634446 0.188531420193363 0.202908417241328 0.404933727059473 0.429010397852271 0.689783642468018 0.486420748069077 0.603684147711193 0.425095771385179 0.293304714863893 0 0.146945687005742 0.145718819260057 2.64092688308826e-05 0 1.40322338771923e-05 1.33856992732057e-05 0.706561657441749 0.999911203420042 0.852938708771228 0.85416867274427 0.000107218425527003 8.87965799580216e-05 0.000101571989152331 9.91222963990339e-05 90 3601
2532 630712 2 0 60 "IR" "MI" 0.233675236093737 0.492119844814446 0.199052706832072 0.418880809327562 0.230552426014634 0.230965920233634 0.494986490270762 0.488453129577671 0.194597148683123 0.200454406010177 0.415742205156085 0.423564182608903 0.695193582342005 0.491652053698964 0.594104261525372 0.41960923598917 0.496015219660123 0 0.257712575223211 0.252363906627019 4.48072164454109e-05 0 2.68789803353313e-05 2.3992342286453e-05 0.503894679955248 0.999921199892517 0.742180566142894 0.747544174933743 4.52931681828979e-05 7.8800107483215e-05 7.99796535601125e-05 6.79260969507481e-05 88 3601
2533 608097 3 0 60 "IR" "MI" 0.24401614259532 0.510728358239607 0.190985629778416 0.399565444374657 0.224230178968829 0.229121640196192 0.484694365223372 0.48914946111888 0.198152217493964 0.198174561386556 0.426208058712225 0.422702272035762 0.697367961760341 0.494807454674953 0.587312408658935 0.416213750338297 0.647201808490531 0 0.318044947821024 0.330176988689063 7.56103858358206e-05 0 4.05987456831371e-05 3.97048976426099e-05 0.352690248669772 0.99992122386685 0.681837335384259 0.669721268001287 3.23324538608465e-05 7.87761331500745e-05 7.71180490335292e-05 6.20384120080789e-05 88 3601
2534 809241 4 0 60 "IR" "MI" 0.241211301088298 0.505580329945363 0.193278172620185 0.404821506587439 0.224472001482285 0.229232436730886 0.484639445984146 0.488670171026689 0.198447849114083 0.198668846018487 0.426310550611456 0.423176414075127 0.694915739301469 0.492854345876358 0.590394867752755 0.418219095714847 0.631291078559837 0 0.319220242806296 0.323820489194786 8.35465739870798e-05 0 5.87411234796589e-05 4.82960717279023e-05 0.368589059901875 0.999865807579261 0.680619058994441 0.676041535984235 3.6314964300991e-05 0.000134192420738731 0.000101957075783155 8.96787492515731e-05 88 3601
2535 499562 5 0 60 "IR" "MI" 0.242462143404964 0.513692228404859 0.187276393183809 0.396483918126565 0.226558827249977 0.230706197394846 0.487243352270477 0.490140912701042 0.19801622248205 0.198703358295007 0.423714476666326 0.421725264974383 0.699727168049787 0.496891852784391 0.583995973960866 0.414117263087616 0.668585041227808 0 0.314084224143418 0.334448428957546 6.14287185501579e-05 0 3.4757801623203e-05 3.26751821707938e-05 0.331327004365128 0.999924426871697 0.685807280308962 0.665460861943181 2.65256885137041e-05 7.55731283028192e-05 7.37377459966483e-05 5.80339171016845e-05 88 3601
2536 629630 1 0.1 60 "IR" "MI" 0.240154773266042 0.508273454360909 0.190172959172491 0.402093811881889 0.226404971357047 0.228562504854561 0.487237221796682 0.485040688743818 0.197876923569377 0.201636742113757 0.423578813699781 0.427419685453155 0.69512224947765 0.493347809059972 0.589686624855625 0.417877515793194 0.638882761993612 0 0.300202628325833 0.318797904980602 5.66699645435993e-05 0 3.27469796970123e-05 3.02906135355208e-05 0.361022103669963 0.999864796257405 0.699645212048829 0.681075114334001 3.8464371881298e-05 0.000135203742594739 0.000119412645640562 9.66900718610271e-05 88 3601
2537 264405 2 0.1 60 "IR" "MI" 0.240010429512124 0.505273346878259 0.192656755221755 0.405209411060091 0.226533133194853 0.228657281370839 0.488495684388579 0.48634474066553 0.19685799011734 0.200524013368407 0.422329752621471 0.426119789047455 0.695200844077816 0.493200584339411 0.590038758707503 0.418067047522263 0.61813316559467 0 0.303878631407653 0.312856186255265 4.84797007162619e-05 0 3.05529854334795e-05 2.67474559236868e-05 0.381788431427304 0.999928305222465 0.696018050782548 0.687059406835248 2.99232773098001e-05 7.16947775354556e-05 7.27648243658602e-05 5.76594535632258e-05 88 3601
2538 424840 3 0.1 60 "IR" "MI" 0.239627463048509 0.499007340993354 0.197891949534161 0.411723804135856 0.226763060221954 0.226556141715438 0.490674006076078 0.482804673510824 0.195286244241188 0.201887115404642 0.420245711673088 0.429775231663934 0.692946664985901 0.490658534020923 0.59506530917999 0.420761492910966 0.558848414741519 0 0.269983882371234 0.281291203445209 4.80972232501024e-05 0 2.5300943512239e-05 2.48846804795423e-05 0.441064441396461 0.999916532648323 0.729900737852458 0.718613621295271 3.90466387701952e-05 8.34673516773727e-05 9.00788327963155e-05 7.02905790406582e-05 87 3601
2539 194221 4 0.1 60 "IR" "MI" 0.240407940747742 0.506271664640908 0.192123717621019 0.404234645330727 0.227090231841239 0.227315506036535 0.490455785739169 0.483091620668639 0.195738377243882 0.202310609455884 0.420446242489144 0.429469525586923 0.694813678625516 0.493130391544695 0.590172704320785 0.418203479714509 0.605540113980791 0 0.265730440101679 0.295996583512597 5.01626286441161e-05 0 2.85927860321433e-05 2.66750227933744e-05 0.394377910656189 0.999926062229457 0.734164939110725 0.703916656570203 3.18127343761588e-05 7.39377705430175e-05 7.60280015630658e-05 6.00848944063458e-05 89 3601
2540 520867 5 0.1 60 "IR" "MI" 0.241759802668048 0.498844151896655 0.199699868834836 0.411726948569002 0.222063316214502 0.225696744776819 0.481784909795165 0.4836085796876 0.198847052677102 0.200295140937654 0.429226925897622 0.428779166869748 0.689519863659368 0.488044397006023 0.598842062449593 0.423280557789431 0.591334347367417 0 0.33598880547573 0.316828193025283 5.13882957834653e-05 0 3.78267870478959e-05 3.03561299382227e-05 0.40858000490462 0.999928264839613 0.663901594000567 0.683082815437044 3.4259432179119e-05 7.17351603873411e-05 7.17737366555052e-05 5.86354077346986e-05 81 3601
2541 130908 1 0.2 60 "IR" "MI" 0.243874183156707 0.510992400960234 0.190697237782596 0.399289614646447 0.227973321218121 0.226130580844854 0.494922522183977 0.48265560917217 0.192719184495167 0.201961631967409 0.416044575744525 0.430564545017484 0.697978085219682 0.496068886839258 0.585378054245172 0.415429409277957 0.651702773110153 0 0.264025044155358 0.312789375129007 5.15565693148311e-05 0 2.95023519304891e-05 2.75393878873848e-05 0.348213969229942 0.999919281425587 0.73585428406764 0.687116061966494 3.17010905900118e-05 8.0718574412716e-05 9.11694250715464e-05 6.70235166117533e-05 89 3601
2542 870893 2 0.2 60 "IR" "MI" 0.23716501719932 0.498288864491811 0.196478925410805 0.412480972892207 0.229504914044095 0.226999794772764 0.494810956593418 0.481504711242767 0.1940531866223 0.20373801115207 0.416074704364794 0.431698514073449 0.693669726016178 0.491341926564169 0.594270123185174 0.420290374796117 0.548999959595025 0 0.27128803598048 0.276379365695751 5.20865785164754e-05 0 3.39268851844535e-05 2.89020931239374e-05 0.45091127526389 0.999921666708746 0.728588137795736 0.723523844490565 3.66785625678333e-05 7.83332912536109e-05 8.98993385991301e-05 6.78877205604938e-05 91 3601
2543 313648 3 0.2 60 "IR" "MI" 0.238915711124989 0.495650840589741 0.200372669806419 0.415230497575303 0.227735160452512 0.224963174437535 0.493917810347843 0.47992568887209 0.193181572920143 0.203304574042345 0.41687290529487 0.433336369315911 0.691614046015037 0.489633203800487 0.596858816768908 0.422021061807952 0.522761222788554 0 0.259668721582946 0.264972077183941 5.30271106874811e-05 0 3.83761973990029e-05 3.07939011161663e-05 0.477141308864392 0.99991161296495 0.740193189619614 0.734920229770465 4.44412363666708e-05 8.83870350499811e-05 9.97126000417607e-05 7.68991444779865e-05 88 3601
2544 71904 4 0.2 60 "IR" "MI" 0.243046004991992 0.505793815529839 0.194696046807735 0.404603152431608 0.225487825464901 0.224690501442696 0.490311199347479 0.481000506771792 0.194414101233818 0.202078650747911 0.420534362048161 0.432139886674923 0.69322433189959 0.492275684439943 0.591188798789464 0.41918953680373 0.629487541110828 0 0.291892177599869 0.314861603162023 5.25527059458385e-05 0 3.60697566004238e-05 3.00811269421196e-05 0.370430039718922 0.999923961620552 0.707987718932415 0.685045835214068 2.98664643042521e-05 7.60383794482796e-05 8.40337111154529e-05 6.24804969661078e-05 89 3601
2545 255161 5 0.2 60 "IR" "MI" 0.240981340644717 0.502877354226916 0.195582085899351 0.407682873471407 0.226793342912107 0.224986742376561 0.491452842027776 0.479938490274712 0.194560751203627 0.203341540865799 0.419349765993718 0.433297187227333 0.692761425933386 0.491287109661049 0.593484377968777 0.420253688704799 0.587597937662788 0 0.273682348406985 0.292951260221563 6.16868304972968e-05 0 3.50721486588906e-05 3.2814892394671e-05 0.412305628806197 0.999922066458743 0.726196854089037 0.706950453769691 3.47467005176723e-05 7.79335412570532e-05 8.57253553190815e-05 6.54711163513184e-05 89 3601
2546 789060 1 0.3 60 "IR" "MI" 0.237889885742611 0.500933266581933 0.194732942602066 0.409669330894695 0.228532962582516 0.224224554263622 0.491755980100767 0.474939223344885 0.195897233217628 0.207570563519712 0.419339271188839 0.439115449635069 0.69064740258875 0.489020984703161 0.598200739339406 0.422911087131515 0.581797256721731 0 0.267302655576047 0.286961021955112 4.69382795449625e-05 0 3.4032875836202e-05 2.72021150760779e-05 0.418100681290384 0.999843620557498 0.732520080979296 0.71289449639889 5.51237083402154e-05 0.000156379442501807 0.000143230568820546 0.000117279530921681 91 3601
2547 840922 2 0.3 60 "IR" "MI" 0.235717496356445 0.493945163338354 0.199106887802052 0.416882766942658 0.226699504854635 0.222784047100001 0.486971119400398 0.471293627571144 0.198306988599043 0.209445453485324 0.423899492284852 0.442675762422728 0.685201048311081 0.483873943400362 0.606859329886419 0.428027969155518 0.532978911662603 0 0.296980682325915 0.279705533421345 3.88171157156376e-05 0 3.69253960308622e-05 2.53463862982726e-05 0.466944413853363 0.99991716403997 0.702885630518284 0.720197207338904 3.78573683189964e-05 8.2835960029897e-05 9.67617597702512e-05 7.19128534523584e-05 89 3601
2548 439668 3 0.3 60 "IR" "MI" 0.238008157294018 0.499245898405298 0.19637733268591 0.411459653297339 0.22767110551134 0.224259181334746 0.491414151854242 0.476085548973253 0.195359295989406 0.206482991930238 0.41941182755772 0.437884941577087 0.689938444140105 0.488758884108825 0.598219620605554 0.42308572309156 0.553323329377692 0 0.281911432640715 0.282288055170211 6.12984178186928e-05 0 4.30301590604174e-05 3.51088171287941e-05 0.446573052680853 0.999919820609437 0.717950264844163 0.71760479294808 4.2319523636458e-05 8.01793905628765e-05 9.52723560613355e-05 7.20430645801533e-05 89 3601
2549 766465 4 0.3 60 "IR" "MI" 0.244631435885295 0.507545039656767 0.194361321868381 0.402913291076702 0.223830221945786 0.222924196832165 0.486110452708911 0.476672727949288 0.19668675609983 0.204653323267535 0.42482640271959 0.437192865247576 0.691385854663246 0.490075252147968 0.595701401235746 0.421680182196312 0.622049658158012 0 0.315529555500702 0.321202469065097 4.55739144082036e-05 0 3.86449598255434e-05 2.85419550961478e-05 0.377868800547939 0.999921605532678 0.684339054907288 0.678700930209735 3.59673796400563e-05 7.83944673215703e-05 9.27446321843185e-05 6.80587700714933e-05 87 3601
2550 593236 5 0.3 60 "IR" "MI" 0.240479308362553 0.505521098953174 0.192739404077257 0.40490961071044 0.227261814583834 0.224217803612987 0.49049511317437 0.476415112103912 0.195829711486349 0.20615426422867 0.420405043056898 0.437548503895545 0.691958926559374 0.490656984891779 0.594723379792276 0.421118870194777 0.620331197408147 0 0.291761186310287 0.309700240632804 6.84863747772401e-05 0 5.08360552129731e-05 4.0230852984659e-05 0.379562124784404 0.999922326942951 0.708094540318134 0.690190434019226 3.81914326713709e-05 7.76730570493666e-05 9.34373163660697e-05 6.90944949851116e-05 85 3601
2551 307774 1 0.4 60 "IR" "MI" 0.236422846786469 0.493239322729888 0.200491561763279 0.417782005576458 0.228999255745025 0.219978350000634 0.495144938391345 0.466572656922629 0.193139240118942 0.211705976606288 0.415247532539989 0.448539196029912 0.685400452532128 0.484703848774774 0.60533677848851 0.427486442720462 0.491200918455958 0 0.235619362037403 0.244993814264194 4.21500319076772e-05 0 3.3354331703321e-05 2.52416188773796e-05 0.508711950377952 0.99991863095294 0.764229197027385 0.754900326304133 4.49811341818808e-05 8.13690470596042e-05 0.000118086603508864 8.06178127956083e-05 88 3601
2552 102488 2 0.4 60 "IR" "MI" 0.245061430136432 0.520672711606038 0.183288499289996 0.389226426241622 0.226456216461925 0.222044858866702 0.487230494001836 0.470989980210607 0.198084113469378 0.20949411598331 0.424127701025689 0.443813080329076 0.69356250546506 0.492826980110033 0.590866728742683 0.419207470831061 0.730506327727401 0 0.322461975683926 0.360357490869293 7.12653567984497e-05 0 5.25530884852062e-05 4.19224534854545e-05 0.269397283893675 0.999895168261432 0.677359487506075 0.639517001818866 2.51230221256396e-05 0.000104831738568103 0.00012598372151288 8.35848583551661e-05 91 3601
2553 646042 3 0.4 60 "IR" "MI" 0.236497025793568 0.495743366431107 0.198118926863446 0.415021715606398 0.227292829406979 0.221661848473716 0.489183892086318 0.469251630626049 0.19697249917344 0.210708700686151 0.421702211525247 0.445623697831336 0.685451703674263 0.484538082001554 0.605800126723037 0.427650269531067 0.540643412482211 0 0.297454643660182 0.282538281722022 4.56849432321799e-05 0 4.50955928869067e-05 3.03304964902931e-05 0.459273589948653 0.999922155465146 0.702401634389487 0.717360791233416 3.73126259033315e-05 7.78445348545404e-05 9.8626357444373e-05 7.0596548071187e-05 90 3601
2554 61151 4 0.4 60 "IR" "MI" 0.239788629262729 0.50056038728936 0.196592781255745 0.410027371265887 0.225214143083932 0.220026923329324 0.487714605820656 0.46866235115156 0.196490379746521 0.209718281585962 0.423084423106179 0.446235055194007 0.685029695675985 0.485492062609752 0.602801442588229 0.426610857448784 0.586981635838676 0 0.299057122453126 0.301137738849629 4.89131207345608e-05 0 6.03563762084929e-05 3.64806786656663e-05 0.412933814001376 0.999913572343768 0.700773015647127 0.69874967879043 3.56370392138674e-05 8.64276562320731e-05 0.000109505523538976 7.61016812744498e-05 89 3601
2555 199538 5 0.4 60 "IR" "MI" 0.242524842336092 0.498394433014491 0.200861241455908 0.412430070824242 0.227010307817965 0.21879828020067 0.495566619748088 0.468642559324417 0.191200797592092 0.208651511270096 0.415203705613907 0.446434764398664 0.688333430354726 0.487417784812112 0.600713550318095 0.424808124694764 0.523884464322656 0 0.241740004098207 0.261312958898788 4.23705896421292e-05 0 3.5712569372423e-05 2.627642425944e-05 0.47603168243026 0.999916626542188 0.758112664592758 0.738583149219612 4.14826574422208e-05 8.33734578114863e-05 0.000111618739662746 7.7615457339755e-05 89 3601
2556 500468 1 0.5 60 "IR" "MI" 0.242597859768334 0.509658267943858 0.190866185725936 0.400761366081779 0.228401499197612 0.219043126107925 0.493675291997419 0.465228980190084 0.193940965836433 0.212455940483159 0.416966774670106 0.450770987227643 0.690042485073872 0.489362007872037 0.597263092045528 0.423003412723351 0.613319967730468 0 0.298052584865095 0.309738743502012 7.32091767425875e-05 0 6.96860710837887e-05 4.78129493983354e-05 0.386574198849118 0.999917580644778 0.701762294524234 0.690137987365612 3.26242436710569e-05 8.24193552216571e-05 0.000115434539587761 7.5456182977417e-05 86 3601
2557 766097 2 0.5 60 "IR" "MI" 0.239473073353806 0.499051881719378 0.197749686330439 0.411574659237846 0.227383278576338 0.216629614021356 0.492435866953632 0.460466410405222 0.194277147932476 0.214655413547498 0.418473229235863 0.455701197875035 0.6834859659515 0.48381761212021 0.606682247810414 0.428759339336381 0.573195593321135 0 0.270290346434453 0.286320581108895 5.0565893049843e-05 0 4.76252763112889e-05 3.28045158652966e-05 0.426678767225174 0.999728441870315 0.729383974327754 0.713441742410592 7.50735606416146e-05 0.000271558129685119 0.000278053961481325 0.000204871964647629 89 3601
2558 679703 3 0.5 60 "IR" "MI" 0.241553770173325 0.497113845931592 0.201245169326025 0.413700341288606 0.226857996557133 0.21647313428042 0.494469394924247 0.463094092403189 0.192064214540511 0.212004163748079 0.416409017235865 0.45301337168976 0.684884901010878 0.484796661766569 0.605313547614615 0.427801648842469 0.527657369943555 0 0.272794583126268 0.272243762564156 4.47829180489781e-05 0 5.37895552458673e-05 3.27963048643358e-05 0.472255122630748 0.999886560673814 0.72700172510367 0.72762338987379 4.27245076482617e-05 0.000113439326186204 0.00014990221481699 0.000100051257189779 90 3601
2559 200412 4 0.5 60 "IR" "MI" 0.242688418181781 0.509647221434209 0.190942197696201 0.400613502671127 0.227279986945748 0.218331393150414 0.491629085218653 0.464068798972387 0.195014829249977 0.212900749689909 0.419531205416902 0.451974244441252 0.688299798277943 0.488277332149358 0.598857776636087 0.424223475936809 0.664062382464997 0 0.292050576304498 0.326292746256835 6.48501110849252e-05 0 5.88999892136488e-05 4.15152180271841e-05 0.335841161047747 0.99990771212856 0.707762782952548 0.673583527009661 3.160637617108e-05 9.22878714402811e-05 0.000127740753740922 8.22115154769454e-05 91 3601
2560 139069 5 0.5 60 "IR" "MI" 0.232790123643393 0.486781385361306 0.2031519946286 0.424411501678226 0.229857124429932 0.216869450690381 0.496308043324614 0.458412950870838 0.192988125983223 0.216896411650905 0.414353324544028 0.457928570575088 0.679516698763706 0.480195096430613 0.613036532262728 0.432557656405267 0.459033950249303 0 0.221765763672352 0.228175938411478 3.3654186859039e-05 0 3.9793541034279e-05 2.42450391754249e-05 0.540885898173979 0.99991869650131 0.778054081497994 0.771711582898103 4.64973898589016e-05 8.13034986902215e-05 0.000140361288619842 8.8233651243305e-05 90 3601
2561 720218 1 0.6 60 "IR" "MI" 0.234603024036869 0.490860737245814 0.201057868262136 0.420293540008259 0.230900994065216 0.212652817296837 0.498496291942958 0.448765707118711 0.191941575706102 0.222579692856146 0.412157812299141 0.469181546285738 0.678156835398922 0.479033786969831 0.615579136824384 0.434244495003831 0.458018170398255 0 0.200594194955611 0.221437065578902 3.42755146696988e-05 0 4.25792016879282e-05 2.52289733659406e-05 0.541903265193754 0.999911629499275 0.799201407539725 0.778441517044448 4.4288893321028e-05 8.83705007245759e-05 0.000161818302975347 9.61884032844889e-05 90 3601
2562 245245 2 0.6 60 "IR" "MI" 0.238335784164759 0.498370092073943 0.197410440511145 0.412426610329766 0.228351232355726 0.213996377741438 0.493510436123739 0.45325429550626 0.194012381207322 0.219485813833714 0.417032871490221 0.46440108948971 0.680683394261923 0.481475851182306 0.610908635552181 0.431538885907129 0.535050670311785 0 0.268696132204089 0.271618227158886 8.28810293333648e-05 0 6.94921644855706e-05 5.08439518267387e-05 0.464800738070416 0.999884866205232 0.731042446525941 0.728208911405851 6.57105884656035e-05 0.000115133794768132 0.00019192910548475 0.000122017483436021 88 3601
2563 147074 3 0.6 60 "IR" "MI" 0.243496409939737 0.507025039795449 0.193937806309368 0.403326383918274 0.225357278252853 0.212723904284034 0.488405900006207 0.452958074857803 0.195975502966534 0.218440073356415 0.422510343679354 0.464573716816183 0.681577592476623 0.482717219707228 0.608353382632318 0.430218833979235 0.641047462832879 0 0.307542145538655 0.324448668521717 7.03594762466721e-05 0 8.83672775666304e-05 5.26799426510932e-05 0.358847052234617 0.9999131498224 0.6922241329535 0.675411938582021 3.51254562572891e-05 8.68501776003369e-05 0.000145354230278381 8.67129536106091e-05 83 3601
2564 378626 4 0.6 60 "IR" "MI" 0.237838028782811 0.49823835051633 0.19719588531314 0.412495094281705 0.227305266316168 0.212752705550065 0.491561809275993 0.451139338846356 0.194951906761377 0.22029616043332 0.419353868126185 0.466562458963525 0.677896000649044 0.480087265884791 0.612443952507837 0.433046117489549 0.553417480606525 0 0.269681218931338 0.278615509576722 4.29647789364372e-05 0 6.61113730522459e-05 3.5825920607431e-05 0.446499084376209 0.999918100586707 0.730101314451575 0.721259452896617 4.0470238330165e-05 8.18994132927047e-05 0.000151355244034622 8.92116060529946e-05 85 3601
2565 182823 5 0.6 60 "IR" "MI" 0.235619850887775 0.492713268639586 0.200115977404284 0.418175429012196 0.229672419926743 0.213312854941948 0.495453115718619 0.450862069796356 0.193499186942025 0.221122809330928 0.415324251257953 0.466927391057826 0.678605125756466 0.479392695011393 0.614737973677237 0.433779203414717 0.517270121881422 0 0.241653045723316 0.25559839352586 5.77203324379673e-05 0 6.36872633853321e-05 4.00765197999326e-05 0.482568073503702 0.999860894897452 0.758069247181082 0.744211008351958 0.000104084282437259 0.000139105102548276 0.000214019832217012 0.00015052160238209 90 3601
2566 703433 1 0.7 60 "IR" "MI" 0.23973732284887 0.497000358314456 0.199796967780187 0.413797364868271 0.227628854849695 0.206634182613882 0.495828388982801 0.43992941731921 0.191518520848208 0.225777217746226 0.414799592613107 0.480025011915091 0.674000360312447 0.477397962402486 0.617092706374621 0.436402868746473 0.535569480852842 0 0.230428523866763 0.261045353760702 0.000213464740023755 0 0.00027724879786059 0.000160954944262562 0.46417643441538 0.999924308266596 0.76911749726539 0.738699449604469 4.06199917550014e-05 7.56917334035588e-05 0.000176730069986373 9.42416905664809e-05 85 3601
2567 297570 2 0.7 60 "IR" "MI" 0.233751538590579 0.486612923280714 0.204183542869743 0.424531909829481 0.229641278830118 0.206817755330177 0.496434179567851 0.437294764036018 0.192618901473321 0.228574894290915 0.41408235012381 0.482681919304995 0.670210572750874 0.473101059203246 0.62537733863398 0.440799702429071 0.45996984589562 0 0.233113480997196 0.232502499639756 5.15289157881749e-05 0 7.76951466201292e-05 4.197705463157e-05 0.539911865734609 0.999734072453749 0.766245285072132 0.767167177659577 6.67594539830555e-05 0.000265927546250831 0.00056353878405213 0.00028834564603513 87 3601
2568 468729 3 0.7 60 "IR" "MI" 0.237622170632824 0.501709944125531 0.193810210663221 0.4088583825133 0.228379361531502 0.207636810315913 0.491456245589623 0.437787046969759 0.195973906855159 0.228961088989027 0.419578506090372 0.482135735855676 0.673638342480239 0.476671632386192 0.618745206507407 0.43720353423562 0.581599071584494 0 0.266302333044728 0.286967107398254 4.82383624207833e-05 0 8.38929717617588e-05 4.28880441550175e-05 0.41829325323365 0.999717626273144 0.733076456498711 0.712707375177071 5.94368194352661e-05 0.000282373726856113 0.000537317484799981 0.00028262938051977 90 3601
2569 263519 4 0.7 60 "IR" "MI" 0.236855968544077 0.498817337679247 0.19581946111808 0.411946169947119 0.228920518384623 0.208321336908509 0.494059707016576 0.439920415805291 0.194167466972949 0.227530602872563 0.416832752416392 0.479929725162155 0.674097823837209 0.477265908815017 0.617517530963592 0.436601027668197 0.539503106666237 0 0.254818688891073 0.26817148907248 4.7689407259776e-05 0 9.78004538474968e-05 4.7002076736592e-05 0.460407286010351 0.999860333439787 0.744813729755677 0.731635872588958 4.19179161524636e-05 0.000139666560213502 0.000269780899402586 0.000145636261826105 89 3601
2570 290286 5 0.7 60 "IR" "MI" 0.237507112221656 0.508123169377555 0.188135360866652 0.402229019505521 0.227210160647914 0.209374170053751 0.486129724143474 0.439699063663985 0.199747754577947 0.228883820893922 0.425138768049607 0.480015989475652 0.67409144292332 0.477562787326793 0.616766936338522 0.436264229372958 0.633724490804911 0 0.295981593874307 0.314616045744203 5.42620091913295e-05 0 0.000100799312783783 5.04185494528486e-05 0.366190166297125 0.99992362877959 0.703751548585376 0.685245158822301 3.1080888772413e-05 7.63712204104923e-05 0.000166058227533662 8.83768840431158e-05 92 3601
2571 292791 1 0.8 60 "IR" "MI" 0.237523266958343 0.502836321959514 0.19285448961363 0.40778263991314 0.22922028976488 0.201469463683198 0.493016728472101 0.424027722078832 0.195250493577751 0.237377434277428 0.41769550386701 0.498861173005833 0.66821302040642 0.472876584510058 0.625482417468809 0.441910395659042 0.581212791215325 0 0.264253660290911 0.285950294751337 4.54825660605031e-05 0 0.000172648020238579 6.82609032204287e-05 0.418705148734431 0.999921984448286 0.735324881171026 0.713866559331402 3.6577484183416e-05 7.80155517143959e-05 0.000248810517824359 0.000114885014039621 88 3601
2572 216055 2 0.8 60 "IR" "MI" 0.240475101229006 0.505888642292516 0.192479314256876 0.404602701063859 0.229132558503948 0.200673392598337 0.494794068779481 0.42425804965978 0.193717228025092 0.236203969530757 0.416088475736019 0.498626682153581 0.670281052331291 0.474724697768321 0.622400511812725 0.440058206488849 0.60268325023943 0 0.269375728788194 0.296543145539175 5.1370593274318e-05 0 0.00016667230676576 6.83844974496708e-05 0.397225840602612 0.999919177188091 0.730195886517034 0.703268165316444 3.95385646837676e-05 8.08228119093574e-05 0.000261712388006799 0.000120304646930826 91 3601
2573 816809 3 0.8 60 "IR" "MI" 0.236155715042555 0.496383106756562 0.197422035636834 0.414503269969917 0.230054769725846 0.200165789355465 0.496476245663144 0.421667861847831 0.192939329268883 0.238306582135145 0.414088367073416 0.501402239387476 0.666376274123867 0.471074915534533 0.628667947040862 0.443808164806393 0.519726052456154 0 0.224849364098003 0.251641348863528 0.000127787150051149 0 0.000559643899017324 0.000213597694819866 0.480079368831583 0.999629411858815 0.773703950693351 0.747726655563535 6.67915622113361e-05 0.000370588141185415 0.000887041309628181 0.000418397878116933 85 3601
2574 319022 4 0.8 60 "IR" "MI" 0.237080304822875 0.500178064778829 0.194735571383907 0.410524128666063 0.229188338891654 0.201074497665957 0.493912767667053 0.423742074746362 0.194540512947026 0.237244741043082 0.416906389846719 0.499179682068787 0.667343141380486 0.472214224584851 0.626520825374015 0.442643510515391 0.554271871131091 0 0.257356778806037 0.274255967033307 0.000189077543030902 0 0.000747335158884612 0.000292554052492858 0.445310391911193 0.998963470180296 0.740045922784327 0.724456080007808 0.000228659414685785 0.00103652981970375 0.00184996325075091 0.000995398906392097 88 312
2575 298120 5 0.8 60 "IR" "MI" 0.234588037099376 0.485579961361361 0.205898310936952 0.425743779543818 0.229087010458535 0.198067562320884 0.495913771839712 0.418662147718504 0.192586974768397 0.239014078720549 0.414609783348574 0.504580471477259 0.661742609878794 0.466355899241924 0.637499364425898 0.448695295621033 0.421897589048114 0 0.22387965759912 0.21669734633847 8.40732156851696e-05 0 0.000189488866898479 8.65892462030302e-05 0.577956190471555 0.999865493421483 0.775557819380173 0.783035752089527 6.21472646450847e-05 0.000134506578517352 0.000373034153808595 0.000180312325799888 89 3601
2576 642048 1 0.9 60 "IR" "MI" 0.239100223827589 0.499831010265905 0.196619191349212 0.410698693190985 0.224359043063183 0.187302814203852 0.482864267165698 0.395071099706226 0.200100680356238 0.252062653273448 0.42848182095729 0.530820884497071 0.650762081094625 0.459020919958793 0.648782524978898 0.456929318994084 0.60312415356332 0 0.25587292485525 0.294745296240627 0.0233168629010219 0 0.0562862195648554 0.0247989400274271 0.37335628785939 0.998743277944016 0.685484955889849 0.679267377014964 0.000202695676267667 0.00125672205598354 0.00235589969004473 0.00118838671698153 91 119
2577 227739 2 0.9 60 "IR" "MI" 0.234932037222282 0.492084042055891 0.200155217480892 0.418893021500689 0.226609091525043 0.187889727710695 0.487093056375496 0.395062655738619 0.198308408946207 0.25301646980723 0.424016838544808 0.531158443291046 0.649430856458021 0.45772295000757 0.651480096234328 0.458421362188255 0.500184939458724 0 0.248790597859631 0.25277939329758 0.0195893236851005 0 0.0480279367755109 0.0210095612604419 0.479654305243419 0.995857784316134 0.695757665002867 0.722405720083825 0.000571431612755965 0.00414221568386634 0.00742380036199149 0.00380532535815361 87 115
2578 439293 3 0.9 60 "IR" "MI" 0.234682693895643 0.497256594587331 0.195383761549016 0.413494088785222 0.227763222609941 0.189411760281456 0.487680424825639 0.397002120832064 0.198704829460552 0.253032788048047 0.42333479496675 0.52947057228592 0.65185767678704 0.460152745732167 0.647121379057615 0.455991798360053 0.558474797620306 0 0.259390251036713 0.276150124592676 0.0149534596094718 0 0.0404401895290829 0.0171513191340505 0.426230387693259 0.998231543874927 0.694684222517083 0.704359925184026 0.000341355076962786 0.00176845612507278 0.00548533691712158 0.00233863108924755 87 117
2579 407318 4 0.9 60 "IR" "MI" 0.233637811627152 0.48816136371321 0.202628619884377 0.422913294409198 0.225523125041839 0.18467379980415 0.485451695936715 0.388512765311041 0.198775788151889 0.257076523561013 0.425601913778013 0.539896337989034 0.643834736473141 0.453691172822551 0.658480931597279 0.463196889198535 0.490302898850925 0 0.242569161991894 0.247404187963238 0.00152263208368494 0 0.00706456763448865 0.00258027431397289 0.506619505702597 0.991916065684763 0.73187463418614 0.741310681574138 0.00155496336279378 0.00808393431523704 0.0184916361874771 0.0087048561486505 88 119
2580 82821 5 0.9 60 "IR" "MI" 0.229404679487362 0.476720441102586 0.209737999618105 0.434854533081496 0.226670740187528 0.187107171590569 0.486123919582162 0.392658238600035 0.199023661767137 0.253442858848682 0.424812750838504 0.531047172410413 0.643182591265459 0.451411828647175 0.662204520233923 0.464026377622936 0.370023849419526 0 0.182398764796097 0.185150234529195 0.0603833574298923 0 0.115659247353022 0.055348977407763 0.56948408916183 0.999587826605962 0.700643453409547 0.7589373172305 0.000108703988751425 0.000412173394037768 0.00129853444133326 0.000563470832542181 76 114
2581 386023 1 1 60 "IR" "MI" 0.229425649072924 0.476054093359896 0.2101355913299 0.435475509038402 0.216688768713365 0.181518899226107 0.46189021582592 0.380076846805623 0.212418259049854 0.258471528530537 0.450479683684723 0.540411596948785 0.627633317012395 0.439097702428969 0.681025378910291 0.475717556835828 0.388273399765663 0 0.16029207640114 0.187904372721382 0.148103455142476 0 0.328278380557373 0.149918640916467 0.463200373626594 0.998021703720219 0.507668507968964 0.660241228403642 0.000422771465267335 0.00197829627978089 0.00376103507252228 0.00193575795850883 88 107
2582 306184 2 1 60 "IR" "MI" 0.227749796130615 0.47499377461897 0.209510567579851 0.436528242717477 0.215623547604657 0.17958458374883 0.456846324466362 0.37387050514066 0.216152172652225 0.262737269821622 0.456020926626563 0.546387728513952 0.622957927484102 0.434880670563519 0.688400010053698 0.480033800258496 0.398001454966504 0 0.122721197588956 0.180263202262496 0.144963727828438 0 0.36014538060057 0.157935090184901 0.456630739233805 0.99642549582721 0.512357027992045 0.659025593068887 0.000404077971252976 0.00357450417279028 0.0047763938184285 0.00277611448371616 91 107
2583 855746 3 1 60 "IR" "MI" 0.226177878736079 0.468760287116927 0.214071725826862 0.442969977978543 0.211632262366997 0.180163419998662 0.450621721018036 0.376815536945096 0.218195328732519 0.260409311562278 0.462372353288739 0.543806936124648 0.617973561101739 0.431846227313155 0.692676366121658 0.483289335056781 0.359818200016828 0 0.148607017865797 0.174625876126449 0.154496408111843 0 0.336889277694788 0.15553524629894 0.485399866012036 0.996730476193283 0.508989453939584 0.666991828023401 0.000285525859293383 0.00326952380671681 0.00551425049983082 0.00284704955120953 90 105
2584 201389 4 1 60 "IR" "MI" 0.223432033059598 0.457448008045239 0.222419304076421 0.454694605071806 0.216384911072527 0.177471926595118 0.461561653594836 0.371631494990292 0.212389169990932 0.262377676628313 0.451078659342441 0.548703574219773 0.617288870727243 0.430005757170478 0.697186150695665 0.485046007382745 0.256482935800894 0 0.103569677617624 0.122605350798555 0.180914151421791 0 0.360421489329677 0.170260885686003 0.561833728030105 0.995192056748504 0.528194095936801 0.702904376262959 0.000769184747210623 0.00480794325149583 0.00781473711589877 0.00422938725248304 90 108
2585 835721 5 1 60 "IR" "MI" 0.229143673072837 0.469228860254728 0.216309920585943 0.442444580844408 0.213600478219924 0.177784036538725 0.457415597704839 0.373786315164436 0.213746802114766 0.260528808621257 0.45542841936674 0.546987569903768 0.620528187831486 0.433426284374332 0.690585531321967 0.48167263289785 0.366113715298272 0 0.129421196254868 0.171906145910761 0.151590277699511 0 0.345964661976958 0.156072994073904 0.482127844045965 0.998983272526028 0.522939219965552 0.67112435787844 0.000168162956251087 0.00101672747397194 0.00167492180262265 0.000896502136895629 91 109
2586 693610 1 0 70 "IR" "MI" 0.23906645023891 0.500736149087874 0.195898234744741 0.410002033673046 0.230033702835719 0.229637333029545 0.497002973738396 0.488225086075612 0.19242886045189 0.199512278941501 0.413592982647104 0.423798504379733 0.698737486104174 0.495090666271035 0.587839374138132 0.416041083007093 0.549094167842556 0 0.248884525785333 0.269509103659003 4.47289722819638e-05 0 2.32204821734468e-05 2.29230051269238e-05 0.450821195225904 0.9999202601691 0.751021126193098 0.730404679062012 3.99079592586001e-05 7.97398308999136e-05 7.11275393954932e-05 6.32942738579892e-05 88 3601
2587 207437 2 0 70 "IR" "MI" 0.237393676842635 0.492130923034597 0.202305107669701 0.418878598655369 0.226803845822539 0.228098819102283 0.490849749465589 0.486246718676528 0.195031181442939 0.199931106240166 0.419814369792549 0.42574748145941 0.692296341767457 0.4895243356159 0.597267395352805 0.421710058483191 0.49606387067728 0 0.265276866757413 0.25740635409252 3.73490554274016e-05 0 1.87532014190855e-05 1.89785849249737e-05 0.50384939529142 0.999920377195168 0.734633763286364 0.742508375152413 4.93849758724792e-05 7.96228048314889e-05 7.06167548041743e-05 6.62921701429869e-05 89 3601
2588 776023 3 0 70 "IR" "MI" 0.237972652010356 0.495752097026335 0.199512918413927 0.415083835617499 0.22985654573466 0.228840077441193 0.497213523897455 0.48727466821833 0.192014667379521 0.199670165662211 0.41326750483591 0.424793168228112 0.696669275186209 0.493170279775562 0.591197751455659 0.41796993716255 0.530221599087958 0 0.238197481907472 0.259326163176225 4.36788857801218e-05 0 2.0782275351747e-05 2.17440013576e-05 0.469690441425268 0.99991248787855 0.761701654895925 0.740581785444455 4.42806009941945e-05 8.75121214497132e-05 8.00809212503834e-05 7.03073779622778e-05 86 3601
2589 610894 4 0 70 "IR" "MI" 0.234886432928701 0.491165451853247 0.200995041916464 0.419915439523399 0.229513189943907 0.230129396985039 0.494794796323948 0.488069421491493 0.193870057512945 0.200082559720679 0.415735169689619 0.423959833697963 0.694529019857647 0.491086447422013 0.594947659150089 0.420140996187669 0.473990294696314 0 0.246807073960419 0.24207566128329 4.13945794361944e-05 0 2.1465413378185e-05 2.11115807680283e-05 0.525922180880076 0.999915194964019 0.75309789735579 0.757835227791696 4.61298441741999e-05 8.48050359807009e-05 7.35632704119277e-05 6.79993442458238e-05 89 3601
2590 453051 5 0 70 "IR" "MI" 0.239508887047515 0.493545827926125 0.202676931293067 0.41741017372437 0.227268399650421 0.227226562585241 0.494783545565659 0.486444322966325 0.192075929365143 0.199033066624167 0.415874286826419 0.425647764516091 0.694003849283178 0.491383468405544 0.593785927282376 0.419863264911069 0.510204190307374 0 0.229321110961339 0.25112860817501 4.79127797945593e-05 0 1.80249142703765e-05 2.24337987180625e-05 0.489702619891028 0.999919380067577 0.770586408665212 0.748782551236213 4.52770218026006e-05 8.06199324232702e-05 7.44554591792195e-05 6.64067900597147e-05 89 3601
2591 725304 1 0.1 70 "IR" "MI" 0.23860288582459 0.507257597258038 0.189923422185457 0.403163844105736 0.224928580671005 0.229995167444647 0.48251919564456 0.48742324226361 0.200921399325002 0.200735546809557 0.428636485877357 0.424932963422887 0.693526633940242 0.492204153559979 0.591580368320015 0.419119565685768 0.622049594993046 0 0.330414188433134 0.322902133103478 6.17799120717918e-05 0 3.14149383665853e-05 3.16052034074842e-05 0.377852194301291 0.999916950631718 0.669484680707416 0.677003622753429 3.64307935908003e-05 8.30493682816969e-05 6.97159210832663e-05 6.26389396851187e-05 90 3601
2592 480661 2 0.1 70 "IR" "MI" 0.238533383114915 0.496817861001606 0.198865318506493 0.413967223990934 0.226476629169414 0.228269598261882 0.48964414114612 0.486646467585322 0.195796530855711 0.199913514713116 0.421102040173735 0.425783930811644 0.693279610546211 0.490885163043459 0.594575364075321 0.420443342964078 0.538030166907705 0 0.295606041784423 0.282216064297309 4.71676168992762e-05 0 2.43108962531149e-05 2.42132601115982e-05 0.461886400102219 0.99991912447652 0.70430167565388 0.717698427423772 3.62653731773882e-05 8.0875523479972e-05 6.79716654439118e-05 6.12950188078718e-05 87 3601
2593 855092 3 0.1 70 "IR" "MI" 0.237374868716837 0.49700969934185 0.19785141931911 0.413825760670132 0.229618312084065 0.228578312120031 0.495749716831875 0.485520767712273 0.193203886257175 0.201240283700215 0.414864500292242 0.427020126567491 0.695571492920933 0.492531085617561 0.5922955892765 0.418811933828682 0.529990221507179 0 0.252081403145853 0.263618750245548 4.12863088090785e-05 0 2.05093470666452e-05 2.08225769015856e-05 0.469922987033688 0.99991747184767 0.747821092442943 0.736292345474498 4.55051503231011e-05 8.25281523304692e-05 7.69950641374349e-05 6.80817030523976e-05 88 3601
2594 802193 4 0.1 70 "IR" "MI" 0.240967485229696 0.509208515215983 0.189981429467498 0.40106612481973 0.226729913225967 0.228847916939444 0.487732238913063 0.485793694148388 0.197738488756496 0.201211771529974 0.42321415787082 0.426622172221022 0.696545315395107 0.494104549654162 0.588931689753969 0.417117288421293 0.658217805678863 0 0.30328002063067 0.326724862383298 5.42104917918338e-05 0 2.56569706521527e-05 2.71320889626096e-05 0.341702223035006 0.999919177733298 0.696627499669287 0.673190776879218 2.57607943391515e-05 8.08222667016941e-05 6.68227293900393e-05 5.72286485211021e-05 85 3601
2595 359019 5 0.1 70 "IR" "MI" 0.235064611823142 0.488353256657553 0.203720673270735 0.422696144087128 0.229477012858754 0.226575132659568 0.495854317404042 0.481366435579667 0.192900685882275 0.20318837864059 0.414791080617394 0.431304084141677 0.691116757341464 0.488272459717869 0.5998097377936 0.423195302654183 0.490956564237114 0 0.217272775832717 0.23833823577574 4.44823906142983e-05 0 1.9222336721044e-05 2.14423698118139e-05 0.508957082315815 0.999919226730547 0.782631292517169 0.761574121807916 4.18710564574893e-05 8.0773269453409e-05 7.67093133927062e-05 6.62000465323444e-05 90 3601
2596 870493 1 0.2 70 "IR" "MI" 0.243934109991903 0.510664947077742 0.191051944213666 0.399564816743971 0.225296750426465 0.227055565577698 0.487337206370588 0.485024078877119 0.196873055277817 0.200550698946222 0.423697786347539 0.427948507046893 0.696286425996066 0.494274083455802 0.588475698437705 0.417142602906091 0.659945684631837 0 0.321434482161682 0.33536126565306 5.24274754597827e-05 0 2.78642853650635e-05 2.74013643539036e-05 0.339973316135175 0.99992441568147 0.678473693271789 0.664555961768913 2.8571757528273e-05 7.55843185296119e-05 6.39602811637702e-05 5.53712136731223e-05 88 3601
2597 513472 2 0.2 70 "IR" "MI" 0.234708498412089 0.496689066705783 0.195962007168308 0.414155187064041 0.230566513305718 0.227988529801291 0.495347618917141 0.481688445342137 0.19430941807003 0.204460643483276 0.415291971762293 0.431510564619635 0.693263541519098 0.491023184563145 0.594732068721613 0.420553205323846 0.534098988767147 0 0.234808154581032 0.257956366301921 4.18343723845828e-05 0 1.87035366133763e-05 2.03074699535798e-05 0.465819536495035 0.99992168193087 0.765099048264004 0.741959485424195 3.96403654339883e-05 7.83180691301976e-05 7.40936183510623e-05 6.38408039311146e-05 87 3601
2598 539898 3 0.2 70 "IR" "MI" 0.236219108247506 0.502340520028196 0.192235463805004 0.408321307757287 0.228770898818617 0.228707644016467 0.489699610309884 0.482387452566643 0.197678644151586 0.204426522631071 0.421043580585167 0.430735591829239 0.69369765108259 0.491250060349114 0.594340630587662 0.420275201277564 0.572338567142323 0 0.269699805471138 0.283434412244612 4.31055517742672e-05 0 2.35301838873387e-05 2.24076708871196e-05 0.42758583579182 0.999923290701426 0.730206315895099 0.716483595940667 3.24915140827307e-05 7.67092985738034e-05 7.03484498760621e-05 5.95841438336627e-05 89 3601
2599 790786 4 0.2 70 "IR" "MI" 0.239734723508607 0.505075127558593 0.192569453304148 0.405377910171076 0.225937111911276 0.228015743965219 0.486492506462233 0.484168750823943 0.19800074982009 0.202137469209476 0.42423632780031 0.428842651548532 0.693687579385102 0.491767119507729 0.592707672333714 0.419639698409478 0.620172895967791 0 0.304738630121393 0.313927872050964 5.7496998322052e-05 0 2.90939736961296e-05 2.93810527485187e-05 0.379735183925543 0.999910730294794 0.695153188200393 0.68597573080071 3.44231083444803e-05 8.9269705205526e-05 7.90877045176523e-05 6.70160955776145e-05 86 3601
2600 379008 5 0.2 70 "IR" "MI" 0.237251290388214 0.490333096352205 0.203794331502663 0.420728216684935 0.228109392341064 0.222877932597145 0.494679013849344 0.474860196984503 0.192769449480886 0.206052379481212 0.415887448472282 0.438519303801938 0.688238615326423 0.486415046050595 0.602616160464761 0.425265441858426 0.489352882315634 0 0.193210906937598 0.231273461911621 3.96378229980143e-05 0 1.87131630022732e-05 1.97258724470692e-05 0.510564265807066 0.999922729011968 0.806689058532216 0.768639966703945 4.32140543017359e-05 7.72709880322143e-05 8.13213671837733e-05 6.68455119867331e-05 85 3601
2601 732624 1 0.3 70 "IR" "MI" 0.238847979272909 0.506137677666125 0.190952222335457 0.404370242244844 0.226933795866911 0.227491732440772 0.487058880461428 0.481204038147158 0.198537178130833 0.204644940601811 0.423894341519361 0.432491594170151 0.693273507580592 0.491263345646915 0.594134341068101 0.420471084009784 0.601783929909728 0 0.29958708775571 0.305098114855352 0.000609975351157937 0 0.000159813603647137 0.000262060660491442 0.39757180320461 0.999916886117708 0.700177065623296 0.694575812544069 3.42915345044244e-05 8.31138822916216e-05 7.60330173467122e-05 6.40119400869552e-05 90 3601
2602 662005 2 0.3 70 "IR" "MI" 0.238837572338438 0.494947567930334 0.201040863138685 0.415975678925262 0.226397387297693 0.225276241719089 0.490694452996887 0.480841517341635 0.194814442632464 0.203029288473065 0.42015463217217 0.432939661446831 0.69051120135522 0.48863767939839 0.598884594244214 0.423222052761299 0.510081195887931 0 0.27407975865689 0.265705354620315 4.20891199794617e-05 0 2.54925562718461e-05 2.28623003506752e-05 0.489830467519685 0.999918598039327 0.72581540146729 0.734203206146046 4.62474724041691e-05 8.14019606730815e-05 7.93473195487193e-05 6.85769332887687e-05 90 3601
2603 172543 3 0.3 70 "IR" "MI" 0.234280810981814 0.491904590547305 0.19990332049252 0.419055073163222 0.231221029433028 0.225082337304507 0.498326495126764 0.476053979091916 0.192215712829509 0.207322053666524 0.412117761614744 0.437994042297126 0.690584177719349 0.48844359857837 0.599441086988552 0.423391984674327 0.514608791510422 0 0.190136738041182 0.236632905257114 3.95085059544132e-05 0 1.58842417589226e-05 1.85866175423227e-05 0.485308927230694 0.999924680007525 0.80976288658568 0.763281245443191 4.27727529289164e-05 7.53199924750001e-05 8.44911313789258e-05 6.72626821524229e-05 86 3601
2604 869200 4 0.3 70 "IR" "MI" 0.235975527453598 0.49576880184299 0.197694937931053 0.414959582458166 0.226357068085187 0.226039049670585 0.48641661831955 0.478777277092097 0.198574106035652 0.205563204908236 0.424440855920067 0.434973805729746 0.68837164520937 0.486798504566524 0.601832248874941 0.424992169129823 0.565810890956994 0 0.289884264756929 0.288871544479914 0.000102030631910926 0 5.14314602426965e-05 5.18148214551171e-05 0.4340503540866 0.999921034943074 0.709991121478847 0.711014038684088 3.67243244945034e-05 7.89650569264032e-05 7.31823039809442e-05 6.26020145422424e-05 90 3601
2605 585340 5 0.3 70 "IR" "MI" 0.228431259006959 0.475138544537086 0.210239979955847 0.436497771493041 0.232380413612836 0.223965980597255 0.500250761361194 0.472777775271176 0.191442827625962 0.209280655302661 0.410029915339572 0.44136898465882 0.684777653217049 0.482288408849627 0.61096346288447 0.429755537930396 0.352079861735279 0 0.164522500780827 0.171583422569668 2.85668242126834e-05 0 1.53310763693118e-05 1.45696800653223e-05 0.647835977677597 0.999923199908211 0.835373515964757 0.828328429763881 5.55937629111746e-05 7.68000917887293e-05 8.86521780470302e-05 7.35779863847555e-05 87 3601
2606 544424 1 0.4 70 "IR" "MI" 0.238356544807655 0.503496427968202 0.192845012814369 0.406975149896073 0.225079757028927 0.224419675800688 0.482913151525328 0.475520087858568 0.200562541716134 0.207407107100503 0.428143477913984 0.438995241759164 0.68785597763727 0.487164335339682 0.600814661631006 0.424862202601055 0.611927037106387 0 0.309316399357321 0.312388072301946 6.24441507665928e-05 0 3.34247436055701e-05 3.24842586793748e-05 0.387972592530225 0.999908843072506 0.690569134828817 0.687509986285101 3.79262126216754e-05 9.11569274938484e-05 8.10410702566972e-05 6.94571542730744e-05 90 3601
2607 603234 2 0.4 70 "IR" "MI" 0.239596120918158 0.495100465185271 0.201372621805512 0.415707380069531 0.225337965674868 0.223030665978684 0.489577888835372 0.476897963362583 0.194933928321963 0.204887558812831 0.42113445031802 0.43766932153799 0.687964752571711 0.487024202249361 0.601194108940307 0.42500861743593 0.542613687372136 0 0.281428167888689 0.280014796910109 5.75690886579201e-05 0 3.77455758787224e-05 3.22621326939092e-05 0.457243935722167 0.99960754408613 0.718204394962865 0.719687905037763 8.48078170395496e-05 0.000392455913869822 0.000329691572566804 0.000265035919433751 89 3601
2608 579215 3 0.4 70 "IR" "MI" 0.23755527131618 0.501613635696666 0.193843872960466 0.408956477186424 0.226828947316208 0.224344587668346 0.487435202209695 0.474912294685104 0.198087015538713 0.207905730568816 0.423454875691651 0.43967546216206 0.688728806300734 0.487776038900241 0.599836619067995 0.42425573067414 0.594114341751948 0 0.290984427238038 0.299301824177118 4.98127226921401e-05 0 2.99912518764474e-05 2.6915973386433e-05 0.405801042684489 0.999914638391449 0.708902908943475 0.700604181537725 3.48028408707129e-05 8.53616085512026e-05 8.26725666108381e-05 6.70783117706645e-05 88 3601
2609 97365 4 0.4 70 "IR" "MI" 0.239572599579647 0.500516548594667 0.196505565021548 0.410145086537556 0.224703147968183 0.223624692816358 0.484552694860573 0.47607683483559 0.198720003578662 0.206178433268989 0.426309756219488 0.43846990375429 0.687900440364188 0.486934735565845 0.601404001869199 0.425094433891704 0.567234860545337 0 0.322236412882324 0.301828279967821 5.9073441006076e-05 0 2.96007783633109e-05 3.0147914498968e-05 0.432651090867482 0.999889378157677 0.677631171298288 0.698052829244554 5.49751461747005e-05 0.000110621842322536 0.00010281504102515 8.87428731260456e-05 87 3601
2610 458297 5 0.4 70 "IR" "MI" 0.239718365012177 0.504681845975967 0.193020998746737 0.40583035145449 0.225256275315164 0.224293200246938 0.486166754332727 0.476882168227478 0.197854404149486 0.206101674807045 0.424713019192201 0.437674000769679 0.689267840574278 0.489112956865215 0.596977077703268 0.422880745519859 0.603053688160708 0 0.286628212800872 0.302473648421564 5.0089075177412e-05 0 2.95447275241068e-05 2.69890236839393e-05 0.396862735403002 0.999922576252338 0.713265462569119 0.697437394438129 3.34873611126221e-05 7.74237476622994e-05 7.67799024855804e-05 6.19681166236369e-05 85 3601
2611 561601 1 0.5 70 "IR" "MI" 0.239794365727648 0.50337575125305 0.194162930966781 0.407300886029959 0.22648927248161 0.222762972317744 0.488415101710251 0.472822698062388 0.197014608239352 0.208805501796684 0.422460443969722 0.442694061694023 0.689046610527002 0.488051299173353 0.599983041002816 0.424316993489346 0.566837921779409 0 0.283273187675144 0.288414166759423 4.97769449694348e-05 0 2.61918336057856e-05 2.57523122078551e-05 0.433081160126266 0.999926285816698 0.716620258810944 0.711499007910472 3.11411493558965e-05 7.37141833023381e-05 8.036168030577e-05 6.10730178972155e-05 89 3601
2612 143822 2 0.5 70 "IR" "MI" 0.237076044564113 0.50024921724323 0.194611279099205 0.410352343245937 0.225549557471668 0.221663097701945 0.484796075363959 0.469148534214351 0.199413476192142 0.211173038413831 0.426187738679631 0.446387797140575 0.684288699737725 0.484551710447185 0.605197793705178 0.427837220173277 0.585686048745597 0 0.293927863624714 0.297692511875132 4.50288305062282e-05 0 3.05302447789201e-05 2.54551252500244e-05 0.414231465369054 0.999924334963778 0.705961812729161 0.702218244668947 3.7457054842885e-05 7.56650362221783e-05 7.97934013456535e-05 6.37883306713727e-05 91 3601
2613 686685 3 0.5 70 "IR" "MI" 0.237553415760317 0.494014557640067 0.200534344972104 0.416779933179716 0.226327971260955 0.221191583881887 0.489923254495428 0.470931974012969 0.19536437119858 0.209027336935264 0.420684144407996 0.44465154665072 0.68507297090316 0.48478290688835 0.604926053105948 0.427552083614155 0.544505069244683 0 0.269302233985689 0.275595072811443 4.75611943460969e-05 0 2.55759224019827e-05 2.4734533445712e-05 0.455411719402557 0.999916277905908 0.730587552775298 0.724312840401996 3.56501584142523e-05 8.37220940921169e-05 8.46373166114493e-05 6.73522531152214e-05 88 3601
2614 535448 4 0.5 70 "IR" "MI" 0.241010821471844 0.501280099323647 0.196991469169621 0.409256494740407 0.222653028061852 0.22100857933202 0.482429433488159 0.471801991663504 0.198906363197675 0.20805163626293 0.428652569080422 0.443676985115965 0.684672428865715 0.485096894413056 0.603949468630226 0.427270671311356 0.597575915398078 0 0.315629124992335 0.311712166661947 6.08100014137887e-05 0 3.48843881684384e-05 3.26117606637848e-05 0.402331465272759 0.999917269706518 0.684254929095315 0.688190920457479 3.18093277499891e-05 8.27302934820947e-05 8.10615241807083e-05 6.43011199104359e-05 92 3601
2615 84803 5 0.5 70 "IR" "MI" 0.234653150404456 0.493627326426883 0.198551078361083 0.417240583793214 0.227855334742968 0.221935391061676 0.489770594401939 0.469177479043858 0.196997145007568 0.211425914302373 0.421196909777956 0.446456961981698 0.6844438762091 0.483977970062601 0.606974137671024 0.428529250484607 0.527995700611239 0 0.262612038617726 0.266063210846986 4.10135635879714e-05 0 2.89781236469386e-05 2.34467205702864e-05 0.471917387551902 0.99991503655086 0.737267347023235 0.733839607324509 4.58982732710693e-05 8.4963449139749e-05 9.16362353915462e-05 7.373510793442e-05 93 3601
2616 326200 1 0.6 70 "IR" "MI" 0.238009759204658 0.506180591224437 0.190350537943431 0.404286840813916 0.227268442519638 0.222128089197769 0.487181641787897 0.46937479891887 0.198883698664562 0.211921944310064 0.424022926639491 0.447222479053992 0.687406290922064 0.487340572276314 0.601156180918057 0.4254396063091 0.606447296801132 0 0.313388766589061 0.31075906276527 5.81083088056374e-05 0 4.08270653951251e-05 3.32619282486744e-05 0.393456372230631 0.999909880954599 0.686476767409932 0.689134356595588 3.82226594306219e-05 9.01190454008899e-05 9.36389356121427e-05 7.33187108929253e-05 92 3601
2617 532130 2 0.6 70 "IR" "MI" 0.23493129388898 0.484176685733228 0.207512408356985 0.427072328700912 0.227986470773599 0.217888688899807 0.493660104344661 0.463425298711697 0.193648282125167 0.213453935680552 0.417081808367597 0.453479896086561 0.680806453562386 0.480142138167572 0.614614626162705 0.432830750555572 0.441178421477875 0 0.229603824568949 0.225866682376276 3.27672173204257e-05 0 2.3780404463434e-05 1.89250445686522e-05 0.558708558074538 0.999840305146405 0.770192686089302 0.773975763935905 8.0253230266954e-05 0.000159694853594896 0.000179708937285972 0.000138628643251 89 3601
2618 8070 3 0.6 70 "IR" "MI" 0.235163357725307 0.491620119160587 0.200767835983024 0.419331425053206 0.228636139976838 0.219868135051431 0.493145244485135 0.46606019286042 0.194601681072174 0.212857174722788 0.417609341581159 0.450760725577051 0.683667632753576 0.483365141408563 0.608226691777987 0.429492265490561 0.519276635777559 0 0.239892270127224 0.255773588182108 4.61343821909728e-05 0 3.01461403375786e-05 2.55602545405603e-05 0.480631806217799 0.999926035724521 0.759987489952067 0.74413153209934 4.54236224512544e-05 7.3964275478901e-05 9.00937803712974e-05 6.93194640121942e-05 91 3601
2619 327363 4 0.6 70 "IR" "MI" 0.237391991502514 0.492757756819714 0.201689360123999 0.418097119891589 0.226372991971191 0.219035615731154 0.489467359926503 0.466067762076941 0.195862429096406 0.212033797138653 0.421300328155357 0.450689518916621 0.682800599204859 0.4826058966655 0.609585586359058 0.430191399136453 0.522927753292461 0 0.278134146893451 0.270903235504277 4.22469551638236e-05 0 3.06842185991848e-05 2.45163399174286e-05 0.476959357554514 0.99983308568974 0.721644487810268 0.728931200325392 7.06421978605751e-05 0.000166914310259488 0.000190681077681703 0.000141047830412858 88 3601
2620 724931 5 0.6 70 "IR" "MI" 0.236451888026748 0.494304214693993 0.199722001186344 0.416538625053982 0.224955183918032 0.218797585131527 0.485499856765066 0.465041257284331 0.198142545413348 0.212865481802733 0.425372648006815 0.451788616203098 0.680204657076306 0.481444160432327 0.610730028402426 0.431413855269186 0.539750832907753 0 0.289514766240439 0.280485404922863 5.08043506841446e-05 0 3.35197268218774e-05 2.84136333237208e-05 0.460157458389072 0.999913219927302 0.710355088594529 0.719412179350556 4.09043524904701e-05 8.67800726976013e-05 9.66254382094178e-05 7.40020932576574e-05 90 3601
2621 697852 1 0.7 70 "IR" "MI" 0.232634914927428 0.485985116623345 0.203869673894524 0.425214831685713 0.227605052990504 0.215333810793889 0.490369348207032 0.455513153763994 0.196055258876556 0.219135957087933 0.420048888967102 0.462996902767493 0.675573778711821 0.476983448687854 0.619060889859013 0.43641109363235 0.448003633842746 0 0.225632735796332 0.226176639141097 4.07403123289516e-05 0 2.75276499716803e-05 2.27969754860442e-05 0.551907810849446 0.999912871750635 0.774224924723447 0.773718182551539 4.78149954785171e-05 8.71282493650931e-05 0.00011481183024994 8.23813318774151e-05 86 3601
2622 778296 2 0.7 70 "IR" "MI" 0.238893816224999 0.487998893322478 0.207304277879487 0.423128110225441 0.226509078195849 0.21439857876646 0.493077305322553 0.458501523510681 0.192691026123115 0.215244339773127 0.417382261346896 0.459900362636518 0.679801473187308 0.479677405128467 0.615239643775729 0.433643944507839 0.462322858447048 0 0.242680919424749 0.239019896596899 4.47916073914797e-05 0 3.24881397771639e-05 2.59815719389191e-05 0.537573248934693 0.999905851284254 0.757163484491731 0.760863191909517 5.91010108672308e-05 9.41487157460734e-05 0.000123107943742942 9.09299216445996e-05 86 3601
2623 745862 3 0.7 70 "IR" "MI" 0.23449765893442 0.490216384469131 0.201387034557871 0.420671458560394 0.22727540968187 0.215982617949123 0.489208792907707 0.45739944929977 0.196950225836416 0.217968070292076 0.4218541953917 0.461000326852853 0.677755686565414 0.478778008884016 0.616305330686362 0.43468445015774 0.527092933111279 0 0.264557441646384 0.266662438819135 4.86299862630136e-05 0 4.30738188909906e-05 3.05388925198718e-05 0.472812459274106 0.999906550698989 0.735280337462625 0.733221838568727 4.59776283515478e-05 9.34493010112121e-05 0.000119147072100076 8.51837196175145e-05 88 3601
2624 747878 4 0.7 70 "IR" "MI" 0.232673787912928 0.489701424109531 0.200341145576606 0.421316545868432 0.227198049043927 0.217171416138359 0.487478203022879 0.458039819948752 0.198275802756366 0.21846716368137 0.423320277751952 0.460320516282917 0.677043253095214 0.478149577285864 0.617084112014342 0.435266307066932 0.492970025264718 0 0.258082142791719 0.252084526345164 4.4887175125228e-05 0 4.32421462268079e-05 2.92709032698805e-05 0.506932716874073 0.999915089180051 0.741764356598861 0.747804369355902 5.23706860835618e-05 8.49108199491741e-05 0.000110258463193309 8.18333956642706e-05 89 3601
2625 54926 5 0.7 70 "IR" "MI" 0.23748538216164 0.499692136874627 0.195431258187019 0.41094832851583 0.226894959951348 0.216569895264805 0.488627586968649 0.458441430674932 0.196985963345754 0.217496672709891 0.422005940022171 0.459924424732674 0.680950237377794 0.482013025776314 0.609913894242664 0.431219663307374 0.57700850641047 0 0.273245661493423 0.287787209414091 4.53677870877102e-05 0 3.67981057714275e-05 2.74899749722792e-05 0.422898734944434 0.99988659264351 0.726570055397887 0.71208407275161 4.73908580089095e-05 0.000113407356490113 0.000147485002918439 0.000101227859326599 85 3601
2626 805344 1 0.8 70 "IR" "MI" 0.238299104706918 0.501806504929181 0.194337870711696 0.408797974915642 0.226003103846192 0.211711732574687 0.485954817568681 0.447617563102038 0.198589682262626 0.223978298941075 0.424763986917216 0.472953355040284 0.676013941127796 0.478232525645702 0.616905851915397 0.43575468316173 0.592065698649269 0 0.268087260350836 0.292185929832909 4.76867391052755e-05 0 5.20514692634041e-05 3.30530684272605e-05 0.407849825274703 0.999918666850493 0.731730157550913 0.707699986704346 3.67893369225102e-05 8.13331495069331e-05 0.000130530628987663 8.10303943177975e-05 88 3601
2627 319114 2 0.8 70 "IR" "MI" 0.238597782765028 0.495197134723797 0.200433008302729 0.415582931654894 0.222677332382195 0.210472838373363 0.481240434585805 0.447568763130196 0.199832004230378 0.222673690507346 0.429521597175559 0.472942409902599 0.671747953520586 0.474592827090695 0.622938703040453 0.439423832523261 0.547367041174692 0 0.290809984945005 0.285087294472138 4.33066644480965e-05 0 4.82602826209896e-05 3.04435428326453e-05 0.452531876732224 0.999828609981316 0.708884062345133 0.714724232577956 5.77754286356163e-05 0.000171390018684244 0.000257692427240694 0.000158029407073185 87 3601
2628 1645 3 0.8 70 "IR" "MI" 0.233025208065381 0.482449965130083 0.207358020061374 0.428840459251945 0.226930554763603 0.209609876962368 0.489991147133916 0.44412623331391 0.195903548787942 0.225328583248097 0.420633620789513 0.476785410367976 0.669565639791352 0.471947021316743 0.628590152097413 0.442338328276566 0.440334738112343 0 0.222887867135125 0.223100818022805 4.2863614441991e-05 0 4.72455994900976e-05 2.96915297695532e-05 0.559572122820198 0.9999155513721 0.776915670063634 0.776776742090153 5.02754530165336e-05 8.44486279003546e-05 0.000149217201751144 9.27483572720529e-05 88 3601
2629 155656 4 0.8 70 "IR" "MI" 0.236727839122847 0.49126213289448 0.202438790196548 0.419672595085587 0.226419855573811 0.21139996378127 0.489472317943708 0.449134809020159 0.195835054865255 0.222181495647285 0.421102217058502 0.47145343122534 0.674547658477929 0.476454344304153 0.620455340709088 0.437582409689682 0.507533180469559 0 0.260541890098917 0.259644415854193 3.96904806401889e-05 0 4.24602742800914e-05 2.72050760289415e-05 0.492382489426457 0.999898511160561 0.739261520642643 0.740230408686789 4.46396233431393e-05 0.000101488839439048 0.000154128984160623 9.79703829895656e-05 88 3601
2630 596690 5 0.8 70 "IR" "MI" 0.238892523426071 0.498505224101422 0.197674997352332 0.412166538487251 0.22393234012574 0.211615256025771 0.483239687584907 0.449218989653744 0.199164308233887 0.222271594665795 0.427516298843364 0.471259647703493 0.674440119577583 0.476893199625595 0.619110900252014 0.43708153640572 0.578175771466769 0 0.293803949653992 0.296499255143252 5.18414741331419e-05 0 6.28792404538352e-05 3.80160685558551e-05 0.421733462075196 0.999845942863332 0.705950612275773 0.703340491966783 3.89249839017228e-05 0.000154057136668495 0.000182558829781461 0.000122236821409057 88 3601
2631 767387 1 0.9 70 "IR" "MI" 0.234859799907984 0.485203089852709 0.206400185824859 0.425920782613108 0.225630974996139 0.202542018387469 0.48733320635404 0.429355242405455 0.19695502945948 0.233838094753271 0.423231155083988 0.495017813442417 0.663032793291592 0.467146263504016 0.637193310037611 0.448208726497707 0.476878034547589 0 0.218579398880624 0.235682673325381 5.22344117048735e-05 0 0.000215505256005483 8.40828323796107e-05 0.522942432449088 0.999833894707792 0.780901717861477 0.764039153244092 0.000127298591618682 0.000166105292208006 0.00030337800189317 0.000194090598147383 87 3601
2632 794718 2 0.9 70 "IR" "MI" 0.2358098510054 0.491837936381559 0.200992302307362 0.418931610579285 0.222693110575987 0.203869286910526 0.479015723936009 0.431392796842048 0.201795708801892 0.233128508755251 0.431802514762253 0.49273609647407 0.662372248491913 0.467267909525819 0.635916519864505 0.447981536688984 0.56174546686548 0 0.286216749533027 0.287668505375001 6.89103210312184e-05 0 0.000209001621856595 8.85607540065903e-05 0.438106664586971 0.999536491288453 0.712509627562337 0.711732175319541 7.89582265187734e-05 0.000463508711547056 0.00106462128277905 0.000510758551451714 89 3601
2633 549429 3 0.9 70 "IR" "MI" 0.242458668656633 0.508620650173116 0.191559637790217 0.401591625624955 0.22203077881264 0.206817518166237 0.478182711585898 0.439011404199279 0.202142220377478 0.228749404092832 0.432933170767105 0.484862726918442 0.67130696563551 0.475202378871312 0.622451262260527 0.439873501362233 0.669933100070042 0 0.336718532092005 0.344770387969392 8.86175425431477e-05 0 0.000176189361129941 8.59812983176678e-05 0.32993880041333 0.999795817758029 0.662845130247152 0.654981656240723 3.9481974084663e-05 0.000204182241970945 0.000260148299712964 0.000161974491567323 85 3601
2634 252316 4 0.9 70 "IR" "MI" 0.233516352829714 0.492508464518899 0.198643009217612 0.41835496014395 0.223872752771414 0.205229380177052 0.479712750323868 0.432313784197619 0.202145295735836 0.233854292837929 0.430988659733859 0.491936359662389 0.66261848577818 0.467883764446165 0.634642597791378 0.447423816821743 0.550704301180753 0 0.280320673109636 0.280465607682644 7.09897953370243e-05 0 0.000274849563480855 0.000109726533050881 0.44915735558604 0.99985735917112 0.719093208979864 0.719256584923913 6.73534378699842e-05 0.000142640828880177 0.000311268347019881 0.000168080860392872 85 3601
2635 614864 5 0.9 70 "IR" "MI" 0.235627081648526 0.492037283277902 0.200771461842086 0.418713471243696 0.222525612819463 0.203778332412382 0.478036772392907 0.43075580105165 0.202612747084805 0.233761160860941 0.43305884587793 0.493497829641708 0.661931026880372 0.466793133505893 0.637145369787833 0.448587697237937 0.558857126227709 0 0.286738447109385 0.286817815065378 0.000176413837845893 0 0.00051742813438508 0.000221361028794062 0.440907625055049 0.999898966781365 0.712519757580492 0.712837019217832 5.88348793957338e-05 0.000101033218634813 0.000224367175738838 0.000123804687995179 90 3601
2636 602188 1 1 70 "IR" "MI" 0.237274221082094 0.485102966094074 0.208546289816075 0.425922254630829 0.214930165992547 0.189255017629414 0.463371786035004 0.401701131943549 0.208931652199005 0.247270003609523 0.448058509763344 0.524006650823975 0.641459404704054 0.450230403209986 0.664747945624603 0.465794891496918 0.519334376448736 0 0.215852865411844 0.255191089642434 0.05296457118816 0 0.0890558973083474 0.0457796732562216 0.426857774663653 0.995022354887079 0.687734766784242 0.694875902804131 0.000843277699450969 0.00497764511292115 0.00735647049556609 0.00415333429721391 88 116
2637 684911 2 1 70 "IR" "MI" 0.239349471692254 0.492201815144962 0.203766624484219 0.418554004118372 0.214839898678753 0.191109536049672 0.463061093969333 0.406307972027661 0.208942488992249 0.245603086502906 0.448198345290537 0.52150724896779 0.645298906420679 0.454009210971903 0.658312199979374 0.462568549315251 0.560659156312525 0 0.299361728822355 0.295728896092646 0.019333321037333 0 0.0445647393670686 0.0202864507059199 0.419423774614403 0.992040487444738 0.646316497428805 0.678225656442094 0.000583748035739181 0.00795951255526154 0.00975703438177093 0.00575899675934064 89 117
2638 615446 3 1 70 "IR" "MI" 0.229606828818273 0.476961979701837 0.209251693778004 0.434206580551036 0.216509656855918 0.193474426996458 0.4615253727145 0.406616563600664 0.212115580780434 0.247150889642642 0.449822418091877 0.518725975201863 0.639590912670648 0.448216223745524 0.66851816420108 0.467748771206751 0.4830073625512 0 0.25541595988628 0.250216100420637 0.0536051123882564 0 0.0797549302111179 0.0432695960821524 0.462154941067303 0.98987163289876 0.651193388626749 0.698518449701793 0.00123258399324098 0.0101283671012397 0.0136357212758537 0.00799585379541732 88 480
2639 76514 4 1 70 "IR" "MI" 0.236061800979633 0.494576297691932 0.198680678516343 0.416047721866752 0.215680625436243 0.192493511581796 0.460851570018629 0.40556329246539 0.211979603884583 0.247825459820481 0.450764712423324 0.52140183188886 0.644235937997673 0.453537278018039 0.658485742221407 0.462886039592286 0.610658740253077 0 0.270775565420785 0.303692342342951 0.0174263662944446 0 0.0377555084980728 0.0176069965920605 0.367858779806125 0.965133936434244 0.648356284953743 0.652634124185193 0.00405611364635348 0.0348660635657558 0.0431126411273996 0.0260665368797951 90 120
2640 653276 5 1 70 "IR" "MI" 0.224620087605099 0.4601435316964 0.221320643550642 0.451936620832688 0.220243156309838 0.188642729188168 0.472177388676033 0.397346921170752 0.20575035252893 0.251231765155315 0.438877477920364 0.528310663812499 0.633505973103106 0.442910589290228 0.678302761234887 0.473361760253047 0.277117328838361 0 0.13593218549899 0.138842508871636 0.0668994321687141 0 0.0870488766399865 0.0496411944461323 0.653315452695483 0.986398419083204 0.755144900439584 0.799339057762629 0.00266778629744214 0.0136015809167957 0.02187403742144 0.012177238919602 90 116
2641 516839 1 0 80 "IR" "MI" 0.238164268824254 0.499612284585843 0.196117375849186 0.411077374765761 0.229922074715418 0.229804525279606 0.495748220459838 0.487869996301419 0.193491214607382 0.19998789827837 0.415075152297467 0.424157441115578 0.697890868819278 0.494204830101841 0.589596488734938 0.416987555245885 0.564296631098332 0 0.246638499998475 0.27367272316421 4.71994045134407e-05 0 1.81753869347388e-05 2.20822352126946e-05 0.43561720640963 0.99992128603055 0.753277474293753 0.726244273052339 3.89630875246264e-05 7.87139694498627e-05 6.58503208367707e-05 6.09215482383018e-05 89 3601
2642 341961 2 0 80 "IR" "MI" 0.236941364083575 0.499171686052663 0.195465567813852 0.411497289778828 0.227662952036987 0.230245075541242 0.489820243921955 0.488268240785124 0.196673485402753 0.199979436724277 0.420964154064393 0.423678802544789 0.694849391661805 0.492235653937199 0.592118489940882 0.418908823221812 0.561726542318236 0 0.285832655540588 0.285986486742648 4.15638159021459e-05 0 2.30316432802038e-05 2.17845209647317e-05 0.438198843671772 0.999922054107029 0.714081758240334 0.713934170699887 3.30501940898451e-05 7.79458929713946e-05 6.25545757980396e-05 5.75580365006045e-05 88 3601
2643 310580 3 0 80 "IR" "MI" 0.240036905963591 0.497665951958931 0.199489409521142 0.413043849905942 0.224683966682927 0.22834340756721 0.486542665695116 0.488165015258716 0.196961947018914 0.198427147192307 0.424295943091136 0.423700218191725 0.693064280213728 0.490703666478957 0.594878503732363 0.420439730285366 0.557203813151842 0 0.310314603831731 0.294896891321896 4.66511655052279e-05 0 2.22577232597674e-05 2.34638431997252e-05 0.442712940131992 0.99991906956121 0.689601220362989 0.705020308426873 3.65955506606037e-05 8.09304387901152e-05 6.19180820202076e-05 5.93364080317382e-05 88 3601
2644 33025 4 0 80 "IR" "MI" 0.238841450614897 0.493889496330147 0.201922245706804 0.416975941028973 0.226317340731274 0.22773181429444 0.491878546530157 0.487367159270111 0.193783579681391 0.198659790395128 0.418718109556838 0.424629629296508 0.692890605640611 0.490811357579696 0.594365615783323 0.420352481631133 0.524914768338792 0 0.267834409459031 0.268852582081231 3.89647803677037e-05 0 2.04594204483021e-05 2.01469732893941e-05 0.475001608515371 0.999919153357463 0.732079764027649 0.731063978531292 4.46583654695017e-05 8.08466425368244e-05 6.53670928718087e-05 6.32924141881676e-05 87 3601
2645 533459 5 0 80 "IR" "MI" 0.238213381012423 0.488150803064697 0.206617337777739 0.422930437561602 0.226883539331304 0.226402132317968 0.494017271073226 0.485280814620166 0.192312657387425 0.199300637133066 0.416579030075403 0.426762657647294 0.691499052661694 0.488902343704489 0.59823063229823 0.42234933580349 0.483126503369941 0 0.246881049389766 0.247327578936532 3.95338189137408e-05 0 1.89470627875586e-05 1.98278066250185e-05 0.516790443924105 0.999926808089382 0.753037180838974 0.752593022722681 4.35188870407638e-05 7.31919106175808e-05 6.28227084722655e-05 5.95705341619544e-05 88 3601
2646 305102 1 0.1 80 "IR" "MI" 0.233519791145245 0.48949215921925 0.201415914690987 0.421600664426604 0.229204834844589 0.229724754152035 0.492668345292332 0.48642698463175 0.195436274982132 0.201392123804011 0.417833565519469 0.426003625578636 0.692449380141869 0.489274171751661 0.59824431347713 0.422080717481963 0.468764809276828 0 0.264610331373895 0.245843874725666 3.82732571955636e-05 0 2.16766226174352e-05 2.00962775376601e-05 0.531142372349464 0.999872332275677 0.735262106177086 0.754040249407254 5.45451165125623e-05 0.000127667724322552 0.000105885826401712 9.57795895429142e-05 88 3601
2647 261639 2 0.1 80 "IR" "MI" 0.24413795691076 0.507652216586568 0.193863555935703 0.402771293611646 0.224331967660944 0.228397085409384 0.487213409508301 0.489629022989662 0.196164697507142 0.197366346693525 0.423782954437459 0.422670661094435 0.696867009981088 0.494777554757928 0.58739460013637 0.416466139147493 0.614915908237255 0 0.311805082228032 0.317054476106688 5.78404101859546e-05 0 2.72094146689088e-05 2.91283155167146e-05 0.3849925857605 0.999919128947185 0.688105176158347 0.68285802978771 3.3665592059453e-05 8.08710528148964e-05 6.25321989526224e-05 5.836579008462e-05 90 3601
2648 831802 3 0.1 80 "IR" "MI" 0.237478482136787 0.492419009302758 0.202074807727416 0.418510680356008 0.226106308307551 0.228318265201932 0.489850427573885 0.487314224125151 0.195352125640995 0.199372150057263 0.420930107783545 0.425081702617297 0.69190305564627 0.489642022538651 0.596799083425674 0.421736918219018 0.508498297673311 0 0.278080467855575 0.266177632705691 6.30837338496689e-05 0 3.2960685999602e-05 3.25148234281976e-05 0.491396747490625 0.999921850852232 0.721822376257284 0.733728753335775 4.18711022134481e-05 7.81491477678645e-05 6.41952011420553e-05 6.10991351058923e-05 88 3601
2649 45359 4 0.1 80 "IR" "MI" 0.230033591169064 0.467622273450275 0.21892458825127 0.444324912817277 0.231250376712492 0.224280688253058 0.504180502027884 0.478724292980251 0.187310327312568 0.203577895545718 0.406202276594869 0.434133727491382 0.685564656134615 0.482833533508371 0.609812811109555 0.42892410268007 0.292003001413129 0 0.12342245095357 0.138791873717725 3.05787264995944e-05 0 1.11625007770316e-05 1.3958173594337e-05 0.707905090432677 0.999918130146883 0.876486449304367 0.861119854683877 6.13294276940245e-05 8.18698531171523e-05 7.99372412858275e-05 7.43134248035152e-05 91 3601
2650 38727 5 0.1 80 "IR" "MI" 0.240254498668433 0.510091080332181 0.18861461392259 0.400167578264431 0.226581832726106 0.228935802260256 0.486352506753042 0.484651259953671 0.198879912385066 0.202275123342414 0.424696077279094 0.427737874298256 0.695772133654795 0.49351063895077 0.58976964965007 0.417734866799986 0.665837050500551 0 0.291455522152285 0.325122592471936 6.30760854404996e-05 0 2.60159256268582e-05 3.02745384707628e-05 0.334071345695132 0.999913143195017 0.708450565642718 0.674786593724937 2.85277188763822e-05 8.68568049828134e-05 6.7896279370278e-05 6.05392646558991e-05 89 3601
2651 93852 1 0.2 80 "IR" "MI" 0.245310060952991 0.508416877438085 0.194168902073926 0.401914009728831 0.224421238369095 0.227110307346894 0.487712754569095 0.487073598613089 0.195759684836766 0.198700939966506 0.423057302854689 0.425696179457887 0.69684160666898 0.494337555140101 0.588629526877198 0.416954387242808 0.6449972743483 0 0.313565982720734 0.328626011017495 6.49309763273024e-05 0 3.23716942910211e-05 3.33447441474931e-05 0.354907549106205 0.999920590374838 0.686340332371517 0.671284392450167 3.02455691671106e-05 7.9409625161826e-05 6.13132134570263e-05 5.62517881910686e-05 89 3601
2652 841440 2 0.2 80 "IR" "MI" 0.238657974012537 0.498357100410725 0.197666743972761 0.412354585898422 0.226982214148491 0.22649799604353 0.490063895528515 0.48196400774339 0.195972682167866 0.2027913592468 0.420857816404308 0.430997099258974 0.692138184204558 0.489955264225598 0.596430785387427 0.421585869534383 0.565937725308625 0 0.263658770674477 0.281193751731491 6.57201047568896e-05 0 2.11422812213874e-05 2.95530323153708e-05 0.433959167363098 0.999920339186402 0.736254115346909 0.71871607335035 3.73872235204988e-05 7.96608135975995e-05 6.59716973921256e-05 6.06218858432817e-05 88 3601
2653 667679 3 0.2 80 "IR" "MI" 0.233160907879538 0.487808543360689 0.202550523639593 0.423307648628033 0.228418356051854 0.227533208960708 0.491357726231617 0.481978196332717 0.195974581508048 0.203662582504458 0.419406341595767 0.430992776091208 0.6891124728921 0.486807605913175 0.602187687652099 0.424823674569535 0.476087249231211 0 0.253651431930062 0.244857268966982 4.21284092707616e-05 0 2.03359925053899e-05 2.09712458715675e-05 0.523819307276121 0.999910892329611 0.746254963874962 0.755050672058326 5.13150833974298e-05 8.91076703889462e-05 7.32682024714004e-05 7.10877288196514e-05 90 3601
2654 314140 4 0.2 80 "IR" "MI" 0.237516191410567 0.490971000205299 0.203304855178521 0.419959319012467 0.225750132431265 0.225492617339033 0.489121854232924 0.480822837384231 0.195734929605618 0.202864422897209 0.42185306959906 0.432186904848818 0.688758941180865 0.486781380407276 0.601904207681348 0.424865727545889 0.525619451248684 0 0.243053032176717 0.260772216140982 6.52980220999156e-05 0 3.05833213140489e-05 3.25230812194831e-05 0.474274696772703 0.999916174822751 0.756844489275806 0.739130259755137 4.05539565136381e-05 8.38251772488393e-05 7.18952261625372e-05 6.50010226621237e-05 92 3601
2655 308682 5 0.2 80 "IR" "MI" 0.234852562748485 0.492947659323074 0.199389255566836 0.417905971071513 0.228387195276079 0.228504376128011 0.491248644817992 0.484418662448306 0.196165303493511 0.202350051643235 0.41967752318574 0.428455891301754 0.691744134152574 0.489351360616603 0.597904610703582 0.422212189343987 0.539594500754507 0 0.277790998903385 0.274905949232217 5.13189376227547e-05 0 2.14634792974593e-05 2.45093718934155e-05 0.460294799390947 0.999898493290409 0.722111781327817 0.724990837688996 5.93809169237699e-05 0.000101506709590622 7.5756289500576e-05 7.87037068937638e-05 90 3601
2656 259568 1 0.3 80 "IR" "MI" 0.235559113124053 0.492205070114305 0.200586770519486 0.418692854126375 0.226843322663115 0.225758545328073 0.488606156280636 0.479426499427848 0.197023347539103 0.204628482834965 0.422224374440407 0.434058402342655 0.688160981115241 0.486587960895817 0.602238600893554 0.425159165087451 0.525157933068194 0 0.275428448210251 0.269991124199528 4.03740649567749e-05 0 1.84880708891655e-05 1.98761298793146e-05 0.474761700195568 0.999902003892172 0.724470611690951 0.729915947283049 3.9992671280899e-05 9.79961078277948e-05 8.24520279083703e-05 7.30523875440848e-05 89 3601
2657 127251 2 0.3 80 "IR" "MI" 0.237230868654928 0.497114625057142 0.197624780780053 0.413631439197354 0.227131598795087 0.227835240918746 0.489351366629667 0.48363088296695 0.196466167147444 0.202657717099553 0.421179167868391 0.429806879896675 0.692197708368761 0.489823415005668 0.59674866502705 0.421758574993268 0.54248635337452 0 0.277265993656551 0.276910489563892 4.37213536926786e-05 0 2.38449680651459e-05 2.28101405113485e-05 0.457431755134889 0.999912758805136 0.722641255805528 0.723002290169294 3.81701368984655e-05 8.72411948639201e-05 6.89055698554014e-05 6.44101263022604e-05 85 3601
2658 221624 3 0.3 80 "IR" "MI" 0.238588024542902 0.49747310015092 0.198346371415031 0.413231673462605 0.227416605260827 0.2270049489426 0.491620099258131 0.48373862765122 0.194870716741764 0.201848407551004 0.419040776666811 0.42968550604732 0.693009578746328 0.490757454976748 0.595065495707799 0.420847127491452 0.555929043645599 0 0.282176005064293 0.283627874431464 5.19636106591403e-05 0 2.80988084852538e-05 2.70751237629916e-05 0.443980838224802 0.99991891096 0.717728593957034 0.716283246248599 3.81545189398497e-05 8.10890399999906e-05 6.73021701881143e-05 6.1804196174041e-05 85 3601
2659 214901 4 0.3 80 "IR" "MI" 0.236885959233088 0.495290174805552 0.198877484314018 0.415437127140763 0.225742156391043 0.22625051039616 0.487247675931712 0.48133191428413 0.197408472080178 0.203363706903969 0.423702794555482 0.432102239200958 0.688878626020291 0.487822353265402 0.599649663298166 0.42388971644769 0.559213929501247 0 0.290275113620927 0.287410779584068 4.73451286422609e-05 0 2.54190528876918e-05 2.46099550690125e-05 0.440699561856826 0.999921967670099 0.709634039238643 0.712504070602986 3.9163513285142e-05 7.80323299006008e-05 6.54280875429684e-05 6.05398578762787e-05 90 3601
2660 412026 5 0.3 80 "IR" "MI" 0.237309693904539 0.495653830375017 0.199010326911812 0.415164913294352 0.22590857635157 0.225898106286669 0.487230879112717 0.479890434030883 0.197303752443974 0.204334539740484 0.42333532194804 0.433631686059225 0.689116376542778 0.487403051866037 0.60064861909627 0.424242963350264 0.548471063234427 0 0.260076581913227 0.273834515018976 5.23539629772361e-05 0 2.50125102596631e-05 2.61999669593206e-05 0.451442768181599 0.999926311046645 0.739833620171867 0.726082227611537 3.38146209964287e-05 7.36889533554967e-05 6.47854046469216e-05 5.70574025278612e-05 87 3601
2661 409197 1 0.4 80 "IR" "MI" 0.241789473291379 0.503984532580731 0.195205085830133 0.406578804822061 0.225784952879977 0.22527171301254 0.488571513985725 0.480025940635993 0.196275124633298 0.203951022451603 0.422379588438906 0.434088319128696 0.692846139183896 0.490784316272262 0.595431232915034 0.421097808093606 0.596445319198664 0 0.262616719833575 0.293110661732736 4.84742475688852e-05 0 1.84326554951618e-05 2.28757878500601e-05 0.403470778468342 0.999923393769899 0.737296089925171 0.706806751043265 3.54280854255546e-05 7.66062301008454e-05 6.87575857595063e-05 5.97114361485665e-05 90 3601
2662 428069 2 0.4 80 "IR" "MI" 0.234489125087834 0.491010422018052 0.200781026066105 0.419996946501511 0.227908057582399 0.226463916322718 0.490798349070543 0.479908307160803 0.196038381262369 0.20511497567842 0.41995170062972 0.434216201599517 0.688861098992951 0.487011768745949 0.601934383006894 0.424962928239044 0.500123302830266 0 0.253494947577364 0.253519550672326 5.45613967867996e-05 0 3.06736034849595e-05 2.86487008998803e-05 0.499735168558118 0.999886095715244 0.746374503972406 0.746351674537206 8.6967214828842e-05 0.000113904284755744 9.98748467457696e-05 0.000100126089568092 89 3601
2663 91925 3 0.4 80 "IR" "MI" 0.237552426871265 0.492317745560579 0.202172347951915 0.418694752992877 0.224849300043662 0.224855977058658 0.485820662641773 0.479201883428517 0.197630307546353 0.204241223294805 0.424835639804511 0.434876274028986 0.687257703973585 0.485615458742494 0.604043878793073 0.426306721193113 0.498004328033718 0 0.282984027674 0.264463956231526 4.45769779520747e-05 0 2.8171609809608e-05 2.46004876490992e-05 0.501903912568124 0.999918175778242 0.716918363118648 0.735445631928182 4.71824202062922e-05 8.18242217576339e-05 6.94375975418749e-05 6.5811352642845e-05 88 3601
2664 841832 4 0.4 80 "IR" "MI" 0.239320367680903 0.495284046658311 0.20111159772868 0.415530672736293 0.224744413238484 0.225000548678188 0.487408387437052 0.481029369549532 0.196265969856625 0.20276697472042 0.423362073176707 0.433025346406785 0.689065329597575 0.487743659294014 0.600144542305725 0.424140994041737 0.543337115341996 0 0.283345457661356 0.280976519669003 0.000165309157481663 0 5.09170928478553e-05 7.39828154597164e-05 0.456453967313735 0.999910312395509 0.716527406446105 0.718880196329165 4.36081867874374e-05 8.96876044906364e-05 7.62187996907035e-05 6.9301186372949e-05 87 3601
2665 479155 5 0.4 80 "IR" "MI" 0.246036597131759 0.511629619027581 0.191836011135912 0.398593577630385 0.221576202745308 0.225195477355433 0.48100047872162 0.482700017505572 0.199111069159765 0.201377322204199 0.42991433288331 0.43119492384716 0.692808277232501 0.49179047730558 0.592324402499876 0.419885683961804 0.660307548057998 0 0.324149573507419 0.338921601456776 5.03016648807091e-05 0 2.51054787816502e-05 2.59525519978324e-05 0.339609535603177 0.999911169425548 0.675754226941024 0.660989268092905 3.26146739447641e-05 8.88305744516235e-05 7.1094072775078e-05 6.31778983215512e-05 88 3601
2666 112358 1 0.5 80 "IR" "MI" 0.234734844018758 0.491808512522149 0.200297779739212 0.419172782539327 0.227673733222664 0.224794382704584 0.48991787338502 0.47635370815934 0.196574426448389 0.207154676573724 0.420706488337762 0.438484665879928 0.687202959946006 0.485781567169488 0.604026882761325 0.426380856668762 0.49490686834704 0 0.263566028553885 0.255141090640787 3.6820075642221e-05 0 2.06548453900966e-05 1.93235739204629e-05 0.505013715101199 0.999912541302452 0.736339218325578 0.74477181610432 4.25964761183241e-05 8.74586975476246e-05 7.40982751464082e-05 6.77696809724548e-05 88 3601
2667 746735 2 0.5 80 "IR" "MI" 0.241744482704253 0.502393363648542 0.196546903255214 0.408152180218397 0.223821130737639 0.224150828779551 0.484411304782754 0.478272172111007 0.198121647912269 0.204747546804737 0.426547028590576 0.436459084593268 0.689716442221443 0.48829876362523 0.599416097972219 0.423781328938136 0.603477124430825 0 0.291286625725365 0.305674584929346 4.56365665787714e-05 0 2.21887954272859e-05 2.31681529376149e-05 0.396439443668255 0.999908798531155 0.708614981118368 0.694234598422841 3.77953343412439e-05 9.12014688448936e-05 7.62043608392776e-05 6.76484948752372e-05 91 3601
2668 497781 3 0.5 80 "IR" "MI" 0.233119280580972 0.491882033486535 0.198742767800173 0.418897121323365 0.225933292028876 0.225375119575254 0.484304034400436 0.476626758446573 0.200027393707528 0.207427808614607 0.426486459810462 0.438154510287833 0.684427692185102 0.484086385988902 0.606197970122308 0.428043911713939 0.549589902473523 0 0.304901887389103 0.287333437340811 5.6137627427565e-05 0 2.95659970056819e-05 2.88311136197291e-05 0.450311064837534 0.999921179453814 0.695005071944996 0.71257618710217 4.28950615152057e-05 7.88205461860568e-05 6.34746688957723e-05 6.15444433994962e-05 85 3601
2669 820643 4 0.5 80 "IR" "MI" 0.229729706988012 0.48211611788548 0.204782960813491 0.429251793077457 0.229945605837783 0.22428424443297 0.493113769103594 0.472751495617119 0.195690339683141 0.210065057912021 0.417485232905216 0.442342342984764 0.683959557258764 0.482376846901973 0.610538358408654 0.429996894940414 0.412556733747635 0 0.205112709885098 0.205967965787211 3.07597104717383e-05 0 1.66261757589911e-05 1.57931400145221e-05 0.58735264087157 0.999916610095856 0.794791531206013 0.79394216062845 5.98656703232043e-05 8.338990414436e-05 7.91327331292983e-05 7.40804443238496e-05 90 3601
2670 550149 5 0.5 80 "IR" "MI" 0.233746985936536 0.481313668641318 0.209023017150563 0.429952113826961 0.226896923006052 0.222942274374782 0.491660798136446 0.475420109960583 0.194317387142558 0.206296538472492 0.418896764727048 0.439507112052203 0.68358618331737 0.482520972242175 0.609636942765613 0.429736392940085 0.436460226758442 0 0.242882521366763 0.22857629206328 3.43229165678237e-05 0 1.8774682425186e-05 1.7869203919327e-05 0.563453959804787 0.999919391307385 0.757025100030764 0.771337486649128 5.14905202031823e-05 8.06086926146196e-05 7.36039200480128e-05 6.83520836727137e-05 88 3601
2671 144765 1 0.6 80 "IR" "MI" 0.24093558045576 0.501208284199607 0.197021879137301 0.409365495224042 0.222979704882123 0.22343577853753 0.481598064671979 0.476505197321827 0.199761341276072 0.206053018972116 0.429260555646158 0.438989137545553 0.687351063875413 0.486377729392268 0.602836239385489 0.42593126476924 0.591814698568529 0 0.320266818514689 0.310960582451406 5.06968406691721e-05 0 2.8676052273948e-05 2.70402979021687e-05 0.408100679927814 0.999920319538219 0.679639869687762 0.688953587943461 3.39246629877202e-05 7.96804617807169e-05 6.46357452750562e-05 5.87893072311044e-05 87 3601
2672 45064 2 0.6 80 "IR" "MI" 0.23318698764172 0.490037151856475 0.200502913577614 0.421014469708843 0.227205472472585 0.223067195282728 0.487482851571304 0.471112977719713 0.198221599922021 0.210747591139771 0.42311008673308 0.444707747891104 0.683459655397033 0.482632748081073 0.609472104639406 0.429872908389074 0.505885688464805 0 0.248577728556328 0.253581387728884 3.94801085617417e-05 0 2.54022082956128e-05 2.17447441100105e-05 0.494026207990984 0.999923207136489 0.751324743042568 0.746331207040135 4.86234356491218e-05 7.67928635113904e-05 7.21261928084118e-05 6.56604868709917e-05 88 3601
2673 442346 3 0.6 80 "IR" "MI" 0.233134760166871 0.49349395314209 0.197419751122567 0.417365183918095 0.226649939161539 0.224446287337979 0.484835491536885 0.47307987274886 0.200064086421942 0.210180410945816 0.425764072603777 0.442610637583945 0.684230986666389 0.483552603457502 0.607664248490325 0.428849992715844 0.535754376972612 0 0.272721864734156 0.271698610370106 4.12767756305545e-05 0 2.1749253150585e-05 2.11741557524561e-05 0.464163358588891 0.999924686770291 0.727187886907032 0.728218822176237 4.0987662866611e-05 7.53132297093313e-05 6.84991056614516e-05 6.13932979043293e-05 88 3601
2674 74208 4 0.6 80 "IR" "MI" 0.232493273501189 0.48427475444711 0.20515484352389 0.426954068300399 0.225761516248647 0.222150327111266 0.486344315215442 0.471156341831818 0.198053199324476 0.209877770515399 0.424352475812943 0.444645347982132 0.680405116861102 0.480366925126695 0.613085813363765 0.432221002945163 0.444625921700581 0 0.25627336385042 0.23553530830239 4.0643844844852e-05 0 2.05254306476537e-05 2.05860970296743e-05 0.555280230931449 0.999916458549029 0.743629738084245 0.764373276054033 5.32035231245697e-05 8.35414509709144e-05 7.63726346873601e-05 7.08295465469048e-05 90 3601
2675 837541 5 0.6 80 "IR" "MI" 0.239980042954188 0.493875205914982 0.202721407523768 0.416916857181742 0.223660021910568 0.221300550156583 0.48579079946954 0.473535890231424 0.19674649358855 0.206845874761908 0.425102697713318 0.442121294406847 0.684940615021339 0.484301134586664 0.606313775874227 0.428143263841882 0.553648443129941 0 0.268970776756926 0.280652953999427 4.66184522455918e-05 0 2.18243042744747e-05 2.33661014129709e-05 0.4462665131879 0.999923819744743 0.730937408393394 0.719262720809215 3.8425229913512e-05 7.61802552572824e-05 6.9990545406271e-05 6.09590899445185e-05 90 3601
2676 605745 1 0.7 80 "IR" "MI" 0.244419121405868 0.514055594091495 0.188493830565553 0.396156137706112 0.224130106548577 0.222876803144915 0.482818427939546 0.473910502298189 0.199801512082724 0.208382509438748 0.428304861815205 0.442604867664959 0.69142603109936 0.490214343473289 0.596677852087025 0.422409004516096 0.67901593594951 0 0.312901227736139 0.339976705341885 5.19856271739705e-05 0 2.83404743220221e-05 2.74395703819828e-05 0.320903996152149 0.999916273280708 0.686997615355491 0.659935248793483 2.80822711661752e-05 8.3726719291812e-05 7.28164340478028e-05 6.06062942498791e-05 88 3601
2677 269653 2 0.7 80 "IR" "MI" 0.236867180128312 0.498022835386629 0.196564056171171 0.412654180748986 0.225509121570563 0.221859539568815 0.484204052109223 0.469403041951082 0.199726601665296 0.211646072977589 0.426622371246232 0.447311025914713 0.68423584126769 0.483660037975967 0.607936730814056 0.42909472214161 0.580400892136473 0 0.273789334764541 0.289298022058326 4.90124043769332e-05 0 2.54793047218939e-05 2.51929496697256e-05 0.419513377356444 0.999927438199689 0.726118639784913 0.710618566295551 3.67181027064386e-05 7.25618003109483e-05 6.65461458240773e-05 5.82186964530718e-05 89 3601
2678 13021 3 0.7 80 "IR" "MI" 0.244793636404735 0.501521555416095 0.19977520880462 0.408939400406627 0.218261532701824 0.219268510507607 0.475320391684681 0.471734558591509 0.201093195689726 0.206954365619473 0.435557837103886 0.444759703459005 0.682323679614167 0.483002742754298 0.60782277011382 0.429587262280452 0.618548991151677 0 0.335202340089207 0.328801670596637 0.000105392263230019 0 6.97497139039674e-05 6.00702165793076e-05 0.381270363080163 0.999802729259127 0.664582848829529 0.671001392823681 7.52535049298198e-05 0.000197270740873424 0.000145061367360866 0.000136866363102631 88 3601
2679 1907 4 0.7 80 "IR" "MI" 0.239449693143583 0.492520556229468 0.203629133800323 0.418278409600966 0.220804804230051 0.218373262656716 0.478690872778399 0.466815838720916 0.20038373668 0.21072460008419 0.432191111828776 0.44995412439739 0.678627760030351 0.479294936247869 0.614737470564513 0.433514634593822 0.547205220762755 0 0.287560847651764 0.285193234634736 4.37313233261885e-05 0 2.78368013469335e-05 2.43496257411022e-05 0.452692032859783 0.999661154387519 0.712245041731208 0.714597598891685 5.90150541360222e-05 0.000338845612480597 0.000166273815680939 0.000184816847838134 88 3601
2680 764138 5 0.7 80 "IR" "MI" 0.237669787081625 0.492029101648731 0.20246368881615 0.41881396514685 0.225752710585868 0.221706931924695 0.488470300171183 0.472518810004565 0.196071067284401 0.208568764569889 0.422112838785392 0.444131300508015 0.685129429592188 0.484183159816782 0.607103520670439 0.428509557482421 0.528839877423645 0 0.273193888576797 0.271695515478852 4.43316912345465e-05 0 2.40765952077203e-05 2.31547822715375e-05 0.471072578468664 0.999921730511212 0.726711507132067 0.728217727097044 4.32124164564123e-05 7.82694887877867e-05 7.0527695928665e-05 6.36026418323787e-05 86 3601
2681 516947 1 0.8 80 "IR" "MI" 0.229039699398717 0.472042104344375 0.213575285086908 0.439522846972923 0.225388864393061 0.215156591606043 0.484811910872306 0.455409832078207 0.198946847580951 0.219014391265899 0.425836613907853 0.463085677320386 0.669585155397821 0.470458583001313 0.631536523933759 0.443120191000798 0.38855812203458 0 0.207774452904963 0.199818249583352 5.2270318968644e-05 0 4.42195133125386e-05 3.20870464595808e-05 0.611336875427129 0.999919341629567 0.792087891874649 0.800074497706397 5.27322193218911e-05 8.06583704328216e-05 9.34357070750959e-05 7.51656637914094e-05 91 3601
2682 710461 2 0.8 80 "IR" "MI" 0.236302714943338 0.488520502312598 0.204673364307807 0.422570807447306 0.223732774421851 0.218227323608016 0.48329978342492 0.46409683712621 0.198926679892843 0.213724677405459 0.427341006634513 0.453987449938245 0.678262812973205 0.478451006851782 0.617324721606109 0.434824197046505 0.483897566823433 0 0.251960391158824 0.24942910678809 6.38810681583556e-05 0 3.37749445353076e-05 3.30923446461159e-05 0.515991954651414 0.999914677221297 0.747920620188394 0.750466012907026 4.65974569943021e-05 8.53227787028823e-05 8.52137082468347e-05 7.17879602382589e-05 87 3601
2683 555692 3 0.8 80 "IR" "MI" 0.23934782064105 0.495672905489562 0.200685589024948 0.41506560908214 0.220431557714256 0.217245065450025 0.475676627940662 0.462329811526884 0.202676430049349 0.214338529621081 0.435085424804091 0.455693203511019 0.677024443805331 0.477829723876868 0.617700548695379 0.435341449763399 0.566401431187515 0 0.302080271062034 0.296529298289267 5.07185055320591e-05 0 3.28187387264286e-05 2.83969778201451e-05 0.433510809439327 0.999835962426875 0.69775015862189 0.703331824334534 3.70408676260955e-05 0.000164037573125082 0.000136751577349188 0.000110480398378405 87 3601
2684 687785 4 0.8 80 "IR" "MI" 0.235599455993958 0.494446725536409 0.198647224008516 0.416298123017049 0.224459502734549 0.218813212090894 0.481768089324384 0.462718894645606 0.200952047688143 0.215631477736814 0.429023260242566 0.455355826840261 0.678872170819401 0.479442187552298 0.615230749433473 0.43377699136091 0.563294078968364 0 0.269513586796619 0.281982896121408 5.00403082246306e-05 0 2.85057538294701e-05 2.65159575540795e-05 0.436585977185834 0.999780607493129 0.730248685429037 0.717826319726616 6.9903537577134e-05 0.00021939250687076 0.00020922202051463 0.000164268194421861 87 3601
2685 18994 5 0.8 80 "IR" "MI" 0.234145873124567 0.487601444361304 0.203507704752032 0.423322995963511 0.223687514815305 0.217777607032436 0.481228171757561 0.461360229591616 0.200802217731519 0.215885447367348 0.429641357487325 0.456774556795078 0.675610994972309 0.476529287599967 0.620195369850899 0.436790520497366 0.517818491213333 0 0.259475990780635 0.262898853796318 4.04857020531988e-05 0 2.96580398916811e-05 2.35640074736104e-05 0.482099537364105 0.999913922928389 0.740406378469861 0.737006360239065 4.14857205091563e-05 8.60770716107211e-05 8.79727096119556e-05 7.12219571437548e-05 92 3601
2686 875390 1 0.9 80 "IR" "MI" 0.23764308500376 0.493244567121311 0.201471842917728 0.417545836199148 0.221030515135115 0.216104616462472 0.4756676894122 0.459092745632826 0.203345665284239 0.217094865249189 0.435295851445765 0.460623610262029 0.674778216601347 0.475927761590895 0.621912373451157 0.437892567419141 0.554301118060177 0 0.306511517085452 0.292821427866528 5.30065189909686e-05 0 3.68724723095106e-05 3.04107095556566e-05 0.445605806156595 0.999917920222576 0.693366321671482 0.707079851703343 4.00692642368219e-05 8.20797774243226e-05 8.52887707567308e-05 6.83097205738432e-05 90 3601
2687 724046 2 0.9 80 "IR" "MI" 0.240622831153448 0.503681802159778 0.194459894938803 0.406736465431343 0.219000033298261 0.216507736248622 0.47043782278978 0.459566161939541 0.206085456888259 0.217010617269478 0.440573424737704 0.460160032290211 0.676130600700331 0.477858708178647 0.617555969096539 0.435862143343678 0.634447256290375 0 0.340636335061914 0.333796062936584 5.28836975549034e-05 0 5.72262922202115e-05 3.70098730822437e-05 0.365468737916857 0.999916261030555 0.659220739547021 0.666101245570213 3.11220952132086e-05 8.37389694445892e-05 8.56990988444484e-05 6.56816201209956e-05 86 3601
2688 368484 3 0.9 80 "IR" "MI" 0.240132673062796 0.494375912595619 0.202446341608437 0.416374182063716 0.219835125254294 0.214892543532347 0.476090154514963 0.459390360671238 0.201918799368226 0.215693733595689 0.435100043479156 0.460510931662831 0.674860341849436 0.476662164850941 0.620058874572353 0.43726628467527 0.565646874156389 0 0.315018423366179 0.301039857526863 4.94818270445e-05 0 6.42433619291577e-05 3.79546953580363e-05 0.434258766335069 0.999877041258491 0.684811229366774 0.698832349187741 4.48776814979619e-05 0.000122958741508998 0.000106103905117998 8.98385900382462e-05 91 3601
2689 576858 4 0.9 80 "IR" "MI" 0.237670655479803 0.491829251760125 0.202771283191862 0.418915296947301 0.220664362797164 0.214678720548327 0.477534576197052 0.458004540042095 0.201405590522636 0.216847751127557 0.433486745133591 0.46202896597612 0.673013738825293 0.475707994174138 0.621024624842055 0.438217029468171 0.576383800377964 0 0.284002591081104 0.293742158617862 4.52195645693176e-05 0 3.43777186843002e-05 2.68830426162895e-05 0.423284321757323 0.998972417238364 0.715024650915196 0.70549344736165 0.000286658300142992 0.00102758276163564 0.000938380285014967 0.000737510977871435 89 3313
2690 286317 5 0.9 80 "IR" "MI" 0.236347194113842 0.492675310778907 0.200687842711703 0.418081297227848 0.220874201313801 0.216724817836472 0.474897759682813 0.45994964093375 0.203820500032975 0.216850119379325 0.435917986588189 0.459735667731813 0.673946213264115 0.475738719687567 0.621358462124002 0.438016102691936 0.559886085071402 0 0.322142709325768 0.299320550298463 9.13872334073961e-05 0 7.88069968173696e-05 5.72422359775874e-05 0.439974916314977 0.999885423937389 0.677662261687362 0.700530584982332 4.76113802133905e-05 0.000114576062610527 0.000116221990052165 9.16224832279794e-05 89 3601
2691 628526 1 1 80 "IR" "MI" 0.235078584346 0.499661442289742 0.193477524963697 0.410773059130321 0.218014175402469 0.210147778057916 0.463344113243726 0.441341360774865 0.211786672872134 0.230043857412307 0.448021990072456 0.482488617215673 0.663240537806385 0.467810081076553 0.635308055248138 0.447443065889376 0.644811674470497 0 0.326847646037469 0.330984566496309 0.000171791845326732 0 0.000474952003483609 0.000210186275125055 0.354774269125533 0.998025946684052 0.670594246972395 0.667409692423438 0.000242264558643746 0.0019740533159476 0.00208315498665233 0.00139555480512777 87 2957
2692 861644 2 1 80 "IR" "MI" 0.225696616632248 0.469056927945529 0.213197327843949 0.442602125774503 0.223400424157827 0.208270425270061 0.477304960647715 0.438085456255671 0.203838057745152 0.23127938799844 0.433334234056411 0.485958513712102 0.657367466060136 0.461185917806712 0.648314773587541 0.454281380231562 0.383097287378044 0 0.213492593504376 0.199162497748563 0.000353299949905453 0 0.000327639949622439 0.000224750047918202 0.616367233501671 0.999382770902187 0.785593178361409 0.800155152342564 0.000182179170380343 0.000617229097813291 0.000586588184592327 0.000457599860954919 90 3601
2693 441405 3 1 80 "IR" "MI" 0.228358174652991 0.47769249202208 0.207442608478171 0.433494311853233 0.221005307601014 0.209583742444148 0.470715499820697 0.440315959274729 0.207611069131091 0.23030078476662 0.439947484296043 0.483259591715955 0.658947224698153 0.462661227486814 0.645354462375882 0.452502894858062 0.477679323298959 0 0.266461043263252 0.249941685952747 0.000931990864375218 0 0.00100607810450153 0.000641011945258555 0.521324234459375 0.999840279927321 0.732255727446994 0.749253627622762 6.44513772905865e-05 0.000159720072678898 0.000277151185252634 0.000163674479233025 90 3601
2694 641168 4 1 80 "IR" "MI" 0.236132729230671 0.490707846158311 0.202347759796375 0.420079446843796 0.218155711585022 0.208617274841001 0.469165750695133 0.442946667561989 0.206584040903833 0.22674026412687 0.44192066544282 0.48078863554747 0.662905715656694 0.467560508220089 0.635672064827078 0.447636528072058 0.575918583525996 0 0.308644290884041 0.301587987803757 9.97998057501677e-05 0 0.000198670494383477 9.7595390095434e-05 0.42391793908207 0.999758218199678 0.690861955277462 0.698119455050477 6.36775861836859e-05 0.000241781800322241 0.000295083344113463 0.000194961755670613 91 3601
2695 22176 5 1 80 "IR" "MI" 0.232168801829655 0.484095715907735 0.204912129212086 0.42686079973576 0.219051019118782 0.20913483217149 0.468661375197403 0.44149525291338 0.207695223976703 0.228661295990477 0.442172190232115 0.482213618309094 0.660354653119928 0.464596768664566 0.641268649179266 0.450578401636614 0.525351186936735 0 0.282089031129528 0.273510423351251 0.000137272720528747 0 0.000405374910959265 0.000175636739124974 0.474382504510903 0.999634798006478 0.717072372014787 0.726010499636241 0.000129035831833796 0.000365201993521479 0.000433221944726414 0.000303440273382685 86 3601
2696 276240 1 0 90 "IR" "MI" 0.238529147401345 0.500435524058706 0.195674199060213 0.410155781459189 0.228544741463582 0.22967557071248 0.492622775812241 0.488238019990386 0.194864381750874 0.199519085742535 0.417976651233117 0.423728567114063 0.696749459577407 0.49357354520644 0.590057666553622 0.41748832705371 0.582637592002806 0 0.277447299134643 0.290666517201056 4.47130755924959e-05 0 1.9354369439978e-05 2.16677024035532e-05 0.417281212875364 0.999909029798262 0.722461318210283 0.709245718673419 3.64820462375828e-05 9.09702017383119e-05 7.2028285634026e-05 6.60964231218434e-05 86 3601
2697 25593 2 0 90 "IR" "MI" 0.242458524063593 0.507835819122693 0.192363758567213 0.402565466375619 0.227012700327785 0.229543838556373 0.49060964180753 0.489121145304443 0.195399775177685 0.198606885878299 0.420141211679143 0.422811562299262 0.699015062947751 0.495738506739333 0.586370419623198 0.415297162143963 0.635715247650049 0 0.281993476425112 0.312577935061958 0.000131291906947579 0 3.50058869797895e-05 5.69224605453403e-05 0.36412224832067 0.999930864982191 0.717917045172584 0.687313944461798 3.12121223338401e-05 6.91350178088207e-05 5.44725153242832e-05 5.11980156992654e-05 86 3601
2698 8858 3 0 90 "IR" "MI" 0.240560243689216 0.50734911599186 0.191214719469162 0.403052358748489 0.225500772026635 0.229278079180453 0.485143895372538 0.487036234285347 0.198982747145502 0.200215264433109 0.425891491665693 0.424863821343981 0.695339094896305 0.493058757212316 0.590412731047774 0.418062957233667 0.630099137963882 0 0.308126904862571 0.318957942158968 5.73038242586961e-05 0 2.66494393553763e-05 2.85544245140647e-05 0.36981143791295 0.999916771342654 0.691784860561809 0.68095504103783 3.21202989098368e-05 8.32286573455788e-05 6.15851362643124e-05 5.84623786877847e-05 91 3601
2699 563169 4 0 90 "IR" "MI" 0.239150582433888 0.488053489787841 0.207482539491041 0.423019017990737 0.226512587570899 0.225183468992268 0.49413650623653 0.483181164963247 0.191993139589122 0.200127864365249 0.416670589384243 0.42895616069324 0.690846638997054 0.488220060457754 0.599603543445411 0.423129716693816 0.483808575440391 0 0.21864046257056 0.238847411463801 5.12750507753016e-05 0 2.08960890593643e-05 2.45715584839358e-05 0.516098937843166 0.999917997209485 0.781271787214527 0.761065080877563 4.12116656674947e-05 8.2002790514735e-05 6.68541258540389e-05 6.29361001524066e-05 90 3601
2700 20644 5 0 90 "IR" "MI" 0.236671197445477 0.496377527976553 0.197761187523267 0.414446473859235 0.227362331345775 0.228947342046916 0.489740247702327 0.485983394610855 0.19644192316515 0.200883977209932 0.420869549143969 0.426005815885565 0.692980870838167 0.490502319845035 0.595087087898349 0.420649716342008 0.53848259312037 0 0.268943196667104 0.272518583635193 4.95308524411626e-05 0 2.03173706834197e-05 2.36064526676319e-05 0.461429763585784 0.999922660557509 0.730976424929123 0.727399558452094 3.81124414043599e-05 7.73394424910986e-05 6.00610330898138e-05 5.82514600461684e-05 87 3601
2701 442787 1 0.1 90 "IR" "MI" 0.240997022151062 0.504691496150071 0.193956171312445 0.405867486390598 0.227661805383364 0.229905717156838 0.492095062115735 0.489695333934954 0.194654140223851 0.198562322975243 0.418652068811919 0.422578207048389 0.698564544691264 0.495355538943967 0.587172634511538 0.415846566839548 0.597884719269865 0 0.275602839081453 0.296595071567621 4.81373853608056e-05 0 2.03954542486159e-05 2.32893096819486e-05 0.402027324777505 0.999921752211776 0.724315548107368 0.703322229976881 3.98185672701264e-05 7.82477882241404e-05 6.1217356930494e-05 5.94091458158197e-05 89 3601
2702 501605 2 0.1 90 "IR" "MI" 0.240328048040647 0.507656391013145 0.190823230158743 0.402779703724402 0.227869422375665 0.230628366150381 0.490385882229878 0.489237700182936 0.196357086318625 0.199567979102415 0.420405380001916 0.422984050448203 0.698825836566692 0.495566290869044 0.586748295579783 0.415595057655595 0.615160127127876 0 0.291720502337749 0.307326515568984 5.61557319139682e-05 0 2.08746590911976e-05 2.61550630997986e-05 0.384752907087013 0.999925810768076 0.708202734549196 0.69259406245706 3.08100531970119e-05 7.41892319239035e-05 5.58884539644884e-05 5.32669108567329e-05 88 3601
2703 817646 3 0.1 90 "IR" "MI" 0.239542000326011 0.495709101279915 0.200710047987336 0.415039640475126 0.225127226131392 0.228306746172245 0.486813177627558 0.487451029913345 0.197086208567286 0.19914218550526 0.424078530266654 0.424779810202912 0.692975972629647 0.489881013765191 0.596938442059882 0.421414793052485 0.549756350236677 0 0.300865404142773 0.288899626973409 4.49230765398455e-05 0 2.27929984856289e-05 2.30173966764168e-05 0.450161529408556 0.999905722423318 0.69904650183178 0.711012329505377 3.71972782279581e-05 9.42775766823539e-05 6.53010269619202e-05 6.50261245373662e-05 86 3601
2704 364627 4 0.1 90 "IR" "MI" 0.240828561921533 0.502530251262051 0.195640102122799 0.408027790825537 0.225576952601531 0.228799134309393 0.488204810247135 0.488301827287678 0.196377637197504 0.198837158696325 0.422719170221013 0.423924126514135 0.695204648832457 0.492894644187546 0.590854898016628 0.418348457967329 0.595391899087802 0 0.295993280447989 0.303265057448203 5.65029972595284e-05 0 2.23416743115134e-05 2.68887244390098e-05 0.404513870584299 0.99990838060313 0.703914601273842 0.696642256193186 3.77273306385162e-05 9.16193968699047e-05 6.97766038577263e-05 6.57976341717985e-05 89 3601
2705 838250 5 0.1 90 "IR" "MI" 0.236921209628661 0.498612136401767 0.195967731704239 0.4120975277081 0.22828730781942 0.228323950511854 0.491722764759738 0.484267570958323 0.195564816670733 0.202073670652048 0.419130381925612 0.428133140146563 0.693532467959936 0.49138826730009 0.59360621902702 0.419943659181622 0.567843042386091 0 0.248505133377449 0.275594496416867 5.25669849939363e-05 0 1.73808216909082e-05 2.3660404941976e-05 0.43206816271979 0.999922463335159 0.751415110778778 0.724323394670914 3.62279091255198e-05 7.75366648410276e-05 6.23750220817213e-05 5.84485072773042e-05 91 3601
2706 671864 1 0.2 90 "IR" "MI" 0.243279373412893 0.511057769157888 0.190257105852712 0.399161742714196 0.223425104030731 0.229005198379966 0.483295804336178 0.489231965994236 0.198987840123168 0.198364339009522 0.427880513997515 0.42322795662259 0.69570967582359 0.494444239842521 0.587609284985402 0.416847001107515 0.663279633920351 0 0.339241890722189 0.342817546558945 5.84954534457365e-05 0 2.50303286270399e-05 2.86252644244944e-05 0.336631867853161 0.999917029465468 0.660675570148828 0.657097698083249 3.00027730423513e-05 8.29705345321035e-05 5.75088003563245e-05 5.61300933822463e-05 91 3601
2707 657259 2 0.2 90 "IR" "MI" 0.242904304045145 0.503915985246756 0.196129153411391 0.406567053446515 0.225651246634126 0.227931482720319 0.489314108074855 0.48744363135151 0.195383013858935 0.198981426418355 0.421623854018613 0.425172825353262 0.69648703339959 0.493474534911741 0.59049359368868 0.417875314425773 0.610405543102953 0 0.291933307141657 0.308023337172671 5.892244209117e-05 0 2.50893668252164e-05 2.87222779442828e-05 0.38949852607413 0.999916980488432 0.707978637362467 0.691887500624344 3.70083808260485e-05 8.30195115684431e-05 6.29661290509762e-05 6.04399250405882e-05 89 3601
2708 139979 3 0.2 90 "IR" "MI" 0.234304397444057 0.48418178408157 0.206807563095143 0.427057667380077 0.22890757696627 0.227115136044195 0.495543211434132 0.483699001915965 0.192623879702713 0.201647074948191 0.414892542634421 0.429118061565647 0.690327110454521 0.487488390528474 0.601078517746046 0.424022495030839 0.441099976282611 0 0.228876122860816 0.225156589261597 0.000116276711436518 0 3.13998436366644e-05 4.98440871262486e-05 0.558737757025049 0.999921112308057 0.771028289319035 0.774730692470814 4.59899809029687e-05 7.88876919431507e-05 6.41879765120662e-05 6.28741804620739e-05 89 3601
2709 236454 4 0.2 90 "IR" "MI" 0.234518078412107 0.491716949807719 0.200207949628516 0.419222076855098 0.227556983770561 0.227587617653899 0.489674291583259 0.482363821026224 0.196628196318773 0.203280150391331 0.421031396877461 0.430407072117872 0.689662679836567 0.487691640334252 0.60011629633862 0.423793640145003 0.522651448095568 0 0.250359158976251 0.260240677999252 5.73906444737664e-05 0 2.53052444857711e-05 2.78552511617676e-05 0.477248969047351 0.999898452522692 0.749536304959558 0.739657456705034 4.21922126071896e-05 0.000101547477308012 7.92308197049896e-05 7.40100445521481e-05 88 3601
2710 700889 5 0.2 90 "IR" "MI" 0.235693121897649 0.491357045967654 0.201544413937252 0.41962312504165 0.227715931817345 0.226855676079505 0.491839505359567 0.482040377982348 0.195035571830932 0.20296845345824 0.418882491885803 0.430768160226081 0.690264729794499 0.488182825180558 0.599548439226424 0.4233334443268 0.501207453196016 0 0.235298204689675 0.248429844292951 6.60626185690865e-05 0 1.87377626480386e-05 2.87115216143827e-05 0.498682181372256 0.999913582808789 0.764613820181076 0.751475050164914 4.43028131595692e-05 8.641719121105e-05 6.92373666008044e-05 6.63940205202127e-05 91 3601
2711 57054 1 0.3 90 "IR" "MI" 0.242578020823178 0.507998241346205 0.192381530205549 0.402494751382273 0.225426327701511 0.228582426230218 0.486627779895212 0.48669080785069 0.197462255025357 0.200432757774559 0.423952820038814 0.42633682960332 0.696586774754907 0.493607968909643 0.590276543005466 0.417767777117692 0.606496845390809 0 0.290926784315298 0.305999195354361 5.10991259611777e-05 0 2.28627682137899e-05 2.52407112002175e-05 0.393415115661079 0.999925692038887 0.708991454143165 0.693919284600687 3.69398221505431e-05 7.43079611130646e-05 5.88987733224997e-05 5.62793337525505e-05 85 3601
2712 78076 2 0.3 90 "IR" "MI" 0.239112866702046 0.504032392255768 0.192974141458621 0.406422898285612 0.226846483320775 0.22793238473417 0.488858026723679 0.484005851750847 0.196911921365108 0.202305783919673 0.422147186531949 0.429103944402232 0.693891734756991 0.492138764698045 0.592191846743402 0.419396715415615 0.622050460262874 0 0.262642924075892 0.300226066061905 5.13947314574815e-05 0 2.03749437928867e-05 2.43699662215159e-05 0.377860091603047 0.999908956899418 0.737264486117162 0.699682931496566 3.80534026220384e-05 9.10431005817673e-05 7.2214863152957e-05 6.66324753071735e-05 89 3601
2713 764884 3 0.3 90 "IR" "MI" 0.232920066381288 0.488936146049257 0.201374455666897 0.422074649153452 0.229959236098902 0.227892235409101 0.493986764608203 0.481840482853527 0.194823591733953 0.2041956069678 0.416566175766951 0.431376354115718 0.690771537889291 0.48799827716892 0.60039365436865 0.423610236660586 0.498595056630548 0 0.225089850168053 0.24244097791511 4.84517500824389e-05 0 1.84292253558409e-05 2.24242961448672e-05 0.501304361799744 0.999908969853672 0.774815287411637 0.757463505693374 5.21298196252501e-05 9.10301463278722e-05 7.64331949539197e-05 7.30920953718116e-05 86 3601
2714 135686 4 0.3 90 "IR" "MI" 0.243115257271112 0.500988277947557 0.198912918821487 0.409484755106655 0.223670916696872 0.22634730204529 0.486518755651996 0.485438994506425 0.196129081825871 0.199544067526578 0.424334868193792 0.427546408252681 0.693133476013274 0.49090751190273 0.594586068173937 0.420530205680571 0.610379121010745 0 0.297151807895082 0.31071589512111 5.09837149254523e-05 0 2.01362910664333e-05 2.4425327397274e-05 0.389534547259976 0.999911750781306 0.702761582015281 0.689197061966509 3.53480143534335e-05 8.82492186938201e-05 6.64737985711475e-05 6.26175849841144e-05 90 3601
2715 505690 5 0.3 90 "IR" "MI" 0.232797840792822 0.477253616192863 0.212285390804439 0.43442316185791 0.229194494925785 0.225367584850199 0.497555868413498 0.480222456750753 0.1911318949831 0.203472250947971 0.412679610220163 0.433125174146953 0.687359920568806 0.48454751369126 0.606889536735511 0.427225694333586 0.345056741012514 0 0.185026860784347 0.177743456542094 3.38321589972368e-05 0 3.36251399384159e-05 2.24969689363425e-05 0.654824096766993 0.999890203024112 0.814845709376312 0.822137793284034 8.53300614957498e-05 0.000109796975888268 9.38046994020316e-05 9.62532049354732e-05 86 3601
2716 208325 1 0.4 90 "IR" "MI" 0.24229600531605 0.512644500093546 0.188001222351078 0.397534584068416 0.223881318033268 0.228811870938931 0.480614485540704 0.485401781049692 0.201538187318107 0.201901640132255 0.43047962836433 0.427933078860519 0.694989194288248 0.49275636475426 0.59144104980144 0.418790006444506 0.685764114630682 0 0.336471681396941 0.348884149598183 6.15743201568745e-05 0 2.86965883792804e-05 3.08277164337439e-05 0.314146059052656 0.999920328909394 0.663441560613059 0.651030320616728 2.82519965049036e-05 7.96710906056614e-05 5.80614016205437e-05 5.47020686548404e-05 86 3601
2717 670254 2 0.4 90 "IR" "MI" 0.234934931944385 0.486915363527683 0.204837333328799 0.424203630705555 0.229171919891208 0.226203250777949 0.495098620594482 0.480546225431756 0.19336647387294 0.204074145235382 0.415535550779322 0.433123701787339 0.690310102613542 0.487247376050933 0.602277952437121 0.424573204806419 0.469925405227752 0 0.223427412737161 0.233269296166984 3.70608707173793e-05 0 1.6548748155252e-05 1.80460195781434e-05 0.529989001564926 0.999894606357519 0.776475722190806 0.766634849185378 4.85323366051277e-05 0.00010539364248056 8.03163238782963e-05 7.78086280601646e-05 88 3601
2718 523493 3 0.4 90 "IR" "MI" 0.241892919396201 0.502937303810508 0.196147890078439 0.407517381769171 0.222920566321222 0.225957477241217 0.482431187207676 0.482414988974297 0.199106191957628 0.202068427934692 0.428711593822721 0.431005207471307 0.69077096295864 0.48920946537571 0.597322509970759 0.422465786072184 0.616948240644261 0 0.305866466780913 0.31553744027057 5.27349779303165e-05 0 2.30038419831944e-05 2.5944814619165e-05 0.382968708174483 0.999924690899835 0.694050766912563 0.684382108264726 3.03162033252572e-05 7.53091001650908e-05 5.9762464540807e-05 5.45066500839201e-05 91 3601
2719 37879 4 0.4 90 "IR" "MI" 0.23398833323031 0.48492356773083 0.205887092974553 0.42623535290596 0.226946920339427 0.225794996242581 0.489800773717676 0.47990430869859 0.195980798936071 0.204253755145486 0.420919540366659 0.433721573401689 0.686730249812318 0.484594731867514 0.606121647056109 0.427252530870712 0.467613141841874 0 0.242552656076899 0.239124433802743 4.8174867397187e-05 0 2.96009896938802e-05 2.61494015684054e-05 0.532293032629573 0.999914498804398 0.757345210917578 0.760781765980716 4.5650661155366e-05 8.55011956018703e-05 7.25320158292903e-05 6.76508149727383e-05 89 3601
2720 408811 5 0.4 90 "IR" "MI" 0.238185506649518 0.496474080356698 0.198957445684757 0.414290133844267 0.226881467387758 0.225756471000903 0.489885856394529 0.479904221522054 0.195841046481431 0.204248777208253 0.420686993063875 0.433741192323464 0.690823445038179 0.488568031408436 0.599047269374441 0.423102593189787 0.560092322267491 0 0.245338721593219 0.273051963819082 5.20086509905719e-05 0 1.90637009481041e-05 2.41408010160488e-05 0.439816259414903 0.999919012941796 0.754576136280834 0.726862099001729 3.94096666162439e-05 8.09870582039778e-05 6.60784249980324e-05 6.17963781726037e-05 89 3601
2721 75734 1 0.5 90 "IR" "MI" 0.237307031129746 0.499410337020847 0.195661332471536 0.411253988796673 0.226915336920838 0.2268846813162 0.487389576236376 0.480357314614408 0.198073903299653 0.205012505913228 0.42332857463875 0.433651634655129 0.691107049366784 0.488854499822179 0.598747741684418 0.422955538880638 0.578178153716012 0 0.272914619359977 0.287762393813163 4.95544695758518e-05 0 2.03766083800104e-05 2.36751200580948e-05 0.421737215853013 0.99992031171943 0.727000207787619 0.712154424708288 3.5075961399694e-05 7.96882805698083e-05 6.4796244024551e-05 5.9506358490887e-05 87 3601
2722 95007 2 0.5 90 "IR" "MI" 0.242369255039509 0.512565191872565 0.188133940756144 0.397565273280782 0.223229480970457 0.228944849483938 0.479925853578733 0.48663137832252 0.20170017950029 0.201140225148462 0.43134741179821 0.427125111611652 0.694543585493904 0.492902632290334 0.590974345404897 0.418827796648753 0.688289034393742 0 0.342501581397379 0.352136402100058 5.18881614458811e-05 0 2.45777955328651e-05 2.61376681234952e-05 0.311631825903428 0.999924977925983 0.657417334421071 0.647785148434503 2.72515413839241e-05 7.50220740170736e-05 5.65063860167043e-05 5.23117973155093e-05 90 3601
2723 347392 3 0.5 90 "IR" "MI" 0.234879153997648 0.479225265493607 0.212083387025098 0.432140802609084 0.225907312302347 0.223175540669036 0.490826329687385 0.477022422607723 0.19414134849588 0.204703738579794 0.41973014753245 0.437204335139481 0.683962006969032 0.481986766349154 0.610928474100773 0.430073330459667 0.419087681267648 0 0.211212978837084 0.212989361327532 4.07657809551217e-05 0 1.5729222275596e-05 1.91501090866928e-05 0.580810310346144 0.999904583439599 0.78868980891494 0.786912368974604 6.12426052527481e-05 9.54165604010213e-05 8.14830257004136e-05 7.91195887771016e-05 90 3601
2724 279028 4 0.5 90 "IR" "MI" 0.244489415633249 0.499981055527191 0.200890985060318 0.410576940849724 0.218778193138905 0.223083724858817 0.476891199591349 0.480438526179965 0.200214783446723 0.20143972440534 0.434178648282535 0.433402223798975 0.686351333630971 0.485856453197665 0.60254549291238 0.425956775455209 0.597637005132634 0 0.333501288092212 0.320604101043266 4.94899002595753e-05 0 2.34284459801033e-05 2.51901140299814e-05 0.402279638092567 0.999920182657978 0.666417154838715 0.679314259244119 3.38668745390408e-05 7.98173420224775e-05 5.81286230932691e-05 5.64495985854441e-05 87 3601
2725 23903 5 0.5 90 "IR" "MI" 0.233877571018763 0.490379676499238 0.200751982058872 0.420570992162298 0.227081235981633 0.225902264687642 0.487212728459124 0.477672794982025 0.198414827239648 0.206564758633887 0.423666930485177 0.436381982290785 0.686861071688038 0.484900674246362 0.605731567932407 0.427074570410342 0.516006595630263 0 0.257225511991732 0.260189385260461 4.61610281095508e-05 0 2.04861855478188e-05 2.24468476957251e-05 0.483846696363812 0.999888556364097 0.742665780471956 0.739688061830463 0.000100546977815819 0.000111443635902665 8.82213507648933e-05 0.000100106061381031 91 3601
2726 594153 1 0.6 90 "IR" "MI" 0.237461900332437 0.499811240682181 0.195332737064791 0.410842558569542 0.225714173343656 0.226106968568871 0.484404524131713 0.478522886153559 0.199844732817906 0.206259553071046 0.426669893833711 0.436026568008308 0.689283042244963 0.487409337314789 0.601437022953743 0.424697150806087 0.583744889281777 0 0.271779923007896 0.289849121846011 5.15251080062379e-05 0 2.24542791021214e-05 2.50812545432435e-05 0.416168319693963 0.999919026752075 0.728135538606444 0.710066735642091 3.52659162529647e-05 8.09732479245175e-05 6.20841065579681e-05 5.90612573550319e-05 93 3601
2727 799117 2 0.6 90 "IR" "MI" 0.238654192762693 0.507002159142415 0.190001542345524 0.403321802178054 0.225076019088486 0.227471741975455 0.481726391871773 0.481131256146184 0.201621489364657 0.205065111861039 0.429326654227282 0.433268658472837 0.691201953826635 0.489778491535167 0.596688143571221 0.422161561201572 0.641812232596155 0 0.32144713283802 0.326660682945643 6.31422818613064e-05 0 2.64485164611533e-05 3.04366643460139e-05 0.358091676732694 0.999925223598979 0.67846915663295 0.673254264439982 3.29483892894643e-05 7.47764010205832e-05 5.72620125683363e-05 5.46159500292092e-05 89 3601
2728 293530 3 0.6 90 "IR" "MI" 0.238903794386903 0.50397577309701 0.192837483904781 0.406476882112713 0.225870764587957 0.227036336933913 0.485764030528079 0.481433675956482 0.198822868438449 0.204431597631912 0.425436773961351 0.433063813562048 0.691810895908773 0.490255165546309 0.596091949975142 0.42180785800769 0.622058204499413 0 0.282099773646049 0.306940816681239 5.51168949634133e-05 0 2.56348284164278e-05 2.74058066983398e-05 0.377854988149558 0.999918713149386 0.717809310500023 0.692972837601955 3.16904560661277e-05 8.12868506141371e-05 6.5281025511488e-05 5.89399101080638e-05 92 3601
2729 50688 4 0.6 90 "IR" "MI" 0.228889897140171 0.474721975845047 0.210855737907652 0.436919286542841 0.228393535077325 0.223356424670519 0.492021999595104 0.472362042881688 0.19530003447608 0.2094582369803 0.418517745586712 0.442515125219912 0.680639856888015 0.479377906319778 0.615614009364033 0.43299207983518 0.363138832719448 0 0.173443395969891 0.179250430707086 3.73075089028708e-05 0 1.58178290802198e-05 1.77602855310177e-05 0.636769566657457 0.999914364057794 0.826463004671261 0.82065931442166 5.42931141923276e-05 8.56359422064049e-05 7.7781529767702e-05 7.24945857231342e-05 88 3601
2730 366127 5 0.6 90 "IR" "MI" 0.232944552534718 0.481607799786566 0.20799695384578 0.429653567878921 0.226761820148008 0.223935633457645 0.490130948085894 0.476225832240433 0.195436947420661 0.206409076340327 0.420292522818638 0.438523249806406 0.68364200614037 0.482394025896108 0.609842977606768 0.429760067375638 0.442417768172672 0 0.228082814340464 0.225535109501208 6.33954375067594e-05 0 2.25755981521794e-05 2.90156176990384e-05 0.557471153757556 0.999924827067803 0.771827819040291 0.774372824188804 4.7682632265358e-05 7.51729321971276e-05 6.67910210927737e-05 6.30506922889987e-05 82 3601
2731 61610 1 0.7 90 "IR" "MI" 0.23472934589741 0.486938799264706 0.204651609347382 0.424049839988699 0.22535801108022 0.222984206406911 0.485619446389478 0.473428396763862 0.198311047933807 0.20833692044125 0.42515476940075 0.441861734669203 0.683071563384541 0.481802945051152 0.61129957772244 0.430555404041259 0.509850058330182 0 0.254436456036148 0.258182593594848 7.94256413424141e-05 0 3.69134980041344e-05 3.93335658052647e-05 0.490028930271822 0.999920655943719 0.745460966612822 0.741716168093093 4.15857566534238e-05 7.93440562806469e-05 6.56638530261671e-05 6.19047462529258e-05 88 3601
2732 35648 2 0.7 90 "IR" "MI" 0.239892586253112 0.50579489332674 0.192055594066077 0.404529196973462 0.221649774508052 0.225547213305098 0.474820003373317 0.478202624559869 0.204605357227288 0.206200851814039 0.436246069231959 0.436810491506761 0.687089574066261 0.486147860311189 0.602861803107404 0.425995710674791 0.65390155439946 0 0.348180185867687 0.341641823453145 5.98384349569152e-05 0 2.57501713575311e-05 2.92624505605452e-05 0.346007153459041 0.999917871839422 0.65173395077502 0.658271635187109 3.14537065427958e-05 8.21281605781547e-05 6.0113185935234e-05 5.72789091859976e-05 87 3601
2733 57083 3 0.7 90 "IR" "MI" 0.23582121644545 0.482621314874528 0.209680443154619 0.42865888730007 0.225459525561466 0.222103000213498 0.489002732585801 0.473982252923316 0.1953899614806 0.207026583964776 0.421573353310737 0.441364100196598 0.683383742220414 0.481608840159212 0.612096988599994 0.430796929862199 0.448835987244944 0 0.214374674401553 0.224615954765425 3.97448605900947e-05 0 2.1498880664224e-05 2.07053314817999e-05 0.551022288802555 0.999811830688496 0.785446509482178 0.775214960807326 0.000101979091910491 0.000188169311504372 0.000157317235604456 0.000148379095766484 91 3601
2734 620707 4 0.7 90 "IR" "MI" 0.234400376072322 0.491563087887464 0.200143372834661 0.419336912819214 0.226203095890862 0.225531618304189 0.486046652079756 0.477440894924457 0.198745361490735 0.207007715202071 0.424724519943964 0.437773492348003 0.686135090267373 0.484793567910692 0.605896449527466 0.427515579328758 0.520141449236953 0 0.268446390435319 0.265735530518898 4.74012912318081e-05 0 2.59580116636099e-05 2.47066143304126e-05 0.479768111673484 0.99992431496433 0.731466398008205 0.734179964493974 4.30377983312842e-05 7.56850356695846e-05 6.12535448121213e-05 5.97983727972476e-05 89 3601
2735 761106 5 0.7 90 "IR" "MI" 0.240544891667429 0.511538642160019 0.187631340946461 0.398666175516831 0.223740584028389 0.22353619717263 0.478413693396981 0.472143122836089 0.203396496119731 0.210125163339 0.432833185716708 0.443226283896599 0.687821672868448 0.487182619792742 0.601153000405192 0.425110265475656 0.683750647507337 0 0.285211574866517 0.330832365714866 0.000811218240058718 0 8.66238298921265e-05 0.000310742226335004 0.315413175096811 0.999915675863671 0.714638806297419 0.668800176457822 2.49591557938678e-05 8.43241363294044e-05 6.29950061717417e-05 5.67156009769964e-05 88 3601
2736 504723 1 0.8 90 "IR" "MI" 0.232671453444826 0.488361998234268 0.201628180036111 0.422692625624021 0.225894333293437 0.222638851289075 0.483904944812092 0.469955255918126 0.200175208917847 0.211615662152386 0.42674675422172 0.446225669647973 0.681204638027337 0.48051549370653 0.613419051106344 0.432129910790978 0.501958127198447 0 0.246587457120955 0.25185304181656 4.41120470838257e-05 0 2.25489653912036e-05 2.24192349650183e-05 0.497950197290056 0.999921232342467 0.753320902636503 0.748059585624103 4.75634644130478e-05 7.87676575332454e-05 6.90912771499911e-05 6.49533243714092e-05 78 3601
2737 218621 2 0.8 90 "IR" "MI" 0.236310783901337 0.495357446462278 0.198323854709456 0.415268899056616 0.222534064679791 0.223817382335017 0.476394853489899 0.473914229156364 0.203960302184537 0.20887852718934 0.434722669519825 0.441945698308488 0.682662230916144 0.481731294545267 0.611162684083334 0.430813093363643 0.5843712106993 0 0.316799359989266 0.305607468989898 4.84641949538567e-05 0 2.48158372404205e-05 2.48689672709122e-05 0.41554156171575 0.999911874459753 0.683106758968306 0.694302835420198 3.87633899963261e-05 8.81255402472113e-05 6.90652051879412e-05 6.48266226334074e-05 89 3601
2738 703912 3 0.8 90 "IR" "MI" 0.233505488144981 0.490695751079659 0.200152558103272 0.420262448968203 0.227240835023362 0.22553730967158 0.486677287664693 0.476178503174034 0.198972910129983 0.208448543992114 0.424152414299343 0.439749986349545 0.686283632839923 0.484323354486633 0.607574012225369 0.428264742298732 0.505672908516705 0 0.2603963073129 0.257481937570143 4.25036991508533e-05 0 2.24344072278459e-05 2.18215237427504e-05 0.494238395782828 0.999922397343005 0.739518473342048 0.742434187603292 4.61920013163007e-05 7.76026569945023e-05 6.27849378249585e-05 6.20533028224312e-05 87 3601
2739 430671 4 0.8 90 "IR" "MI" 0.231142516593146 0.478162782772712 0.209654022430938 0.433174109800255 0.224961070004785 0.221984497557978 0.484237948214716 0.470889869070549 0.199138071350138 0.210069779508388 0.426564274750897 0.445183638136808 0.678088084155908 0.477535467666934 0.618861873289464 0.435210094759891 0.421762272269362 0 0.24925619606395 0.225382913623345 3.94433807764176e-05 0 4.5078684503704e-05 2.8176943027398e-05 0.578148265527654 0.999926087204925 0.750633268342463 0.774525917667157 5.00188222076594e-05 7.39127950750152e-05 6.5456909082991e-05 6.29917664701057e-05 91 3601
2740 392899 5 0.8 90 "IR" "MI" 0.234355247825385 0.497297406555326 0.195050641685504 0.413437972929024 0.226250573980952 0.225026785900852 0.482744741958916 0.473641217865988 0.20153161290114 0.210348996575211 0.427867309840799 0.442289751499292 0.685632607707189 0.484322891175947 0.606931251161855 0.428124233095891 0.569310933483687 0 0.268666554470343 0.282312216838927 5.57987032309021e-05 0 2.31491333610254e-05 2.66278895630105e-05 0.430593409873907 0.999912194562324 0.731240650611759 0.717595664076067 3.98579391744456e-05 8.78054376758676e-05 6.96457845368398e-05 6.54911954432819e-05 83 3601
2741 680671 1 0.9 90 "IR" "MI" 0.236286716390776 0.497053787506914 0.196708679345329 0.413496626349723 0.221310758212866 0.223480529618917 0.47360770708638 0.472608187783465 0.205373054770973 0.210104021073091 0.437368202370558 0.44391785769654 0.681078004222559 0.480964341959807 0.612185755189393 0.431730545395283 0.612474962446788 0 0.327564564433504 0.319232795157693 4.59974443516956e-05 0 2.35981457803893e-05 2.36471812094634e-05 0.387446636843174 0.999923781602667 0.672352545102169 0.680688050182778 3.24032656859969e-05 7.62183973333559e-05 5.92923185464964e-05 5.55074783191054e-05 89 3601
2742 425353 2 0.9 90 "IR" "MI" 0.231173706822257 0.485198968557473 0.203244432630829 0.425870477392042 0.224379173700657 0.221714451033153 0.479812979615396 0.467429973491082 0.202614046615249 0.213482699151584 0.430994530371008 0.449486352034829 0.677267331556067 0.477258518784749 0.619341178397662 0.435690284852991 0.499622613011007 0 0.262554394199959 0.256276810220683 5.1986792147742e-05 0 2.12840156355173e-05 2.46981869060888e-05 0.500281490688893 0.999922778082349 0.737357322301761 0.743635982040217 4.39095079513292e-05 7.72219176512562e-05 6.69994826449041e-05 6.2509552194257e-05 90 3601
2743 343046 3 0.9 90 "IR" "MI" 0.239360696268184 0.505503905194103 0.191908578750827 0.404854798112826 0.221213767774453 0.224669768277796 0.473918130749948 0.475898861360136 0.20507298002988 0.208202418395766 0.437174033693402 0.440595798828602 0.685244232320433 0.484961288525629 0.605183977176474 0.427699923023245 0.642608804805891 0 0.342574762637405 0.335814620914617 0.000632296950064058 0 0.000161806544601061 0.000273186185786782 0.356729190479677 0.999913805823351 0.657199910717051 0.663853088042461 2.97077643680656e-05 8.61941766494511e-05 6.3520100942635e-05 5.91048571353267e-05 89 3601
2744 813516 4 0.9 90 "IR" "MI" 0.222734486935982 0.460271946554253 0.219099359539049 0.451844854326442 0.228057514374318 0.217713874095631 0.488306788365187 0.458008994217722 0.19803887384096 0.218625796985962 0.421990913893426 0.459443016437548 0.66850587540593 0.468425177059701 0.635764030365971 0.444886208647453 0.256135782962559 0 0.137239123158059 0.130278975429254 1.95142418384322e-05 0 1.29415563342531e-05 1.07317931946097e-05 0.743781149713239 0.999924536280276 0.862669181473907 0.869637750206508 6.35530823634446e-05 7.54637197239788e-05 7.87538116996468e-05 7.25425710435429e-05 88 3601
2745 670379 5 0.9 90 "IR" "MI" 0.236582899150457 0.495642925024499 0.198230219750306 0.415038792539096 0.222767386325667 0.222309553538213 0.477288097590833 0.470323550592762 0.203410645766369 0.211235807509861 0.433768865909055 0.446488288213967 0.681659839014336 0.480969693043772 0.612876673026536 0.431890405275862 0.583318580608664 0 0.293132920912433 0.297528637813897 6.74268984074148e-05 0 2.58630783001294e-05 3.17856537591787e-05 0.416577954548563 0.999926256685335 0.706777618236582 0.702382205048673 3.60379443661473e-05 7.37433146646861e-05 6.3597772684065e-05 5.73714836703006e-05 88 3601
2746 752335 1 1 90 "IR" "MI" 0.223916683009778 0.466238252108687 0.214572293591358 0.445580584944065 0.226803447620156 0.217474954718955 0.484554050528178 0.45686026153785 0.200438144368204 0.220017024905502 0.426011278515445 0.461606696814149 0.668195085348889 0.468816535268294 0.635027462865064 0.444826031468072 0.329902170059444 0 0.159111592606688 0.162554021068867 2.92858481491255e-05 0 2.04562219607434e-05 1.6480869642266e-05 0.670007184832296 0.999916344097877 0.840783078482276 0.837352951425159 6.13592601112843e-05 8.36559021227278e-05 8.48726890752277e-05 7.65466363319176e-05 89 3601
2747 238485 2 1 90 "IR" "MI" 0.235494860254547 0.499864670067775 0.193642785389284 0.410588631253925 0.219283695369856 0.219393794184744 0.466997915982212 0.461955043975102 0.209573844591122 0.217066561711607 0.44405132144726 0.456493052651497 0.674172349809147 0.47604300070349 0.620283191692012 0.437298188560958 0.631306331600104 0 0.321632901519635 0.324152735398862 7.23472681595222e-05 0 8.96512963329528e-05 5.42474943286361e-05 0.368587063284366 0.999926617321625 0.67820519936715 0.675733634752183 3.42578473701986e-05 7.33826783752728e-05 7.224781688302e-05 5.93823546265092e-05 87 3601
2748 308143 3 1 90 "IR" "MI" 0.234666828406903 0.489748611385684 0.201972132363177 0.421053157801972 0.219248128212562 0.21963115306771 0.469715778567498 0.46533871342447 0.206992320347986 0.213932116637057 0.441294304291096 0.45277008717632 0.673546109687175 0.474843011366213 0.622896569348219 0.438467715780561 0.554106130445997 0 0.317421852025254 0.295904854146168 4.47061853753949e-05 0 2.67464701289925e-05 2.42425627224592e-05 0.445779259734052 0.999819741315174 0.682398651293953 0.703937997629641 6.99036345755988e-05 0.000180258684825587 0.000152750210663907 0.000132905661468063 88 3601
2749 346579 4 1 90 "IR" "MI" 0.237159427794651 0.504019615091416 0.191436289203903 0.406381339638811 0.220709179733488 0.221905928336102 0.470836001172118 0.46789440085472 0.207358214721899 0.213790658764784 0.440059593358761 0.450264649819751 0.679774535864241 0.480649846897945 0.612585162690586 0.432526745722196 0.648134470756818 0 0.332102550109629 0.333451717008541 5.98737484003095e-05 0 3.3884724640848e-05 3.18451409719966e-05 0.351775609234893 0.999911291619678 0.667783942481496 0.666451096849801 3.00462598889778e-05 8.87083803216902e-05 7.96226842347789e-05 6.53410006862969e-05 86 3601
2750 737497 5 1 90 "IR" "MI" 0.239006940043091 0.493438160625507 0.202389836070417 0.417345520028257 0.220777452328003 0.218935407293947 0.476927987730007 0.46685017734051 0.201931446408205 0.211899616527385 0.434082959590085 0.451367475291011 0.678719799665042 0.479032960576049 0.616220899006007 0.434296681724743 0.565154632354989 0 0.288876051948456 0.291720486798454 6.19472404729741e-05 0 4.43853634234839e-05 3.60593114562866e-05 0.434723048110589 0.999830161938769 0.710944187828976 0.708123221560608 6.03722939492917e-05 0.000169838061231124 0.000135374859144409 0.000120232329481744 90 3601
2751 221141 1 0 0 "LAT" "MI" 0.231920626443528 0.483847325538189 0.205169840044838 0.42756528390056 0.230815816899569 0.228570892904545 0.496998300834548 0.483702754503768 0.192887381814005 0.20268725086045 0.413253543769413 0.428529183060531 0.691307336247642 0.487876943635634 0.600744472719293 0.423438061300703 0.400549796672547 0 0.192429204291907 0.198130550124421 4.5609423522989e-05 0 3.94342771903939e-05 2.8352579529489e-05 0.599289844269015 0.999799506308086 0.807359452451991 0.801678849205814 0.000114749634914938 0.000200493691913798 0.000171908978912037 0.000162248090235402 84 3601
2752 165209 2 0 0 "LAT" "MI" 0.240316200541137 0.497564613975168 0.199716673054595 0.413159553123368 0.226108038629112 0.229131393851219 0.491157039615264 0.490742342381187 0.194190400783288 0.196821431577186 0.419484667286665 0.421133956372064 0.695555633021467 0.492990726548295 0.59072850541507 0.418098060190238 0.551627370965862 0 0.296520235303536 0.288047002231864 0.000140888530715364 0 0.000510081239956772 0.000216555859827711 0.448103217020085 0.999521309942842 0.702669808062305 0.711437501985341 0.000128523483337343 0.000478690057157936 0.000299875394202118 0.000298939922967326 89 3601
2753 62326 3 0 0 "LAT" "MI" 0.242443576709688 0.506846293139035 0.19329605828634 0.403523959165877 0.225297679423531 0.229455091918124 0.486857859043441 0.489774488896762 0.197215730047086 0.197946473084864 0.423957212716436 0.422103798460369 0.697196348051343 0.494358765684279 0.58845826141829 0.416670163754352 0.627617416131847 0 0.310423505386747 0.319825832677591 7.45332947558611e-05 0 6.40646168002333e-05 4.69325230997742e-05 0.372224480771635 0.999710946553509 0.689292164434543 0.679932083957648 8.35698017625293e-05 0.000289053446490817 0.000220265561909811 0.000195150841661931 90 3601
2754 746868 4 0 0 "LAT" "MI" 0.242478841900308 0.510761187598987 0.189775049296558 0.399460073511522 0.22369759030315 0.228362782652342 0.481736853010635 0.486201219565931 0.200373550362401 0.200144733876081 0.429458449501003 0.425694291222711 0.6945392148558 0.492827880717973 0.59029333353504 0.418283311091549 0.664852284089541 0 0.330488485455288 0.33994479460842 8.20484571588718e-05 0 8.3288111356416e-05 5.59369075104753e-05 0.335017388396081 0.999854299944103 0.669320049711063 0.659899793132171 4.82790572190316e-05 0.000145700055897282 0.000108176722292192 9.94753518985529e-05 89 3601
2755 222631 5 0 0 "LAT" "MI" 0.235090798339557 0.480557657929505 0.210957094922463 0.430877205127451 0.226868301490694 0.22614482562406 0.492708515640634 0.483341324829463 0.193409972675181 0.200815897795027 0.417886550919385 0.428782776891219 0.68810392545431 0.485210945102432 0.605182965392671 0.426189966736731 0.400875572330049 0 0.229694854482192 0.212590066632909 5.08021922350989e-05 0 4.60666502575455e-05 3.25105516954975e-05 0.598945435659347 0.999548691027457 0.76988614716845 0.787062404222984 0.000128189818369875 0.000451308972542517 0.000372931699100499 0.000315018592411691 89 3601
2756 110254 1 0.1 0 "LAT" "MI" 0.237472057478468 0.496341145558903 0.198503558500386 0.414381282749939 0.224629440383584 0.225438906998711 0.482631444628794 0.478378508582419 0.200340342210942 0.202229854358699 0.42838241996771 0.42872821376098 0.687540404860763 0.485635356938997 0.601073755070026 0.423991390457084 0.558275436777316 0 0.299117232675715 0.290557881111981 6.67356812203342e-05 0 5.99843625746421e-05 4.2731332600476e-05 0.44160041062252 0.99985355833024 0.70071472093573 0.709296203012314 5.74169189436979e-05 0.000146441669760233 0.000108062025981031 0.000103184543103996 90 3601
2757 553860 2 0.1 0 "LAT" "MI" 0.23148139299008 0.484209497762737 0.204416365568442 0.427110001955165 0.231637859858605 0.225841865515127 0.498444171268621 0.477150456326528 0.192390994816086 0.203840375592278 0.411923689764026 0.430293537361602 0.688961118363812 0.486281380959602 0.600647735976806 0.423443290872486 0.430637479321935 0 0.176307094136963 0.202582029832159 8.09233317134097e-05 0 0.000220366038015134 9.98748562515486e-05 0.569201316748256 0.999831868242684 0.823327390735264 0.79718700463233 8.02805980961301e-05 0.000168131757315573 0.0001451490897576 0.000131090679259457 88 3601
2758 283060 3 0.1 0 "LAT" "MI" 0.242171733747967 0.504330097983413 0.195133134771367 0.406041316400995 0.222370112896658 0.224239605775947 0.479525816812931 0.477882210553286 0.201171326744342 0.201554327710597 0.431645779308359 0.429132781197837 0.688781452420571 0.487208596539594 0.597858789226307 0.422323530485955 0.642927103624091 0 0.326171295095921 0.331506869080223 0.000131928364958831 0 0.000133807961993453 8.99608532393328e-05 0.356891039121933 0.99984195771543 0.673581309968612 0.668297464448488 4.99288890167785e-05 0.000158042284570153 0.000113586973473342 0.000105705618049214 92 3601
2759 766980 4 0.1 0 "LAT" "MI" 0.239040375787188 0.495219885390338 0.20069474488754 0.415454761557816 0.222312119443063 0.225262770158455 0.48052815627195 0.480969159128286 0.200249376287677 0.199725590271467 0.430617365377562 0.426044360486312 0.686615265388707 0.485490830645425 0.600669711446684 0.424137254098559 0.560385813543021 0 0.320273530961768 0.299848071321485 6.87262798911972e-05 0 6.49705842323678e-05 4.5253568910053e-05 0.439471585554305 0.999604092644811 0.679412438132854 0.699870800223072 7.38746227823635e-05 0.000395907355188806 0.000249060321145672 0.000235874886532398 90 3601
2760 440774 5 0.1 0 "LAT" "MI" 0.241001537024843 0.499698916086976 0.198373658715844 0.41091837701749 0.22436096639809 0.223906544442489 0.4859982636746 0.478262827774399 0.197046840402672 0.200983299319613 0.424806467566712 0.428880788120837 0.689269047865421 0.487935367801774 0.596403798438129 0.421601554001048 0.583452318466417 0 0.279151026086383 0.294223737778334 7.07672994159027e-05 0 5.59721927368689e-05 4.29231247623325e-05 0.41641950218836 0.999839252644805 0.720669081862944 0.705620574258407 5.74120458069459e-05 0.000160747355194974 0.000123919857935992 0.000112764838496852 88 3601
2761 65106 1 0.2 0 "LAT" "MI" 0.236130922535922 0.4955055068754 0.19814813720868 0.415332629425572 0.22640208677563 0.220549364204698 0.486441603624545 0.466692691907416 0.198587259764235 0.205930476275731 0.424475980883093 0.435293549915058 0.683082373516249 0.482682560704593 0.602665873248647 0.425239049140243 0.548346238421308 0 0.228822312527919 0.262903065491048 6.72656959217316e-05 0 7.9471911425301e-05 4.91151312801197e-05 0.451499461478784 0.999788447083222 0.770919565472265 0.736889713639328 8.70344039863332e-05 0.000211552916777886 0.000178650088390027 0.000158105738343924 92 3601
2762 525741 2 0.2 0 "LAT" "MI" 0.234933344305562 0.487234167605426 0.204582826672664 0.423781575496155 0.225322824147717 0.219268385439934 0.484635435379603 0.464724081761611 0.199198617312145 0.206503878745943 0.426434895380818 0.437229512425971 0.679524553893213 0.478679421569073 0.610285322730753 0.42935677727818 0.495588370199502 0 0.241816254601229 0.249239800053241 5.92326704456894e-05 0 4.96925140199811e-05 3.66039941302119e-05 0.504282094448332 0.999839617728789 0.758002376522431 0.750603518383466 7.03026817201658e-05 0.000160382271210864 0.000131676362319791 0.000120077569162822 92 3601
2763 206041 3 0.2 0 "LAT" "MI" 0.237281438631907 0.501305772260385 0.193998878750045 0.409301638744562 0.226876389129626 0.222975939872066 0.4860196766543 0.471171597756386 0.199323267826939 0.204009081034108 0.424960595414561 0.430632369241593 0.687133767633599 0.485974417527967 0.597331227611092 0.421821438453892 0.583224538707206 0 0.274454497761523 0.289923803503228 7.78029456093878e-05 0 6.84249392165539e-05 4.91613969668953e-05 0.4166391997168 0.999827499910657 0.725345279536951 0.709906952907221 5.84586303842797e-05 0.000172500089342915 0.000131797762309222 0.000120082192584738 88 3601
2764 285541 4 0.2 0 "LAT" "MI" 0.227681277984152 0.47613687143388 0.208558124782274 0.435349562450907 0.229303285954161 0.220578426909956 0.49200224665885 0.464893384390524 0.19604182010557 0.207686510356862 0.418461704841331 0.437243746697508 0.677562990848269 0.47732705119023 0.612286455244706 0.430712258365226 0.391849272376733 0 0.187095665623529 0.192748615953441 4.58285264987299e-05 0 3.9629131619784e-05 2.84068617804383e-05 0.608019922188122 0.999830948472659 0.812723255776041 0.807091137800505 8.4976908645805e-05 0.000169051527340841 0.000141449468810169 0.000131839384273641 87 3601
2765 20516 5 0.2 0 "LAT" "MI" 0.236945048923873 0.500217076169732 0.194583429804898 0.410338348436825 0.225987532845088 0.222723576066899 0.48331994036489 0.470049572242063 0.200894555469231 0.204751989837127 0.427658556615138 0.431752190467894 0.685656157835859 0.48429904553557 0.600229975111256 0.423479466686486 0.603035346673274 0 0.278222303239113 0.298138606340798 0.000106788092110195 0 7.71582311365106e-05 6.19957622337888e-05 0.396799556048969 0.9998102082659 0.721556378321197 0.701669652442155 5.83091856461134e-05 0.000189791734099623 0.000144160208553256 0.000129745454812743 88 3601
2766 628848 1 0.3 0 "LAT" "MI" 0.231455253002631 0.482819954795777 0.205589791224238 0.428311226218789 0.225934088197588 0.217077152413732 0.483523923051083 0.457724571506242 0.200616143069421 0.208033405365069 0.427306997120186 0.438258851973879 0.67446649361395 0.474421606110935 0.614239339658727 0.431571455437249 0.483236859797922 0 0.233726667263378 0.240934188220639 5.77416288395118e-05 0 3.94263344631454e-05 3.25797407429354e-05 0.516636046085956 0.999837613439923 0.766102606662972 0.758912644815967 6.93524872831126e-05 0.000162386560077159 0.000131299739186308 0.000120587222650971 89 3601
2767 479060 2 0.3 0 "LAT" "MI" 0.238484484644716 0.495819879097005 0.199714219929697 0.414852858552156 0.224009260590965 0.216674232283398 0.481724684251967 0.459970059536133 0.200529403576518 0.205526776564157 0.429305029404398 0.435911218611843 0.67916797751908 0.47909454834328 0.605770400070371 0.426792076748363 0.574630298740512 0 0.269634958678222 0.287198822888257 7.5775271571439e-05 0 6.71346889561949e-05 4.81987012999495e-05 0.425193306215357 0.999747542990242 0.73010226474036 0.712571689981589 0.000100619772559409 0.000252457009758074 0.000195641892462353 0.000181288428853742 89 3601
2768 332226 3 0.3 0 "LAT" "MI" 0.236998902821192 0.494156195535466 0.200071957187136 0.416584450866093 0.223195901783522 0.216830687395236 0.47927698849496 0.45921970706222 0.202036275498807 0.20635161232513 0.431724511096536 0.436641818716333 0.677025491999949 0.477349400894754 0.608459845011073 0.428537957310337 0.56211747322488 0 0.270430352326794 0.282813734641002 6.59062872596832e-05 0 5.72151717480531e-05 4.15305822410918e-05 0.437665801843763 0.999424928102489 0.729044864184863 0.716751409922439 0.000150818644097487 0.000575071897510947 0.000467568316594511 0.000393324854317939 75 3601
2769 289964 4 0.3 0 "LAT" "MI" 0.23753325272692 0.495714367816282 0.199008066512581 0.415023516722078 0.223790580355747 0.217237073973686 0.480419615835645 0.460063965641651 0.201403545314673 0.205932279494143 0.430458878838116 0.435788487350248 0.678560907056352 0.478595417734156 0.606343891321398 0.427242322453714 0.569825336704706 0 0.274110950633207 0.286613420058899 6.92777459967127e-05 0 6.16144906507972e-05 4.41264154629508e-05 0.430047995638975 0.999836280000406 0.725700401514381 0.713227471102042 5.73899103220755e-05 0.000163719999593604 0.000127033361760912 0.00011498242359608 88 3601
2770 792252 5 0.3 0 "LAT" "MI" 0.229262566354582 0.470342444170162 0.215444173044931 0.441425378097572 0.227372869466202 0.213990479231255 0.490049031244344 0.452968460920185 0.196151993915953 0.209669734161615 0.420615507441496 0.443310545760277 0.670625915052039 0.470767711778466 0.621265901122498 0.435519309818346 0.337372720388757 0 0.155380086399471 0.165048711856149 3.99401607404962e-05 0 3.11816996347179e-05 2.37214558755597e-05 0.66249595063156 0.999847258357244 0.844451233962792 0.834800583995967 9.1388818942232e-05 0.000152741642755749 0.000137497938102554 0.000126982692008899 91 3601
2771 260580 1 0.4 0 "LAT" "MI" 0.236678919602495 0.487072787435248 0.206276003268453 0.4239290054745 0.224372891595652 0.210884270207624 0.484083569411707 0.448119275386769 0.198648863751095 0.207812557733979 0.426720568189635 0.441251895591117 0.671936081405771 0.472961808031929 0.612737424753527 0.43082392550368 0.510119698959982 0 0.215928035192197 0.246806062745837 6.28423014015325e-05 0 5.4476607949817e-05 3.9469030932734e-05 0.489720759441288 0.999774478315147 0.78384621092618 0.75299118080107 9.66992973281965e-05 0.000225521684853175 0.000171277273673418 0.000163287422160565 90 3601
2772 16061 2 0.4 0 "LAT" "MI" 0.236802684228203 0.489806769898146 0.203820933509749 0.421151045468361 0.223510524778271 0.212642220089144 0.480676363923462 0.451474626160562 0.201108439108111 0.206359182224154 0.430598877155916 0.437686400230404 0.672955429095617 0.473931759365161 0.611288554842014 0.429912801451654 0.516657552026432 0 0.267328531032869 0.266075198560858 6.09867050682658e-05 0 4.91591401582008e-05 3.71672474199049e-05 0.483214759083661 0.999829694243279 0.732495192833943 0.733767275115013 6.67021848392118e-05 0.000170305756721108 0.000127116993029386 0.000120359076709151 89 3601
2773 548385 3 0.4 0 "LAT" "MI" 0.231941323163518 0.487727223944336 0.201431778801398 0.42317621863412 0.225225949342198 0.213009446553581 0.480212667855263 0.4480771302882 0.203072506434438 0.209927108820501 0.431137245902713 0.441182044514352 0.670176719059297 0.471815435802349 0.614431394056337 0.432005782210679 0.532793492293894 0 0.247877330990055 0.262766816627104 6.61349653308467e-05 0 5.36136491366868e-05 4.01391715803597e-05 0.467063369783637 0.999796957760133 0.751901764193179 0.737044626600519 7.70029571379918e-05 0.0002030422398669 0.000167291167628896 0.000148417600796808 94 3601
2774 449519 4 0.4 0 "LAT" "MI" 0.235240707586735 0.495455244966009 0.197395436388096 0.415173723447245 0.223672614821564 0.212417459638584 0.477895632517373 0.447790533108355 0.20370505225879 0.209578042305816 0.433379478473726 0.44143836889961 0.671330782046883 0.473481935136265 0.610678530952702 0.430215742648103 0.591922904675189 0 0.259161712420769 0.288450756164177 7.41065938448682e-05 0 6.78185593007737e-05 4.7714423810008e-05 0.407945845887398 0.999832747954753 0.740639491493743 0.711384020523958 5.7142843567427e-05 0.000167252045247007 0.000130977526188009 0.000117508888054535 92 3601
2775 138883 5 0.4 0 "LAT" "MI" 0.234104028698279 0.48328395631475 0.207446012418171 0.42784096213921 0.223809713998393 0.210324202835969 0.481212855740236 0.445881505568204 0.200777727533812 0.209391604976741 0.429789834234077 0.443514714294322 0.668237945532641 0.469988756999656 0.617615344928724 0.433900966941501 0.484715273913699 0 0.224570593425274 0.240143823112927 6.13295412221249e-05 0 4.72870422379943e-05 3.65396801480725e-05 0.515151127138393 0.999826372836792 0.775238941041123 0.759690841306952 7.22694066863232e-05 0.000173627163208082 0.000143178491365328 0.000128795899973836 91 3601
2776 359568 1 0.5 0 "LAT" "MI" 0.234549342336413 0.484103644353195 0.207021180898503 0.426818392065754 0.222625999144833 0.20633552545114 0.477398634573701 0.436745494197738 0.203197866840741 0.210388374703667 0.433935149737697 0.444923395484762 0.663510866932387 0.46600990387694 0.620607422442911 0.435354628026263 0.535273469839087 0 0.248071091515322 0.265816236977823 6.57790469719996e-05 0 6.01766331935574e-05 4.23510011893473e-05 0.464589277274008 0.999767402659086 0.751677880276062 0.733978088006985 7.14738399334669e-05 0.000232597340913639 0.000190851575422504 0.000163324014002714 93 3601
2777 82925 2 0.5 0 "LAT" "MI" 0.234037601356519 0.491175980232205 0.200073459498164 0.419532908016676 0.222287789551093 0.208314834018223 0.472959558267587 0.437965899099838 0.206878713244321 0.211156751747839 0.43826565866526 0.443569812191758 0.664640224925836 0.467169976990985 0.618108924490323 0.433968829596833 0.563101495962781 0 0.281695298877797 0.285977659521814 0.000534675840570767 0 0.00012305486675797 0.000224076658817617 0.436282008408692 0.999741432072673 0.718008095810116 0.713628341418355 8.18197879563277e-05 0.00025856792732682 0.000173550445329355 0.000169922401013896 92 3601
2778 400071 3 0.5 0 "LAT" "MI" 0.238125583771814 0.499197289765858 0.196408266093815 0.411356440982002 0.220496578280588 0.207639507469138 0.470058623832147 0.437616619307162 0.207856494657878 0.210780302364684 0.441327784803605 0.443886194968854 0.666261669521539 0.468833446189945 0.615045063116378 0.432307919782765 0.612435362525157 0 0.292933323824316 0.308966818327609 8.18106925828107e-05 0 8.25006458255367e-05 5.54576793181416e-05 0.38741881712973 0.999819363756405 0.706849898260932 0.690852842046301 6.40096525305658e-05 0.000180636243595364 0.000134277268926499 0.00012488194677147 92 3601
2779 150507 4 0.5 0 "LAT" "MI" 0.23668472885288 0.494813644199802 0.19911020656352 0.415701534776597 0.222105799897111 0.208074996953142 0.475846334583575 0.440222600483801 0.204199618974739 0.20881278154169 0.435595321747709 0.441389160252611 0.666865525703133 0.470187375850647 0.612122607079949 0.431015279506596 0.594183010355737 0 0.273672777111227 0.295325592699749 0.00108936981373661 0 0.0016285474999774 0.000910117717327538 0.404668882139049 0.999825875833878 0.724564529292083 0.703643207561144 5.87376914767629e-05 0.000174124166122285 0.000134146096712446 0.000121082021779802 93 3601
2780 554800 5 0.5 0 "LAT" "MI" 0.23229258781761 0.48973085573456 0.20005215576531 0.421176067647101 0.22340445278535 0.208891621652021 0.475573552424884 0.438891997488194 0.205389721852077 0.210914400496544 0.435453407283238 0.442779837804813 0.664588662254982 0.467802922146357 0.616356278113932 0.433362731941133 0.538723951505125 0 0.251844588888674 0.266708952273193 6.37157684255844e-05 0 5.93639611069148e-05 4.12887317154779e-05 0.46111634302596 0.9992069666219 0.747724296877995 0.732833253686573 9.59897004903482e-05 0.00079303337810013 0.000371750272223632 0.000416505308518812 85 3601
2781 718028 1 0.6 0 "LAT" "MI" 0.235093681905416 0.499052182814068 0.194016315578052 0.411409426699529 0.222623721785235 0.203885324648018 0.47191220149929 0.427017670490597 0.208144418069111 0.213043506551229 0.439594810480438 0.445920808602485 0.661602728338669 0.465629947160844 0.615204240198392 0.432584456513279 0.63524363283715 0 0.267552639727011 0.30626571137888 7.05847358955534e-05 0 5.9049467299899e-05 4.36517947399956e-05 0.364622785716082 0.999596024466074 0.732114767794901 0.693446729772626 6.29967108715176e-05 0.000403975533925771 0.000273543010787825 0.000243907053754702 94 3601
2782 293466 2 0.6 0 "LAT" "MI" 0.238992899554232 0.496506450834686 0.19948474348086 0.414016180464384 0.218494089708087 0.200635854197113 0.467500413711336 0.424714080207429 0.208370121029824 0.21193956150711 0.444187701338044 0.448214872730321 0.658122843459432 0.46297604282251 0.619794426017794 0.435448675469256 0.638955208526043 0 0.290931481160999 0.319069364763334 0.000111163183841859 0 0.000118779337849802 7.76514516393306e-05 0.36088068337041 0.999835990322399 0.708825967059749 0.680741079126951 5.29449197051994e-05 0.000164009677601107 0.000123772441402559 0.000111904658075815 93 3601
2783 756012 3 0.6 0 "LAT" "MI" 0.231128568862148 0.485941449580275 0.202438032509838 0.425060555163655 0.223736667845369 0.203356758495438 0.475348863544152 0.426431019691319 0.206030169771855 0.213153112410725 0.435979416661276 0.446593657247654 0.658221995202955 0.462322036257941 0.621621314692418 0.436082446995931 0.522811518348102 0 0.247169160068662 0.259317477199146 6.39892585924844e-05 0 8.34317947051626e-05 4.92198020158455e-05 0.477056450703433 0.999828075879359 0.75261112290935 0.740508476251881 6.80416898731987e-05 0.000171924120641403 0.000136285227283258 0.000124826746956808 91 3601
2784 767025 4 0.6 0 "LAT" "MI" 0.239433413840977 0.507628490765083 0.190032381888822 0.402527467643323 0.219453274336037 0.204121703780522 0.465989592588917 0.428811344102817 0.210599071495823 0.21147085633787 0.445417006895682 0.443908210332282 0.663008391957536 0.467172563470744 0.612102309722515 0.430853855433586 0.702092305464732 0 0.314185854018557 0.347916195485638 8.76588526371553e-05 0 7.55724473265854e-05 5.53498968222673e-05 0.297778084146357 0.999819857188344 0.685608989663766 0.651913094118398 4.19515362741981e-05 0.000180142811655526 0.000129583870350126 0.000115360499142381 86 3601
2785 546618 5 0.6 0 "LAT" "MI" 0.240746515816054 0.508810446303661 0.190036748027737 0.401321327753233 0.221125653913027 0.203225115430205 0.47109449690388 0.427926202221469 0.207647997261084 0.211497199618664 0.44062037616802 0.444949064437052 0.665097285159286 0.469077862455581 0.609181944907484 0.429111862473766 0.705505776114529 0 0.281251382798721 0.338475260180042 8.45181082292395e-05 0 7.39532412238291e-05 5.36595589791371e-05 0.294369215433139 0.999809177528105 0.718529544478054 0.661347748314152 4.04903441025132e-05 0.000190822471895418 0.00014511948200188 0.000123331946826453 94 3601
2786 86148 1 0.7 0 "LAT" "MI" 0.234856542271259 0.498502605525362 0.194350150842428 0.412023834947239 0.222505594016473 0.197580947863187 0.470669853197976 0.413080973678428 0.209181594949659 0.215420106083793 0.440858929098562 0.45003226795563 0.654943084150919 0.460364673549375 0.618951851875881 0.434569209858902 0.625710974983508 0 0.249480022153302 0.297052759692721 7.13933233861086e-05 0 6.16339727581283e-05 4.47402726598501e-05 0.374146854780241 0.999728150940028 0.750237041030394 0.702716421189024 7.07769128644641e-05 0.000271849059972022 0.000221302843545254 0.000186078845594948 95 3601
2787 516028 2 0.7 0 "LAT" "MI" 0.234464472866632 0.493047352090855 0.198780099898909 0.417668465271164 0.222859338138552 0.198257418392761 0.47363316424516 0.415995243255434 0.206813570608128 0.213187656872127 0.437807237911952 0.44698590393921 0.655581229397945 0.460652498403831 0.618781327379164 0.43433232237353 0.576355417066805 0 0.255156627074905 0.281791319194224 6.79345134169958e-05 0 5.69713084019527e-05 4.20201785607722e-05 0.42348639104377 0.999359654511487 0.744342741975382 0.717779928021307 9.02573760081937e-05 0.000640345488512846 0.000443659641310169 0.000386732605908962 92 3601
2788 675059 3 0.7 0 "LAT" "MI" 0.236906172736378 0.500684777929161 0.194078082304839 0.409770238201104 0.222657014402541 0.199028232083596 0.472669544893009 0.417680712578756 0.207425791253162 0.212287894350659 0.438697717844613 0.445174416313347 0.658591419222516 0.463393004212735 0.61379176790866 0.431417900013579 0.633091953390285 0 0.283068633171219 0.311404112560305 0.000150907526102576 0 0.000149311543397259 0.000101003020815345 0.366709988065373 0.999828776241124 0.716648594654235 0.688378894353652 4.71510182394444e-05 0.000171223758876214 0.000133460631147869 0.000115990065228239 88 3601
2789 603205 4 0.7 0 "LAT" "MI" 0.237460562948424 0.491416844674335 0.202879472616704 0.419314009049587 0.220910113238749 0.195178397762008 0.473734674570128 0.413198217845359 0.204865771562376 0.212718932014518 0.437687559532763 0.44996400139628 0.65354907394918 0.459459626137005 0.620464176193599 0.435716524188737 0.57095652026981 0 0.241073736625255 0.277634217344507 0.000235674632977728 0 0.000516840496187958 0.000249690986213559 0.428690846790632 0.999616473098134 0.758099373528735 0.721849538113543 0.000116958306580284 0.000383526901865704 0.000310049349822622 0.000266553555737042 91 3601
2790 818652 5 0.7 0 "LAT" "MI" 0.233673969926552 0.492642269792978 0.198478472073143 0.418126387152284 0.22174992739215 0.197464163207704 0.470350229861593 0.413805209964557 0.208700825207031 0.214482460545559 0.441047697780838 0.449191675164006 0.652888060526405 0.458658780033943 0.621661757825733 0.436317861981511 0.568702162495096 0 0.264830624228292 0.282366447436292 7.11149209441116e-05 0 8.40504740103398e-05 5.19941557855795e-05 0.431160284399169 0.99978249177058 0.734921671918992 0.717433654679642 6.64381847906604e-05 0.000217508229419854 0.000163653378705786 0.00014790372828094 93 3601
2791 118210 1 0.8 0 "LAT" "MI" 0.237927740786912 0.498813277608727 0.196504641494741 0.411710476430885 0.220028678022762 0.188312072561277 0.467738876902647 0.395487612375937 0.209563746431943 0.217352530008603 0.44395422018482 0.456162562294938 0.646268491370951 0.453837430278222 0.623420917935287 0.437400843553412 0.632514060590824 0 0.242762855602726 0.300005933986986 8.50117339568903e-05 0 0.000127655156688332 7.10377337491126e-05 0.367346960098358 0.999793228019489 0.756939270655717 0.699781591006295 5.39675768612779e-05 0.000206771980510925 0.000170218584869013 0.000141437272969577 93 3601
2792 167163 2 0.8 0 "LAT" "MI" 0.23362688894296 0.48392082503314 0.206374101320758 0.42693750664933 0.222608329607273 0.188255751445548 0.475220201446946 0.396912349835809 0.205228059770963 0.215894170510124 0.436705729407796 0.454865293135174 0.644490969995781 0.451973485849843 0.627496331601845 0.439601376318145 0.558783116005277 0 0.211750849460974 0.261979017794629 6.83015729366835e-05 0 5.08511567290264e-05 4.01014229263101e-05 0.441061129151047 0.999539978998897 0.787855653428315 0.737687829796949 8.74532707389605e-05 0.00046002100110337 0.000342645953981747 0.000293050985495382 97 3601
2793 643032 3 0.8 0 "LAT" "MI" 0.233952148496787 0.492559367062098 0.198707252238731 0.418056727340563 0.221563467415744 0.190521904632115 0.469117848762816 0.398851111959835 0.209769318863793 0.216300914321321 0.442691399338587 0.452542126352393 0.646037520544646 0.453260736258643 0.624777485423846 0.437917465010716 0.615647919888275 0 0.264689345331827 0.298804619754945 7.35613499680305e-05 0 7.152220064538e-05 4.87259060190414e-05 0.384215974807066 0.99974156540457 0.735045937343639 0.70097709934648 6.25439546909597e-05 0.000258434595430329 0.000193195123887966 0.000169554992555382 94 3601
2794 543168 4 0.8 0 "LAT" "MI" 0.232166083421582 0.481478358902806 0.20745524220432 0.4296335554512 0.220625752943048 0.188811086554545 0.47074855747325 0.397822383461909 0.207275086264739 0.215582593370671 0.440642226317302 0.453912196947806 0.641602922919174 0.449915153467363 0.63031292183973 0.441543843576159 0.4920499740129 0 0.231065746998392 0.245128431055461 6.24326450487876e-05 0 6.77845862848967e-05 4.362149121551e-05 0.507670128511502 0.997603407120641 0.766914014062497 0.753328454365858 0.000217464830549386 0.00239659287935884 0.00195245435282518 0.00149949308746519 94 1037
2795 423953 5 0.8 0 "LAT" "MI" 0.229892030456453 0.484482060571039 0.202744004111185 0.42650077475421 0.222054022885201 0.188244636444237 0.470408776233898 0.393304943495075 0.209051774360308 0.219751503328726 0.441141334350799 0.458724353206147 0.64019068978589 0.448987293478444 0.631547281800219 0.442413572541519 0.525663494927333 0 0.201932073135706 0.245735107157812 6.58402397742538e-05 0 8.91416804705154e-05 5.15850843036344e-05 0.474105707521001 0.998801500329862 0.796961293591162 0.753427569430861 0.000164957311891278 0.0011984996701384 0.00101749159266111 0.000785738327024317 94 1270
2796 713897 1 0.9 0 "LAT" "MI" 0.230713749328474 0.470243765361961 0.216919626685028 0.441397533727697 0.223579684691947 0.180399642955632 0.479357966354852 0.381118933629239 0.202178841406471 0.216561817408797 0.431966005744187 0.457208567480565 0.634693076976053 0.443514742252512 0.635660285500296 0.443792988489721 0.390957634696862 0 0.158281381510467 0.185711477854911 4.93688077731989e-05 0 5.45556029760701e-05 3.46096284614505e-05 0.608908234750073 0.999810912226048 0.841492369609912 0.814106362257076 8.47617452915163e-05 0.000189087773952468 0.000171693276645357 0.000147550259551594 93 3601
2797 401491 2 0.9 0 "LAT" "MI" 0.241801418951897 0.506033297592729 0.193301672347844 0.404154297322063 0.21913363044551 0.181811948031655 0.467818673499001 0.383874933017757 0.208379153460006 0.215158302346132 0.443426888332518 0.453985334616083 0.642746997429062 0.452507874888221 0.616839128153982 0.433922944624065 0.701469770996059 0 0.268147108532352 0.334632934691593 9.2704061600467e-05 0 0.000143478071077938 7.89737869350285e-05 0.298357952126929 0.999344993746159 0.73119254419383 0.664881273411542 7.95728154111244e-05 0.000655006253841048 0.000516869202740075 0.000406818109929343 84 3601
2798 614268 3 0.9 0 "LAT" "MI" 0.233248761713543 0.487682716138647 0.202635160042509 0.423229585239191 0.222098595907213 0.182030681488693 0.4721526396533 0.381952659229162 0.207292376717161 0.217500197783976 0.439120541568719 0.456063990685311 0.637378039109448 0.447029722159053 0.627427734543646 0.439650851401705 0.540158075227422 0 0.219297066170894 0.257657460762863 7.26668626839662e-05 0 0.000159419931276904 7.68173269674452e-05 0.459700502079421 0.999818463236712 0.780390132586108 0.742132260930445 6.87558304731535e-05 0.000181536763287951 0.000153381311721074 0.00013346097972418 89 3601
2799 137647 4 0.9 0 "LAT" "MI" 0.239082603557315 0.50020036885817 0.196306770960343 0.410179630708576 0.218420604939805 0.181782735814073 0.465245447025368 0.382568884963589 0.210340200431615 0.216488602164851 0.446546512340631 0.455289795390754 0.639285944311194 0.449205361820846 0.623135573556809 0.437442327919696 0.658784035548969 0 0.251569212577693 0.313312772510638 0.000431397499599114 0 0.000436296561699999 0.000292965072236063 0.340730790142202 0.999786238143464 0.747825435607564 0.686251290393144 5.3776809229575e-05 0.00021376185653578 0.000169055253043177 0.000142972023981616 93 3601
2800 177768 5 0.9 0 "LAT" "MI" 0.232604203724065 0.480520588329823 0.208568428945035 0.430603869677537 0.219540336892575 0.18028369899577 0.468170025189314 0.37968129895522 0.208642974954355 0.217804097437609 0.44340318696387 0.458381401223933 0.632428239612409 0.442788047745433 0.635015501336999 0.444208704606807 0.509689132327945 0 0.222853115650361 0.249164428793948 6.2629259231786e-05 0 6.12014204049542e-05 4.15730594321499e-05 0.490160678230904 0.9997618736638 0.776877674508822 0.750617906003167 8.7560181919634e-05 0.000238126336199656 0.00020800842041258 0.000176092143452618 93 3601
2801 90917 1 1 0 "LAT" "MI" 0.238983025641544 0.49781290737854 0.198313536473821 0.41280707952093 0.218844221309483 0.173411262180675 0.466245102428 0.365194017485723 0.209899774889308 0.216828281051256 0.445699959890355 0.456292638741181 0.631238509131702 0.443085471695144 0.625041592414385 0.438276450516969 0.617664821189421 0 0.26136883969096 0.301891646407158 6.95958755063822e-05 0 8.47480280866617e-05 5.18569791048391e-05 0.382210044777062 0.99980713202798 0.738390136706309 0.697923807384499 5.55381580099847e-05 0.000192867972020384 0.000156275574643921 0.000132689229238505 95 3601
2802 369851 2 1 0 "LAT" "MI" 0.237381558370914 0.490334552487924 0.203718350388994 0.420445123556419 0.219330550506806 0.1726511353552 0.469236606597603 0.36491568432565 0.207557933007879 0.216195961330968 0.442483780342765 0.456642297191757 0.62936324423292 0.441590587872621 0.627472244727842 0.439895126659069 0.576735352784996 0 0.242985297750406 0.28096143758555 7.17486400231016e-05 0 8.98305501040059e-05 5.41483072894793e-05 0.423132435225655 0.999811376205546 0.756772316016018 0.718852451073012 6.04633493260886e-05 0.000188623794453655 0.000152555683472027 0.000131963034148501 95 3601
2803 844992 3 1 0 "LAT" "MI" 0.23534250761611 0.492052515443146 0.200530918999314 0.418725052780154 0.221713133968327 0.173861607148662 0.471491949927318 0.365112047974173 0.207715575884523 0.217594617452403 0.440258365640875 0.456645158867312 0.6309172487331 0.442679059696671 0.62584111233624 0.438694474783665 0.579597612864049 0 0.22000072032674 0.272583582048901 7.02549181207594e-05 0 7.75805645026072e-05 4.9508374777245e-05 0.420125538554976 0.999031056360963 0.779128654829197 0.726719796656702 0.000206593662854378 0.000968943639037031 0.000793044279559585 0.000647112919619628 96 1391
2804 37521 4 1 0 "LAT" "MI" 0.229536938064605 0.475798544062898 0.210383449243223 0.43559112953245 0.224018467467235 0.173751109283155 0.4768117633559 0.364584349952906 0.204823415111717 0.218112350273434 0.434433958889645 0.45737298973432 0.627306514814995 0.438858247637241 0.633319214628374 0.442683321440893 0.435430047305111 0 0.180538986688739 0.20743636042641 5.50927608335411e-05 0 6.61955115902597e-05 4.03195721583786e-05 0.564429792318781 0.999765325542804 0.819189931533454 0.792349450563113 8.50676152748056e-05 0.000234674457195928 0.000204886266216036 0.00017386943831848 93 3601
2805 539976 5 1 0 "LAT" "MI" 0.241606856692746 0.49781932099023 0.20046205399023 0.412705419011848 0.219297734914508 0.172336327721971 0.470299878111933 0.364976488570459 0.206480296726091 0.215879581050449 0.441354863557157 0.456884498232825 0.633240919329225 0.444590659322342 0.622821931766769 0.436925827770282 0.628603444526555 0 0.230544245602139 0.297127104396257 0.000156993946059319 0 0.00075557084045651 0.000297411946732535 0.371184469286004 0.999798719672414 0.768534316452895 0.702437482541697 5.50922413818039e-05 0.000201280327585821 0.000165867104509461 0.000138001115313459 92 3601
2806 577187 1 0 10 "LAT" "MI" 0.23207967008789 0.480940993898371 0.208041105221065 0.430483446678216 0.230698217116568 0.228283750386933 0.499129903318702 0.485104652185588 0.191102405221816 0.201168712424624 0.411251741265204 0.427090402880822 0.691061637591391 0.487987806615145 0.600312222867506 0.423364990582303 0.394167722739096 0 0.196683703451647 0.197591742535746 4.79919968929832e-05 0 3.80562470238945e-05 2.87159164173884e-05 0.605700629378344 0.999847628201369 0.803151312910787 0.802258696466056 8.3655885666633e-05 0.000152371798630652 0.000126927390542603 0.00012084508178138 89 3601
2807 840881 2 0 10 "LAT" "MI" 0.240469479493127 0.508110704458439 0.19050587211632 0.402288769893731 0.22621192327759 0.229833897433258 0.48680933713013 0.487401008415587 0.198210253116935 0.200413511289647 0.424188494724762 0.424508051125844 0.696515300203976 0.493951230760499 0.589129636522903 0.417162186914474 0.631036394931224 0 0.289600039603567 0.312810884189276 7.38636617576135e-05 0 4.60145209191677e-05 4.06157348615643e-05 0.368834216375587 0.999845466573639 0.710238068114096 0.687040806679467 5.55250314315797e-05 0.000154533426361169 0.000115877761417653 0.00010769339639479 90 3601
2808 588325 3 0 10 "LAT" "MI" 0.237625998341791 0.502012591353088 0.193545309091539 0.408546523787266 0.2286145231677 0.232206960290878 0.491692444187726 0.492673700586145 0.195912048164351 0.197727462840233 0.419239879987448 0.419195196211919 0.698447481800369 0.495278615910717 0.587184820096122 0.415852807667019 0.579796947850446 0 0.297421116781967 0.295876406954202 7.51929394691023e-05 0 6.1225177323253e-05 4.58994103552239e-05 0.420054145067738 0.999790864161814 0.702353713434347 0.703929597714036 7.37141423471477e-05 0.000209135838185903 0.000163944606363161 0.000148095921407275 92 3601
2809 612901 4 0 10 "LAT" "MI" 0.237234449031058 0.497391526680164 0.197356701395114 0.413363188176082 0.229614837911602 0.229320452062162 0.495564169437971 0.487258965063489 0.193323234139798 0.200148246514334 0.41502061666624 0.424805533369497 0.696169739004821 0.493189366361234 0.590828182049246 0.41795774450277 0.546463166759428 0 0.239851879810354 0.265126704851973 6.43795542924603e-05 0 4.33094059459408e-05 3.61944140904284e-05 0.453286936315388 0.999373638700224 0.759598360071234 0.734400378294064 0.000185517370891493 0.000626361299776002 0.000506450712465854 0.00043672243987238 80 3601
2810 291170 5 0 10 "LAT" "MI" 0.236229593123203 0.492993270051441 0.200360314451042 0.417839468121027 0.227191468989358 0.22899244397179 0.49067052740914 0.487180776274622 0.195584088259593 0.199848527728665 0.420225072629585 0.424794219349534 0.692413506084351 0.490096570240084 0.5957929304393 0.421148482183972 0.531792674104126 0 0.271170823169441 0.271038130081009 6.83359513252046e-05 0 6.75136299187274e-05 4.56285963177606e-05 0.468071059256793 0.99979660447296 0.728619969513376 0.728779450122404 6.79306877557915e-05 0.000203395527040026 0.000141693687263379 0.000136791200269072 91 3601
2811 5487 1 0.1 10 "LAT" "MI" 0.245896503896807 0.511250413517399 0.191972055130302 0.398927329659358 0.222611615890498 0.224933612473219 0.482496900668627 0.481281102517825 0.198805737327455 0.199205862964468 0.428690523613684 0.425754387664317 0.693441732260523 0.491723898424154 0.589983655422225 0.417754183972201 0.675218239560045 0 0.310024288347319 0.339057524791209 0.000225190387213963 0 0.000122200309062175 0.000119224760449221 0.324512870433471 0.999856177889871 0.689748301878004 0.66072729924727 4.36996192698054e-05 0.00014382211012848 0.000105209465614771 9.59512010713284e-05 89 3601
2812 203046 2 0.1 10 "LAT" "MI" 0.235701086843235 0.496863151635996 0.196600331239114 0.413874859825409 0.227584246137466 0.227304074621283 0.488764632160205 0.481401075486224 0.197447400231838 0.201183161257797 0.421950637739322 0.425736201093628 0.690589407601984 0.488761897379822 0.595230892728748 0.420777502766411 0.547887145564068 0 0.280607919107243 0.279109802155112 6.73804121586553e-05 0 5.26841835935363e-05 4.0346977353201e-05 0.45197708915643 0.999772765705142 0.719175573590777 0.720697593472207 6.83848673432059e-05 0.000227234294858184 0.000163823118385985 0.000152257395327384 88 3601
2813 677960 3 0.1 10 "LAT" "MI" 0.235179487033536 0.495793375556945 0.197038343003798 0.415004788442712 0.230637723711352 0.228055663005631 0.49525357177247 0.482328329057883 0.194432992571994 0.201082692840763 0.415344604194683 0.424881696580899 0.69387287375052 0.490874762574949 0.592554028416555 0.418669142937401 0.528125387687839 0 0.247778387510006 0.260333125213122 6.72472618285544e-05 0 4.80546723050686e-05 3.86103811411026e-05 0.471743585666887 0.999860495848263 0.752063216747762 0.73952398178955 6.37793834448411e-05 0.000139504151736626 0.000110341069926349 0.000104282616186564 89 3601
2814 759987 4 0.1 10 "LAT" "MI" 0.248049476307671 0.516102257063242 0.189415235750639 0.39396216466888 0.219157249459116 0.225257493214967 0.475359273047596 0.483152861032853 0.202094724633887 0.197762565071578 0.435981856851063 0.423722107606363 0.692464218981754 0.491658943709355 0.589272525456104 0.417778520507484 0.695856939746444 0 0.361970631239917 0.365755277131928 8.89355236261928e-05 0 0.000101054829264626 6.46986031219412e-05 0.304015933963396 0.999853535991205 0.637826031207481 0.634086492981722 3.81907665343901e-05 0.000146464008794874 0.000102282723336902 9.35312832280521e-05 89 3601
2815 787946 5 0.1 10 "LAT" "MI" 0.245321140567201 0.505671142716057 0.196550595965218 0.404693118714866 0.2233234701816 0.224676233761293 0.48600476093484 0.482632939920674 0.196225819022808 0.197773654323413 0.424900823764201 0.424416468181239 0.693320844510094 0.491439108669827 0.59055006931144 0.418018993056081 0.635840181773039 0 0.302911448379817 0.322505535357028 7.71818720766432e-05 0 7.30900883131542e-05 5.10005790184436e-05 0.364023714747278 0.999652654704513 0.696802207514618 0.677241329615331 5.89216076057836e-05 0.000347345295487271 0.00021325401725234 0.000202134448621862 88 3601
2816 264048 1 0.2 10 "LAT" "MI" 0.238653015305182 0.496503038574982 0.199325336149002 0.414253582947962 0.22716344592271 0.221358975750284 0.491069419189218 0.470848687658053 0.195130892754412 0.202864710603691 0.419715467501161 0.431082855007931 0.687175436978176 0.485989219779844 0.597320939507106 0.421854913615257 0.558234981845343 0 0.227291637115284 0.266622846827882 6.54676343132731e-05 0 4.18963999495701e-05 3.62548637399911e-05 0.441638250037357 0.999844789282805 0.772540433288723 0.733227576833151 6.13004829875381e-05 0.000155210717195222 0.000126033196043517 0.00011332147522715 90 3601
2817 390603 2 0.2 10 "LAT" "MI" 0.240492703658833 0.498482064708932 0.199048661762795 0.412158145791105 0.222991415633086 0.221000041896051 0.481481164860689 0.471254673192673 0.199957452975187 0.202106399136257 0.42957961112528 0.430495690912523 0.68448416118797 0.483684596809708 0.601112513874239 0.424159705692497 0.575316079367551 0 0.295350398485822 0.297016422841636 6.75449048976955e-05 0 5.64294639209663e-05 4.20008009117978e-05 0.424556940971115 0.999842590223577 0.704474174884239 0.702830852643641 5.94347564365885e-05 0.000157409776423106 0.000118997166017891 0.000110723713811429 90 3601
2818 511758 3 0.2 10 "LAT" "MI" 0.240514680626109 0.504098752389756 0.194140374676274 0.406399527771115 0.226730944591632 0.224651591122006 0.489598962993154 0.478237323599662 0.196134805145714 0.199109847722123 0.421421734827964 0.423466543547889 0.691897216339746 0.490491738422257 0.589385027544112 0.417263074435322 0.603790067166258 0 0.285657599320477 0.302140951082532 7.89577109058499e-05 0 5.66258105648413e-05 4.58598754820663e-05 0.396073142972407 0.99984386372364 0.714165216154018 0.697702643553182 5.78321504291958e-05 0.000156136276359544 0.000120558714940838 0.000110545488803834 91 3601
2819 639627 4 0.2 10 "LAT" "MI" 0.234298405257464 0.487314955261575 0.203967257905727 0.42391036072539 0.228511583944826 0.220954237814088 0.492924633764954 0.468063397688403 0.194715850970813 0.205097573673156 0.417834675675963 0.434003834400971 0.683764227016377 0.482515342946873 0.603780682549696 0.425521151064566 0.453820277135864 0 0.187504992067213 0.21594110518302 5.65206770593162e-05 0 4.12548261379714e-05 3.27698041875393e-05 0.546038556553958 0.999818078586169 0.812297024790275 0.783885567746197 8.46456331187731e-05 0.000181921413831169 0.000156728316373395 0.000140557266595312 88 3601
2820 303315 5 0.2 10 "LAT" "MI" 0.236595990186443 0.496424070950012 0.197674431033133 0.414370152558916 0.225696587207442 0.222870803850238 0.48601132553968 0.473019840720195 0.198425585915535 0.202223311420451 0.425045148636343 0.428757403312651 0.685163381244123 0.484995752576947 0.59832332836912 0.422889421325267 0.541785291475712 0 0.282173020683655 0.278622471368936 6.52995790233291e-05 0 5.29346097127193e-05 3.98291053642626e-05 0.458074023106889 0.999753626579204 0.717579580144705 0.721166996984318 7.53858383747325e-05 0.000246373420795935 0.000194464561927239 0.000170702541380962 90 3601
2821 242089 1 0.3 10 "LAT" "MI" 0.23570246066773 0.494190881291172 0.198865110482464 0.416627798127701 0.22710892338948 0.218650268382751 0.487751943279879 0.462372575368407 0.197947132342188 0.205213463488085 0.42297806657512 0.433528650196897 0.681461652439961 0.481211886610722 0.602025706312737 0.424608596668454 0.545596800251948 0 0.243447235705742 0.266331181974316 6.99372086357956e-05 0 5.34285499572417e-05 4.14452868573819e-05 0.454268517742684 0.99984078391665 0.756373626297001 0.733511429817283 6.47447967322619e-05 0.000159216083350408 0.000125709447299634 0.000115942921544463 89 3601
2822 625223 2 0.3 10 "LAT" "MI" 0.235990736136804 0.488493077330737 0.204334702724599 0.422628045583113 0.227710569604461 0.217272835939182 0.491499339822133 0.461279920705466 0.195234998309504 0.204954329226735 0.419387795975889 0.434771402217975 0.680974141680447 0.480206277834119 0.604524030260838 0.425847998027549 0.486287177112164 0 0.209326123814604 0.235038159054824 5.55249148491087e-05 0 4.09422358817165e-05 3.24093001622331e-05 0.513584316929122 0.999830056933214 0.790490686576899 0.764801761663 7.29810438652723e-05 0.000169943066785802 0.000142247372615703 0.000127669982013541 92 3601
2823 388310 3 0.3 10 "LAT" "MI" 0.240558969105671 0.507642958272206 0.191026787285237 0.40269180402084 0.225142813217308 0.221377392176571 0.483398552377526 0.469441613420618 0.200128921363244 0.201146429379105 0.42764497952346 0.426160479374664 0.687079174499551 0.486671295669168 0.592302138027585 0.41898794455675 0.639855134525962 0 0.323179127696176 0.327406310535307 7.5868211556073e-05 0 7.1625173235664e-05 4.9808400333582e-05 0.360020728888172 0.99984695257752 0.676639476846499 0.672441265997402 4.82683743102532e-05 0.000153047422479984 0.000109770284088658 0.000102615066956887 87 3601
2824 110903 4 0.3 10 "LAT" "MI" 0.239653267620587 0.503275482707028 0.194202629605467 0.407228975613105 0.223906431098645 0.218518087769365 0.481594661493612 0.46379446306542 0.200792063619907 0.203758045929744 0.42971176375782 0.431967213751547 0.682077786488598 0.482754299915903 0.598752739155118 0.423112886098847 0.610175433531462 0 0.290724282996135 0.306767354686859 7.68952103185023e-05 0 6.02561795483346e-05 4.64144926823392e-05 0.389693385499499 0.999851639103392 0.709099430777961 0.693081064626038 5.42857587205072e-05 0.000148360896608281 0.000116030046355803 0.000105166194420774 91 3601
2825 729723 5 0.3 10 "LAT" "MI" 0.2410269863888 0.503552712029556 0.194921983546886 0.406910676132986 0.22327786207639 0.219100348680711 0.481532252082332 0.466632441974779 0.200193168759679 0.201647886670132 0.429579581866763 0.429037606170161 0.683405197145901 0.483832158916012 0.596763038976696 0.421939151667474 0.61273651950219 0 0.309926864835727 0.314790957813779 9.62390477949966e-05 0 0.000109484344962516 6.94072688753237e-05 0.387092162292495 0.999811103997751 0.689818676498213 0.685004730800385 7.50791575194285e-05 0.000188896002248986 0.000144974321097599 0.000134904116960166 91 3601
2826 340541 1 0.4 10 "LAT" "MI" 0.247234506202545 0.515103905933606 0.189743895776921 0.395054612339369 0.223077731900346 0.213889977239 0.483232102797427 0.456968881446333 0.198605603710385 0.20248515106413 0.428133258392876 0.432090094686653 0.684202215341891 0.485196365423587 0.590834650551435 0.418367093996758 0.685752622064862 0 0.276007039703501 0.332204332923148 8.15395451334531e-05 0 6.1545251762511e-05 4.88110652724816e-05 0.314118655037389 0.99982434446884 0.723800296729316 0.667631113033279 4.7183352615544e-05 0.000175655531160361 0.000131118315420108 0.000115742978300518 91 3601
2827 729251 2 0.4 10 "LAT" "MI" 0.234676032718988 0.489432571105258 0.202282206698426 0.421530827982332 0.225802479127868 0.213659791158145 0.484112620929801 0.451235778432463 0.200012723459011 0.207562846410454 0.426820829332337 0.438009809070602 0.674138303005 0.474718133302008 0.60985777656789 0.429007657463878 0.513683798092886 0 0.237514425304781 0.253658213185447 6.81781520180545e-05 0 7.49591915028154e-05 4.79210285277681e-05 0.486180670781961 0.999838209942534 0.762281088987269 0.746174967162882 6.73529731347009e-05 0.000161790057465917 0.000129526516447622 0.000118898623142979 90 3601
2828 673939 3 0.4 10 "LAT" "MI" 0.239267337363822 0.501969532022039 0.194874450214605 0.408563575215294 0.224255245709094 0.214836949495355 0.481906537249433 0.455145005014196 0.200834128146789 0.205063276208827 0.429344591950631 0.433976945905969 0.678359532568271 0.479538392669159 0.600771854570221 0.424100200319917 0.610630533731089 0 0.264701057656996 0.298104959790304 8.03077698294813e-05 0 6.53936013495528e-05 4.92348919911506e-05 0.389238423891525 0.999853076265602 0.735117583697017 0.701742318703994 5.07346075560732e-05 0.000146923734398356 0.000115965044637287 0.000103486613711089 92 3601
2829 270898 4 0.4 10 "LAT" "MI" 0.237262293539902 0.488952145842809 0.205107798115748 0.422068377735123 0.22531958903705 0.213004476407227 0.488396103727786 0.454140301740959 0.195842727572198 0.20429225999962 0.422347046375192 0.435123674381843 0.675586358984178 0.477000194874807 0.605242785687566 0.426739271701949 0.497724233707964 0 0.223498853331048 0.244845177061896 0.000211849584246831 0 9.04089747188331e-05 0.000102674731406527 0.501997389133153 0.999844883775496 0.776280906507744 0.754935881411977 6.65275746367735e-05 0.000155116224503556 0.000129831186489747 0.000116266794720439 89 3601
2830 609752 5 0.4 10 "LAT" "MI" 0.231558540080564 0.479156914566821 0.209398574209828 0.432315567584569 0.227684315094952 0.212370068823252 0.489941734906155 0.449471514266679 0.1966535017539 0.208164193773213 0.421336977839455 0.440132786932855 0.671612923998768 0.472527474282382 0.614216269736942 0.431633927765811 0.393365076784459 0 0.183990472755436 0.193846648809303 4.93259300773602e-05 0 4.73498917273798e-05 3.22577035184792e-05 0.606505610706729 0.999852517089517 0.815833577469222 0.806002717477564 7.99865787345454e-05 0.000147482910482847 0.0001285998836146 0.00011837600961467 93 3601
2831 5177 1 0.5 10 "LAT" "MI" 0.236066261259425 0.491115170449919 0.201993091043736 0.419769307025307 0.227218077483646 0.20948487412322 0.489069037991861 0.44393044512513 0.196877845760746 0.206794771743329 0.421833082796382 0.437796111606052 0.672769212866291 0.474518052032633 0.605665708547811 0.426682106374137 0.534137607899528 0 0.21261522035672 0.252664150988112 6.26430573691039e-05 0 6.63341428356661e-05 4.31441950140789e-05 0.465733205530903 0.999828152517882 0.787172452281015 0.747165426951392 6.65435121997076e-05 0.000171847482118451 0.00014599321942987 0.000127277865482041 90 3601
2832 170351 2 0.5 10 "LAT" "MI" 0.235652774970234 0.488907379667062 0.203686791501412 0.422136582926012 0.226827462766006 0.209897299716625 0.488351018775792 0.444969860179411 0.197245416767974 0.206204313688896 0.422817535720063 0.436739194179718 0.672377537452866 0.473941336493111 0.607136521958281 0.427404274106039 0.497375861201266 0 0.217510321320325 0.241678112485559 6.6015038676661e-05 0 6.46777167044588e-05 4.37893336678439e-05 0.502487584260967 0.999839947326285 0.782290482696332 0.75815708859668 7.05394990905105e-05 0.000160052673714498 0.000134518266639199 0.000121009584092786 93 3601
2833 593766 3 0.5 10 "LAT" "MI" 0.237493658319858 0.502249554655192 0.193252915154189 0.408240182182509 0.224395670801812 0.210767559862572 0.479124121771478 0.444073441632858 0.203325309809671 0.207804002496401 0.432184249265277 0.437419479274503 0.672656888984242 0.474901273402166 0.604382227460261 0.426157072255019 0.615943549594362 0 0.27559650103976 0.302582557232865 0.00018157832636122 0 9.93053920873345e-05 9.51335588734575e-05 0.383823057469079 0.999842214527437 0.724181826677607 0.697212640828843 5.18146101979107e-05 0.000157785472562826 0.000122366890545707 0.000109668379418462 91 3601
2834 451456 4 0.5 10 "LAT" "MI" 0.238313932585474 0.492121768337206 0.202878729144617 0.418628295263133 0.222569416063112 0.208475963963827 0.479986320318998 0.443594020987789 0.20092408567932 0.206022190588964 0.431301276478417 0.437910130398908 0.669359312612413 0.471887922224187 0.609825005412901 0.429362030989495 0.559009250911252 0 0.270783471072239 0.282799208630456 6.7744536226303e-05 0 6.56509142832408e-05 4.49879278890547e-05 0.440862107849247 0.99984198487824 0.729029249996774 0.717043441841672 6.0896703274961e-05 0.000158015121759751 0.000121628016704124 0.000112361599983322 90 3601
2835 375407 5 0.5 10 "LAT" "MI" 0.242625984653316 0.510377206164834 0.190188321017524 0.399860053415999 0.222591374249262 0.210479252629803 0.478601187034709 0.446629489067917 0.202137250138349 0.205128786965299 0.432558184902377 0.434816011983298 0.675696611532381 0.478443249814156 0.597454358121172 0.422502692677841 0.665119138402538 0 0.283537032507932 0.325248022194035 0.000359413992679267 0 0.000469741353979843 0.000279126958119976 0.334472979072904 0.999791622365085 0.715834804197661 0.674336721968809 4.84685318786377e-05 0.000208377634914972 0.000158421940427603 0.000136128879035977 88 3601
2836 297515 1 0.6 10 "LAT" "MI" 0.235363867975958 0.491478177461274 0.201156356738387 0.4194095110032 0.225696427035999 0.205944320224869 0.484316506961755 0.4354428657514 0.199785209315775 0.207080019470533 0.426703271104832 0.437423361642176 0.667004615236826 0.470191490051196 0.608021585524695 0.428079041551373 0.533050320504329 0 0.25175660709225 0.26524269553486 6.63955966337219e-05 0 8.19699191605719e-05 4.96365499663143e-05 0.466816558642033 0.999829247202217 0.748023222629241 0.734583241338012 6.67252570045862e-05 0.000170752797783366 0.000138200359348702 0.000124426577161387 91 3601
2837 240608 2 0.6 10 "LAT" "MI" 0.237677289608676 0.496723814914679 0.198271647489395 0.41400368179968 0.22434304710493 0.205360805321025 0.481155015689552 0.434514112445599 0.201344953612212 0.20733885058639 0.429954615080261 0.438332398149746 0.667381142034631 0.470656360546873 0.606955451687997 0.427584775329998 0.562419802136789 0 0.264901174661767 0.280921160875901 7.7687227028209e-05 0 7.95957835918073e-05 5.28686789306984e-05 0.437442194444595 0.99983034890695 0.734888399228398 0.718906784844882 6.03161915881975e-05 0.000169651093049915 0.000130830326243671 0.000119185600285407 90 3601
2838 212283 3 0.6 10 "LAT" "MI" 0.235079063475225 0.481271498455231 0.210338387499776 0.429987466797458 0.224679112168234 0.20207070092118 0.486488393969948 0.43026070266652 0.19699890952504 0.208225264649553 0.424607180517909 0.442921874557136 0.661828876564638 0.465900448679204 0.615562561674369 0.432733565388336 0.443323955238849 0 0.195783837763507 0.216742096420337 5.41385778141821e-05 0 7.62300496680042e-05 4.34560882712331e-05 0.55649535571767 0.999507572933523 0.803744812874176 0.782880030054874 0.000126550465666439 0.000492427066476995 0.000395119312648828 0.000334417436517826 91 3601
2839 686519 4 0.6 10 "LAT" "MI" 0.237086533363414 0.493568416424258 0.200573674076142 0.417242618641532 0.223474929787937 0.203977623667738 0.479741761389204 0.43174613238636 0.202029782215098 0.208684754481553 0.431768258797031 0.441239253783131 0.664539086819089 0.468278749774841 0.611288210772794 0.430183976224193 0.548347033068263 0 0.248963223260041 0.271095337727217 6.731646951075e-05 0 7.48806227224554e-05 4.77485863166883e-05 0.45149740400165 0.999833883169663 0.750828787869452 0.728728528848172 8.8246460576448e-05 0.000166116830336892 0.000133108247785035 0.000128384838294138 93 3601
2840 411244 5 0.6 10 "LAT" "MI" 0.239322845947684 0.498540020718834 0.197993330547538 0.411974496662528 0.219814840940132 0.202627904717117 0.47238555407633 0.429769644576569 0.205263430309654 0.209194418742857 0.439175813394942 0.443206864122686 0.661765591604933 0.466905400004274 0.61245117960005 0.431479882375525 0.620076317107784 0 0.279781702658587 0.308367813548865 7.72147995996377e-05 0 6.6492435491335e-05 4.87117364269216e-05 0.379796004815147 0.999833831987866 0.720022987251835 0.691470007283584 5.04632774695036e-05 0.000166168012134076 0.000128817654086215 0.000113467431124485 93 3601
2841 545281 1 0.7 10 "LAT" "MI" 0.241533634294642 0.503747317476278 0.195139354554347 0.406698264629206 0.223535065346583 0.198118187228573 0.481221976215709 0.420271217370324 0.200661402622693 0.208999090418101 0.430056897578783 0.442843290432104 0.663186886869798 0.468388742781849 0.604799847595141 0.426585770347464 0.639143420330851 0 0.241235070578746 0.30197691364904 7.67974973130311e-05 0 5.57299738797002e-05 4.49366639474009e-05 0.360693572186248 0.999306857667575 0.758444214665069 0.697636170806538 8.62099855885404e-05 0.000693142332425089 0.000264984782304957 0.000341978880474906 90 3601
2842 461035 2 0.7 10 "LAT" "MI" 0.237343593928041 0.495749360758197 0.198919660032022 0.414995243902825 0.223626143523486 0.199571518755047 0.480664674666214 0.422836255660576 0.201222014520078 0.20789420091063 0.430530709339795 0.440039776517973 0.660541256206574 0.466289344039899 0.60803587546273 0.428669642284613 0.564998350305592 0 0.259352110293842 0.280208942796461 7.01252240560598e-05 0 7.37114789345393e-05 4.83377450052674e-05 0.434869916223021 0.999812513230397 0.740423379514029 0.719610773171056 6.16082473315026e-05 0.000187486769603392 0.000150798713194333 0.000131946287477997 91 3601
2843 78515 3 0.7 10 "LAT" "MI" 0.238237749623737 0.496830222776514 0.198592799580873 0.413862088352147 0.223615198241903 0.199692152540855 0.479907756427284 0.422820529785601 0.201888994710509 0.20800716155785 0.431481623824218 0.440054614435418 0.661545100406495 0.46645496952225 0.608488955849231 0.428557104136144 0.577855924428523 0 0.258744646854959 0.284826362432872 7.52026929748835e-05 0 8.6656285992763e-05 5.43568341079278e-05 0.421999256897182 0.999776197080527 0.740996641461467 0.714965834108286 6.96159813198863e-05 0.000223802919472706 0.000172055397581273 0.00015344662473359 92 3601
2844 587983 4 0.7 10 "LAT" "MI" 0.241886954924215 0.498843029473043 0.199786873871475 0.411663145043034 0.219712278316887 0.197892796853538 0.474589950628233 0.421966910319456 0.203108128547498 0.206943522505368 0.436841532966816 0.44085042115182 0.65949203009464 0.465304234326238 0.609838524924341 0.429738943844687 0.617881306376335 0 0.283059530708599 0.309919118307946 8.37596863716702e-05 0 0.000113708057394742 6.64553086432942e-05 0.381950120281115 0.999826988983553 0.716696416970832 0.689886387741316 8.48136561776303e-05 0.000173011016446772 0.000130344263174011 0.000128038642095157 91 3601
2845 693531 5 0.7 10 "LAT" "MI" 0.24075455588201 0.508471258120611 0.190476616934097 0.401900564822477 0.223834937043004 0.199152096503074 0.479118500885036 0.420092354939241 0.202760019173681 0.210155157423208 0.432175843653864 0.44290070686998 0.663741589428089 0.46898245988889 0.603391793530986 0.425838063466029 0.657459958834522 0 0.24473723363975 0.308664355595042 7.71930687964732e-05 0 6.91335142694074e-05 4.937098938815e-05 0.342404464843097 0.999823932063026 0.755051775975252 0.691162336985732 5.83832535840979e-05 0.000176067936974231 0.000141856870728716 0.000123936429837567 88 3601
2846 139828 1 0.8 10 "LAT" "MI" 0.235188688647868 0.496899072818362 0.196138783265523 0.413766156076796 0.224265375833731 0.193826730773419 0.478002187174913 0.4074855041304 0.204179686327502 0.211309194855943 0.433310388502548 0.44383789741854 0.653280795255018 0.460431349429769 0.611627664448968 0.430570613461874 0.582319020898145 0 0.255126026571978 0.283529082089409 7.57007656672631e-05 0 8.53154687740556e-05 5.39347131104611e-05 0.417543280215925 0.999709676940954 0.744557425762949 0.716224423988316 6.19981202633206e-05 0.000290323059046312 0.000231232196298524 0.000192559209164872 91 3601
2847 238494 2 0.8 10 "LAT" "MI" 0.234827809587707 0.490728211840522 0.201279512156587 0.420197165749298 0.226178181334542 0.192963868195157 0.484664072971483 0.406762985089988 0.199980174154802 0.211192369038031 0.42662372043324 0.444760415384474 0.653969859117406 0.460490748084752 0.612452055349421 0.430727571180945 0.523365027416764 0 0.20431048653639 0.246175876394812 6.73635671268979e-05 0 8.67577837325565e-05 5.13851165228142e-05 0.476496945533942 0.999802534739839 0.795436591979955 0.753628987502826 7.06634821668123e-05 0.000197465260161416 0.000166163699923008 0.000143750985839359 91 3601
2848 356917 3 0.8 10 "LAT" "MI" 0.238545921897035 0.498767469629255 0.197229947341109 0.411934662360521 0.22435531760068 0.193257932863354 0.48215565822899 0.408903436790796 0.200632894571771 0.209334245597241 0.429224048690385 0.44249342954959 0.656159172361069 0.463141840623262 0.607197087510121 0.428015608487784 0.57292304867688 0 0.237973013222283 0.27622019077393 7.35707191337626e-05 0 8.59145516894269e-05 5.34699637101915e-05 0.426943279435847 0.999826616678512 0.761800831594812 0.723603048696785 6.01011681393785e-05 0.000173383321487555 0.000140240631215397 0.000123290565574658 93 3601
2849 359649 4 0.8 10 "LAT" "MI" 0.236960860886183 0.495830454482302 0.198618784569224 0.414869401392814 0.223896778947616 0.192772562434015 0.480365765232511 0.40728237994499 0.201730421366559 0.21044099381613 0.430987022098872 0.444218633957113 0.653630202267815 0.460957344001031 0.610790199751914 0.430215389620076 0.576828215069578 0 0.224161743424142 0.272635889195787 7.08213506865981e-05 0 5.3773410214253e-05 4.20209524972642e-05 0.423010014615049 0.999746929220706 0.775581204729836 0.727141344227434 9.09489646858487e-05 0.000253070779294254 0.000203278435806917 0.000180745624281837 91 3601
2850 582550 5 0.8 10 "LAT" "MI" 0.231134108389728 0.485117201545466 0.203168420246472 0.425933356846792 0.226379340036191 0.192449869827888 0.483555372855638 0.404424027499282 0.201155816883645 0.21303468367376 0.427796892818392 0.447220304383691 0.649963318253806 0.457387853236269 0.617358920803877 0.43388680406495 0.501835726528384 0 0.199458260821777 0.235840054695486 6.07480421996843e-05 0 7.29597217325014e-05 4.45112598589792e-05 0.498032205589335 0.999812979019214 0.800310678634381 0.763977206764717 7.13198400809738e-05 0.000187020980785693 0.000158100822108754 0.000138227279937804 93 3601
2851 538119 1 0.9 10 "LAT" "MI" 0.23860211075566 0.501528629601472 0.1947527303667 0.408957545393924 0.221704818992796 0.186092121813555 0.474242679828313 0.392953118930026 0.205328603133831 0.210754354321693 0.437420827611793 0.444601730140526 0.64639905156201 0.456074176269867 0.610835687822224 0.430447061855009 0.620105828742399 0 0.282657252005567 0.308100433762071 7.60547709292739e-05 0 0.00013279519002747 6.97626261622574e-05 0.379764908374133 0.999837008976172 0.717085545287572 0.691717624867101 5.32081125390604e-05 0.000162991023827694 0.000124407516833617 0.000112178744665844 91 3601
2852 491815 2 0.9 10 "LAT" "MI" 0.232477985101616 0.487396499238102 0.202392053777214 0.423646235852838 0.227415231561127 0.186693808662963 0.487164791963818 0.392987506083668 0.198850316354337 0.211665668879556 0.423986749627807 0.445050735936793 0.646587025325706 0.455457491310696 0.612908039011106 0.431210022671413 0.499680697656301 0 0.179542681518216 0.228741524411542 6.2678902596435e-05 0 0.000178809855579666 7.97235934666511e-05 0.50018199652267 0.999805925441439 0.820110677438344 0.771033912658064 7.46269184316925e-05 0.000194074558561426 0.000167831187860831 0.000144839336927891 91 3601
2853 794207 3 0.9 10 "LAT" "MI" 0.23438096002619 0.486717587749617 0.204471888194146 0.4243276263571 0.224422543861822 0.184961527668887 0.480943421989911 0.390326825153284 0.201805192127175 0.212340575956613 0.430610161318812 0.447628961517353 0.643765031556899 0.45255031653669 0.618617656277934 0.434330836621728 0.510555615009848 0 0.216002592403001 0.246147389286455 6.08327111402799e-05 0 7.36281465683582e-05 4.4907776329836e-05 0.489287776767622 0.99951471441504 0.783529350454235 0.753486155312858 9.57755113894598e-05 0.000485285584959659 0.00039442899619582 0.000321547624356934 91 3601
2854 627116 4 0.9 10 "LAT" "MI" 0.235741876315376 0.496089006632619 0.19731756147165 0.41470140966602 0.224847799191974 0.185499119099061 0.480469878009767 0.390224132684874 0.202477384078445 0.213001169463381 0.430853792791024 0.44767174942503 0.646088794606411 0.45525293126734 0.612796115013476 0.431314314670233 0.565290163311016 0 0.214633741944348 0.26463779479644 6.87941952069755e-05 0 8.70398676623986e-05 5.20252004802521e-05 0.434573200507101 0.999799901736988 0.785110597600865 0.735165900516745 6.78419866766928e-05 0.000200098263011901 0.000168620587124077 0.00014427948633399 90 3601
2855 720946 5 0.9 10 "LAT" "MI" 0.234165316796686 0.488566162427719 0.202837069209693 0.422570336433532 0.226457204099627 0.185609004879524 0.486351384054982 0.3916589757177 0.198747948970104 0.211736918403537 0.42494626534569 0.446385748284936 0.646231525775837 0.45526519404659 0.613321936583333 0.431542560342384 0.470107362228975 0 0.176226720426201 0.218541155967543 6.39163457182842e-05 0 7.16791170862553e-05 4.52294509199243e-05 0.529729023939092 0.999766392256854 0.823492877746641 0.781234027529127 9.96974862148935e-05 0.000233607743146431 0.000208722710071951 0.00017958705241012 95 3601
2856 98725 1 1 10 "LAT" "MI" 0.234851019913816 0.496079174657026 0.196462926175226 0.414678212101747 0.226633332108147 0.17947828905371 0.482988832308079 0.376484602688822 0.20192432025608 0.21231704835319 0.428562903006407 0.445040424911753 0.640962641075673 0.451376168880086 0.610704294784496 0.429705923397433 0.571935675828379 0 0.212427870205562 0.265098150846341 6.5300759251908e-05 0 0.000256412983726644 0.000106116061245568 0.427937668109368 0.999833613337174 0.787175036465232 0.734673682909967 6.13553030003507e-05 0.000166386662825999 0.000140680345479188 0.000122050182446858 95 3601
2857 464356 2 1 10 "LAT" "MI" 0.23831172347131 0.502861223830821 0.193364155539703 0.4077149603608 0.226503018334988 0.179802614781474 0.484598406085088 0.378833021538141 0.200373882402398 0.210201544426257 0.426938075332996 0.442490993002014 0.644617356587773 0.455111438358895 0.603939582368358 0.425891500035447 0.599035692294327 0 0.228894763015954 0.281255238856041 7.21725282037892e-05 0 9.0735186197496e-05 5.4438934371312e-05 0.400833487731077 0.999817218795701 0.770864487224164 0.71856105094986 5.86474463921786e-05 0.000182781204299247 0.000150014573684747 0.000129271259728568 94 3601
2858 157061 3 1 10 "LAT" "MI" 0.23720368875791 0.499130517914512 0.195977644703 0.411688377202277 0.226651649092378 0.179228291718677 0.48526564493622 0.377464547352672 0.199869599167486 0.21100181385973 0.42614922225417 0.444058385209102 0.643083629568966 0.453553014056991 0.606849057730217 0.427580169451373 0.548653276669252 0 0.204292908438831 0.255450546726144 6.80938815307396e-05 0 9.099427772116e-05 5.3053929516475e-05 0.451208077051076 0.999794787917287 0.795449001842867 0.744349973199029 7.05523981416246e-05 0.000205212082713384 0.000167095440580745 0.000146426145310956 95 3601
2859 854277 4 1 10 "LAT" "MI" 0.240835596850814 0.508469097847192 0.190490782500212 0.401877459346242 0.22471464720221 0.179280568003534 0.481622146063953 0.378361948174362 0.201487006480107 0.210103660474472 0.430060858490315 0.443026109094406 0.644830812056558 0.455839004131483 0.60208144945479 0.425169082841225 0.653261259125734 0 0.234790990465049 0.30379236229215 7.53238733709382e-05 0 0.000101027047904738 5.90324215504465e-05 0.346614384345358 0.999815615221309 0.764958866740087 0.696022822321128 4.90326555375425e-05 0.000184384778691055 0.000149115746959221 0.000125782965171877 95 3601
2860 721437 5 1 10 "LAT" "MI" 0.235159642684685 0.491745821122164 0.200647326548727 0.419240017100484 0.225559632752979 0.177762596131362 0.484066916196308 0.375168863041834 0.199842458078521 0.211760902073686 0.427066083273408 0.446510521296858 0.638481871569026 0.450084468393042 0.612250686700934 0.431135766768458 0.522425561039167 0 0.202516347032117 0.245607730547181 6.46688882760893e-05 0 8.62487154354747e-05 5.02865705256985e-05 0.477440038007957 0.999815614156148 0.797241973035353 0.754206464693375 6.97320645999931e-05 0.000184385843851806 0.000155431217094893 0.000135518188918798 83 3601
2861 64570 1 0 20 "LAT" "MI" 0.234938179925368 0.489768040611063 0.20233794768968 0.421397086872695 0.23261575709293 0.230195855714127 0.502787666168455 0.489037760399569 0.189542057647094 0.199328219063754 0.407649967124014 0.423067167930828 0.697749792732426 0.493576745347213 0.591208224400528 0.41767421632938 0.447312348356713 0 0.214785676796682 0.221667278034798 5.14196615975255e-05 0 3.97507464473535e-05 3.04494985953266e-05 0.552556681031866 0.999660094142689 0.784901510483081 0.77807219672936 7.95509498232995e-05 0.000339905857311063 0.000273061973789669 0.000230075737246323 84 3601
2862 123411 2 0 20 "LAT" "MI" 0.241133087521221 0.508384737592603 0.19093045209875 0.402088236283109 0.228003146814575 0.230775623713731 0.491907731617737 0.491115357010292 0.195235458309485 0.197901646324151 0.41906683026054 0.420760097036241 0.699911858049527 0.496992252856046 0.584067556732386 0.414125248735306 0.596301704946109 0 0.296067387721178 0.302624275570362 7.1542195034214e-05 0 4.94618881566546e-05 4.09066255898329e-05 0.403574004012131 0.999853019373765 0.703772871481046 0.697232333139966 5.27488467257589e-05 0.000146980626235117 0.000110278909619295 0.000102484664082215 91 3601
2863 190315 3 0 20 "LAT" "MI" 0.237872320049283 0.494023854183991 0.201020115122059 0.416984164095871 0.227896815201526 0.227298504963475 0.493660473764574 0.484349145905307 0.193486279637311 0.200959103236947 0.416826411848511 0.427787401141422 0.693067640214285 0.49042703646038 0.595465497996316 0.420797937125349 0.491361073199545 0 0.224408834359323 0.242137095752998 5.57190783689142e-05 0 3.82146793880031e-05 3.16462342662728e-05 0.508496069330869 0.999678386978446 0.7752897258003 0.757609215016119 8.71383912169112e-05 0.000321613021553899 0.000263225160988443 0.000222042996616434 89 3601
2864 204797 4 0 20 "LAT" "MI" 0.236384860643322 0.495798775750794 0.198035253772172 0.415034226132426 0.227644184657539 0.229946780490348 0.490788190410216 0.488465871226016 0.195762802795012 0.199530274056855 0.419841781526616 0.423489369413515 0.69397582579121 0.491486567994162 0.593328330624039 0.419663962108599 0.524009482635922 0 0.279459399259122 0.270899002425511 5.9572245977074e-05 0 4.35031947714951e-05 3.46830656696683e-05 0.475867904022077 0.99986831724865 0.720390837569403 0.728966413450021 6.30410960234778e-05 0.00013168275135009 0.000106259976703392 9.99010587982325e-05 90 3601
2865 879930 5 0 20 "LAT" "MI" 0.238645824713671 0.498673042847514 0.197412437119037 0.412126936204126 0.228200245009975 0.229129348009608 0.494318537484882 0.487936153764464 0.193241933373094 0.1993758953643 0.416199075948354 0.424126477135089 0.695975417733255 0.493419173386561 0.590030265856431 0.417720480826931 0.540376737634922 0 0.235107572030134 0.262505904267345 6.45321062215771e-05 0 4.00640880276428e-05 3.52955092014974e-05 0.459477395917127 0.999810743236469 0.764697679140573 0.737317893214174 8.13343417294292e-05 0.000189256763530785 0.000154684741266003 0.000140907009279754 89 3601
2866 191729 1 0.1 20 "LAT" "MI" 0.243696890427243 0.506707092132726 0.194393511299739 0.40372846342313 0.224371263610622 0.224988248895262 0.486852227085076 0.48106408080894 0.196450491600152 0.199471685426796 0.423968017998545 0.426047016144963 0.693056402933127 0.49148716130221 0.590315688326687 0.417982947952954 0.626865384641662 0 0.282588793242725 0.311457512342646 7.65821203527066e-05 0 4.82910998300392e-05 4.2552848922284e-05 0.373011016699132 0.999866925196458 0.71725658987215 0.68840567822047 4.70165388538386e-05 0.000133074803542202 0.000106325785294309 9.42565879621275e-05 89 3601
2867 224851 2 0.1 20 "LAT" "MI" 0.241198445990738 0.508216478750391 0.191004854942893 0.40217182241681 0.225639926495706 0.228368912771661 0.485795218580534 0.485211614478964 0.198523967826175 0.198689629138764 0.425184229575641 0.421774056314156 0.695207285258105 0.492941920292857 0.588218451907832 0.416516544172851 0.623286246877471 0 0.318058378015144 0.320080918316224 8.46265114668041e-05 0 7.31687190325101e-05 5.33751333380396e-05 0.376580787065447 0.99985886316004 0.681764116250877 0.679768734282267 4.83395456148304e-05 0.000141136839960182 0.000104337014946868 9.69722681705827e-05 90 3601
2868 159077 3 0.1 20 "LAT" "MI" 0.236165450252502 0.495934776148843 0.197903345508272 0.414977378617608 0.228957622877342 0.226713638547097 0.492686949281684 0.480204054935846 0.195263042501231 0.201818895185002 0.417923775641882 0.427025173244046 0.691836711676941 0.489349427882107 0.594985283194504 0.420246342511657 0.52125364709637 0 0.248712421025443 0.259250732279995 6.15921227261005e-05 0 4.79394853390154e-05 3.67559605393302e-05 0.478602776450979 0.999832811381808 0.751106025921048 0.740585363869058 8.19843299250013e-05 0.000167188618191866 0.000133613568169991 0.000127147890407391 89 3601
2869 250807 4 0.1 20 "LAT" "MI" 0.235332698958956 0.491018021220936 0.201615343748521 0.420159727600985 0.229813656556135 0.224967870628553 0.497024119266063 0.477483004504464 0.192194442955427 0.202768340622951 0.413387357878476 0.429927741386093 0.690114226143644 0.488190469020133 0.596578127326898 0.421494825590023 0.453941437975399 0 0.188350013109811 0.216120829515751 5.51302699899653e-05 0 3.83318388885128e-05 3.13241427398135e-05 0.54585790284402 0.999737577979218 0.811386487943441 0.783637383160502 0.000145528910591588 0.000262422020781691 0.000225167107859493 0.000210463181006554 89 3601
2870 400097 5 0.1 20 "LAT" "MI" 0.232618793995512 0.484463753197266 0.205138609183259 0.426842847128929 0.231683329054195 0.226384859894907 0.50066935459426 0.480324511449939 0.190651171302801 0.201455239739834 0.409910417708994 0.427069516707044 0.690686982944613 0.488170897615658 0.597245020225895 0.421607986914675 0.417126417518793 0 0.191061758248327 0.203322169483094 5.22689223451132e-05 0 4.96950016046631e-05 3.39757303314039e-05 0.582745763315515 0.999858419441075 0.808765455515738 0.796530580770816 7.55502433473719e-05 0.000141580558925113 0.0001230912343303 0.000113274015758561 87 3601
2871 110520 1 0.2 20 "LAT" "MI" 0.241706650568612 0.497975516834797 0.200526001323738 0.412803084245053 0.226381274845009 0.222697260139168 0.491681763435528 0.476375583189559 0.194037045078172 0.199061073546749 0.419299177465702 0.425397832642002 0.690785185552789 0.488595609556055 0.593624119948659 0.419283934991811 0.542357720598597 0 0.266582380302184 0.275486401113771 6.8100025796794e-05 0 6.37377829192758e-05 4.44926677328529e-05 0.457508920708557 0.999778326152349 0.733199573156576 0.724323768606628 6.52586670491295e-05 0.000221673847651531 0.000154308758320782 0.000145337611868202 91 3601
2872 312971 2 0.2 20 "LAT" "MI" 0.244322557667009 0.509011431783974 0.192693060775808 0.401215627239802 0.223621999843102 0.222247965733297 0.483662161550672 0.47457170308297 0.198720505943042 0.200220965603171 0.427708326526622 0.427098853763448 0.690192523243408 0.48909205794799 0.591634532322021 0.418682861442028 0.670905599618887 0 0.31161016123526 0.336963175397804 8.67320629459134e-05 0 5.10104842966913e-05 4.7069563558013e-05 0.328959333073496 0.999852959152662 0.688235953229036 0.662891740003817 4.8335244671151e-05 0.000147040847337745 0.000102875051407568 9.8015034821123e-05 91 3601
2873 808091 3 0.2 20 "LAT" "MI" 0.233989855169703 0.489626612205142 0.201580940006675 0.421297827135435 0.228785216182101 0.222745569972774 0.492124108332872 0.471506642999893 0.195614188253873 0.203580170824133 0.418644075461245 0.430460272399921 0.685520641324578 0.484173171671237 0.600775299084681 0.423724962955885 0.515342320637495 0 0.22784807953157 0.24980890164727 6.13720243789208e-05 0 4.76335610285288e-05 3.6509474533356e-05 0.484496670730693 0.999711647789733 0.771866755011293 0.749946959805113 9.96366074328906e-05 0.000288352210266894 0.000237531896109305 0.000207629073083848 87 3601
2874 119019 4 0.2 20 "LAT" "MI" 0.240343916106565 0.503453307772574 0.194484167471124 0.407081447265497 0.227201049807272 0.22347651416265 0.490732830051125 0.47529159904918 0.1955468845008 0.200751068835668 0.420189984228767 0.426533055351021 0.691021480076487 0.489692195185165 0.590782120807591 0.418080273897517 0.594469521280891 0 0.260515336206623 0.290447206277938 7.17344950478204e-05 0 5.19073989504259e-05 4.17700539034478e-05 0.405399428536999 0.999810955162041 0.739289081310474 0.709381592074725 5.93156870621579e-05 0.000189044837958673 0.000143675083952945 0.000129431593434241 90 3601
2875 496601 5 0.2 20 "LAT" "MI" 0.242227578159521 0.508152474661174 0.191864591054067 0.402184390027729 0.225940750087609 0.223231854804686 0.487332352842782 0.474818004977154 0.197405415594306 0.200930941425665 0.423741960879219 0.426967794044102 0.691400183051817 0.489975223999352 0.590200948074037 0.417768705262278 0.645334311087154 0 0.280451366380116 0.315795593951918 0.000175368881898779 0 0.000113660639824224 9.80969658470384e-05 0.354442136756502 0.999854045540684 0.7193228021265 0.684005344280298 4.8183274444989e-05 0.00014595445931635 0.000112170853559279 0.000100964801937747 87 3601
2876 631227 1 0.3 20 "LAT" "MI" 0.23633456108122 0.497146719019128 0.196911694071597 0.41365174274504 0.228208445923061 0.220850414699183 0.491116498256468 0.467657943724834 0.19615054811882 0.20243188644673 0.41993806829379 0.428232916050164 0.685393421703464 0.485068639416703 0.595494128637147 0.420847964683957 0.535903507832889 0 0.243889948860596 0.26301155340983 6.45225083285395e-05 0 5.40249593270201e-05 3.98034794633598e-05 0.463968860894005 0.999857318753877 0.755941214622917 0.736842261465623 6.31087647772258e-05 0.000142681246122698 0.000114811557159485 0.000106381645083304 92 3601
2877 275927 2 0.3 20 "LAT" "MI" 0.239939736459494 0.502057224431522 0.195446178717432 0.4084113906743 0.221626875342333 0.218692018172119 0.478615830513945 0.466013869151373 0.201523779785368 0.201918535671809 0.432722681979893 0.429683516766338 0.680258629973945 0.482194996285639 0.598888494174609 0.423657779357162 0.617924444091205 0 0.316924852140719 0.31917919447209 7.51281114118092e-05 0 8.18350414905386e-05 5.3060081241577e-05 0.381945819603395 0.999771185782015 0.682850449792881 0.680627796559624 5.46081939888453e-05 0.00022881421798536 0.000142863024909425 0.000139948887044625 92 3601
2878 702909 3 0.3 20 "LAT" "MI" 0.241377732852482 0.508760731370663 0.190833888433822 0.401618158426605 0.224866051088105 0.219489064016383 0.484392178803255 0.46628136982088 0.199149405506457 0.20238758520981 0.426733779966215 0.429486301107372 0.68573284795697 0.486297860069921 0.592370879150089 0.41946407755297 0.629277267432528 0 0.291205446202938 0.313765061793303 7.99286761269916e-05 0 7.12601709248997e-05 5.10966692110603e-05 0.37059498037871 0.999847335941347 0.708609344217002 0.686080236733385 4.78235126343541e-05 0.000152664058652752 0.000113949409135366 0.000103604804100616 90 3601
2879 804405 4 0.3 20 "LAT" "MI" 0.237201346537056 0.496407531996157 0.198157130972312 0.414281909891408 0.225613920650388 0.218164061166842 0.485681270075541 0.462486426277992 0.198548956387431 0.204680774998672 0.42535964191804 0.433452580902623 0.680979328354287 0.481345961012662 0.601386862358416 0.424555216579108 0.575392063204361 0 0.248079465972266 0.27924759215335 7.20713696557607e-05 0 5.4031245886465e-05 4.2514082920149e-05 0.424405181437664 0.999574791548841 0.75152235387983 0.720412546974541 0.000130683988319282 0.000425208451158918 0.000344148902017576 0.000297346789188863 90 3601
2880 557046 5 0.3 20 "LAT" "MI" 0.238727239331122 0.497774120106457 0.198121838616778 0.412896747206653 0.225157251191464 0.218766210214585 0.486097441183229 0.465396072597184 0.197901132740321 0.202564002175401 0.425080328774686 0.430464393013476 0.682650700737172 0.482969367717721 0.5985869735325 0.422956561950358 0.582727082063561 0 0.267244843112996 0.28888203074593 7.54782065706307e-05 0 6.8071936490287e-05 4.83997403954236e-05 0.417139678217239 0.99985001787614 0.732569931044849 0.710962198089885 5.77615126292507e-05 0.000149982123860426 0.000117153905664368 0.000107371423789968 92 3601
2881 261825 1 0.4 20 "LAT" "MI" 0.237314980777243 0.503126485981274 0.192475874309552 0.407371555004136 0.224668830426866 0.215622860810234 0.479688395721541 0.454698010302164 0.203160365615649 0.206258696613282 0.431806554212024 0.434403874787001 0.677606672014343 0.478950457073731 0.601894936538483 0.424719604761277 0.621456630876153 0 0.291572968837358 0.309525398383188 7.24207820447799e-05 0 6.63808876384415e-05 4.67484602052623e-05 0.378419399520276 0.999840821297828 0.708242363318141 0.690319115530053 5.15488215256452e-05 0.000159178702171995 0.000118286956862467 0.000108737626553545 91 3601
2882 711472 2 0.4 20 "LAT" "MI" 0.241950717904052 0.495809277418972 0.202792458968977 0.415071750419939 0.225562190735034 0.213443622000424 0.491189994807939 0.457065686505806 0.19371262580306 0.202047482124806 0.419730098177914 0.432199753692633 0.680956530639509 0.481345409719513 0.598552566896844 0.422427415524284 0.526980966431008 0 0.226339267853942 0.257539539982423 6.09039118175834e-05 0 4.48364080828589e-05 3.58254765811567e-05 0.472835209836556 0.998815910846641 0.772638530757775 0.74167832678855 0.000122919820619098 0.00118408915335894 0.00097736498020064 0.0007463077524459 93 1277
2883 629755 3 0.4 20 "LAT" "MI" 0.233564857113154 0.489733633217705 0.20108395888264 0.421316875929013 0.229273230776872 0.216247290145767 0.492293688501962 0.456580064960405 0.195896174897831 0.205138738513001 0.418498771339545 0.432686790921115 0.679085378035793 0.479265798901815 0.602118872293472 0.424432360367021 0.48454628424436 0 0.225100387188988 0.238134592162341 6.29015067753449e-05 0 6.09849117675429e-05 4.13786941649609e-05 0.515316649876241 0.999798940814237 0.774666763350156 0.761675529918945 7.41643726238009e-05 0.000201059185762811 0.000171864549088342 0.000148499224548921 88 3601
2884 620061 4 0.4 20 "LAT" "MI" 0.241576150466638 0.502615020697684 0.196136565574515 0.40777871138508 0.222344834714913 0.214566752096391 0.480290504544008 0.457618196848458 0.200396836330405 0.202496431297216 0.430877164836403 0.431435932330986 0.678487737277943 0.480171901729662 0.599029833202136 0.423406516199118 0.625133895704983 0 0.297614258840237 0.315779016442692 0.00023703321691098 0 0.00011766648089704 0.000121311540345153 0.374582144643062 0.999836891004768 0.702143019449259 0.683989604063812 4.69264350437157e-05 0.000163108995231735 0.000125055229607283 0.000110067953150768 78 3601
2885 145812 5 0.4 20 "LAT" "MI" 0.233427865380561 0.485427831233617 0.204915757752178 0.425741559026247 0.227079787857261 0.21434093532919 0.489983379954696 0.454651403044419 0.196107308379786 0.205193994506449 0.420975528153447 0.434736384250476 0.674848588567011 0.476478910570756 0.606217060638414 0.42738632576035 0.453944983928186 0 0.203752228417034 0.221512124837683 5.38836498758977e-05 0 4.4692739770864e-05 3.30322174029289e-05 0.54590914127637 0.999804426857763 0.796052516130858 0.778309327826201 9.1991145568398e-05 0.000195573142236725 0.000150562712337497 0.000145515118713144 92 3601
2886 58425 1 0.5 20 "LAT" "MI" 0.235532991127514 0.492900097581037 0.200217468403667 0.418000876367841 0.226133473967933 0.210827880383967 0.486494341041004 0.446577764676684 0.198363005746519 0.20563054022495 0.424622148890574 0.435083321685603 0.672494345479414 0.475067490622399 0.604211014375135 0.42617070520737 0.520174442155555 0 0.242643012807964 0.257765977692645 6.38227938356884e-05 0 5.19702642514122e-05 3.89151522644194e-05 0.479684069183645 0.999769021857187 0.757122750512017 0.742032614183888 7.76658669645874e-05 0.000230978142812813 0.000182266415767322 0.000162492971202208 92 3601
2887 658608 2 0.5 20 "LAT" "MI" 0.237800070506373 0.500206505050468 0.195332896499897 0.410406804509944 0.225322640606058 0.21188060275955 0.48367441899198 0.448357814224716 0.199971988946807 0.204906274437057 0.427169057358561 0.433143127759102 0.675003313871981 0.477204243464902 0.600211159883762 0.423770519243017 0.582877025713499 0 0.272599764411377 0.290033238820412 0.000119788791646161 0 0.000143140861105067 8.82380049191631e-05 0.416949261475129 0.999846464782298 0.727137584472805 0.709770425018357 5.39240197251079e-05 0.000153535217701635 0.000119510254713081 0.000108098156311788 85 3601
2888 216961 3 0.5 20 "LAT" "MI" 0.235605569743042 0.487258470184726 0.205247490128247 0.423942737799136 0.226593312138265 0.210581217956689 0.490365616825229 0.447799719748593 0.195310380009077 0.204286314413389 0.420351670914531 0.43393075437841 0.672780099837996 0.474915475060325 0.604844184550713 0.426360087277714 0.452476537204824 0 0.21740799994339 0.226307589671656 5.21032045143797e-05 0 4.73977080924696e-05 3.33852128170289e-05 0.547396676220158 0.99983874793143 0.782408059137052 0.773535539133978 7.46833705036738e-05 0.000161252068569529 0.000136543211465189 0.000123485981549352 91 3601
2889 763807 4 0.5 20 "LAT" "MI" 0.23409021147574 0.489571356787033 0.201676737556842 0.421364896958935 0.225362517084827 0.211174720210969 0.484253331343326 0.447142105695755 0.199675543058313 0.205380236121942 0.426990577385759 0.434455345402751 0.670627448771537 0.473475842622969 0.606732516737096 0.42779548298738 0.51567680214043 0 0.256037932168445 0.260416544253632 6.59452482242355e-05 0 6.80044874179745e-05 4.49232792611168e-05 0.484149981998835 0.999467254699958 0.743466209175917 0.73918559952276 0.000107270612510612 0.000532745300041598 0.000427854168219811 0.000352932944346507 95 3601
2890 876208 5 0.5 20 "LAT" "MI" 0.237449764468762 0.488485080298449 0.205666255065421 0.422549760660812 0.225534993527559 0.20903799756073 0.488778135746479 0.445967644948728 0.195776051579077 0.204494023699061 0.422260313325898 0.435771719591271 0.672022755557051 0.474303014537702 0.605936330343559 0.427057346212337 0.487533645537824 0 0.224096536889927 0.241585061213945 6.01372061129378e-05 0 5.60014259053821e-05 3.90388156584448e-05 0.512334337049148 0.999838260244601 0.775714291874434 0.758254539056324 7.1880206914994e-05 0.00016173975539865 0.000133169809733295 0.000121360914072305 88 3601
2891 517826 1 0.6 20 "LAT" "MI" 0.239671756156308 0.499005606417661 0.197941567831995 0.411586247249129 0.226211975790791 0.205946250779143 0.489249724711842 0.438010054442654 0.196170782063714 0.204813386809373 0.422064237300426 0.43505710712204 0.671829982726242 0.475276942808682 0.598925736705082 0.423087667648123 0.594187007288724 0 0.222516166919811 0.278396806729129 7.274274999785e-05 0 5.73605013079613e-05 4.38934622012058e-05 0.405684813774415 0.999839898070753 0.777290212078968 0.721443235708397 5.54361868633551e-05 0.000160101929246578 0.000136260499912538 0.000116064100272901 92 3601
2892 810716 2 0.6 20 "LAT" "MI" 0.239192034407103 0.508157778974408 0.189505778477151 0.402124836817092 0.224834938959574 0.208168760968713 0.481646591725037 0.439588451832129 0.201756392136853 0.205413008304976 0.429849270674286 0.433170009508576 0.672195734335389 0.476198199446543 0.59667517891898 0.42191303153665 0.646269047651421 0 0.29094082615499 0.318573433339356 0.000562027384788407 0 0.000396739133482611 0.000324325127774896 0.35312128902956 0.99984586794462 0.708545731058625 0.680997147130709 4.76359342306596e-05 0.000154132055379751 0.000116703652902636 0.000105094402160047 93 3601
2893 459108 3 0.6 20 "LAT" "MI" 0.231547059209285 0.479844925898309 0.208761546960657 0.431598583363552 0.229168381731717 0.205392866819008 0.494792725727825 0.435273847514132 0.193764579405658 0.206946084854212 0.416252965808942 0.438055998224584 0.66610830776001 0.46961331593786 0.609472211220527 0.429042761756022 0.401206468166213 0 0.164043606178863 0.189597880911647 5.16787750196024e-05 0 5.92783964256734e-05 3.69127400504937e-05 0.598661173767288 0.999847510069298 0.8357603882961 0.810242199235213 8.06792914785061e-05 0.000152489930701734 0.000136727128611222 0.000123007113089363 94 3601
2894 497596 4 0.6 20 "LAT" "MI" 0.237738303661991 0.502136671043781 0.193546319238268 0.408471052915014 0.227137659749313 0.20855720054633 0.488117778101611 0.441268637980348 0.197937979206463 0.204255804242337 0.423190138655233 0.431677404520945 0.673433163957634 0.476920550960527 0.595740102687067 0.421328843239058 0.595281758328707 0 0.258640093135103 0.289047418505956 7.34776401638521e-05 0 6.19667276907602e-05 4.55540762180953e-05 0.404586647665991 0.999789477583275 0.741133717050984 0.710763959865555 5.81163651383033e-05 0.000210522416725247 0.000164223086222146 0.000143067552271284 93 3601
2895 17043 5 0.6 20 "LAT" "MI" 0.232439109490145 0.486088603924282 0.203603283321671 0.425016676518803 0.229396640185295 0.207765837418285 0.494350873056029 0.43986765997461 0.194209572606006 0.204856295764091 0.416481095322005 0.433258165028937 0.669601587093725 0.4731091124457 0.602669151691767 0.425249529044796 0.469953022411531 0 0.206414277930461 0.226774548059685 5.76107662146495e-05 0 4.46374641920769e-05 3.4162341495815e-05 0.529917056558639 0.999726021753782 0.793347501603282 0.773011933080552 7.23102636152329e-05 0.000273978246218072 0.000193583002065256 0.000179356518266701 87 3601
2896 536943 1 0.7 20 "LAT" "MI" 0.241836712843336 0.505521720479912 0.193810868978399 0.404848391502909 0.2233715534413 0.200656127278974 0.480784341255797 0.425952291954842 0.200985368518624 0.206029220237923 0.430633491961978 0.4369265045518 0.66586439356361 0.470683927814507 0.600825457734947 0.424231128313492 0.640479435640831 0 0.277385644833125 0.314204160623421 7.29684612001201e-05 0 7.64995612065597e-05 5.04181924654858e-05 0.359393910817559 0.999807229156479 0.722385145744652 0.685614312008304 5.36850804100638e-05 0.000192770843521376 0.000152709861015974 0.000131109175809837 91 3601
2897 522102 2 0.7 20 "LAT" "MI" 0.228471850059068 0.475859710468818 0.209526982926394 0.435780017629373 0.231305962511229 0.20178321491352 0.498106912727971 0.425848238036854 0.192581408558206 0.207523882314844 0.412604509329918 0.437525963714831 0.661561027483817 0.466181805803223 0.609632273799445 0.429057574199566 0.352126507895665 0 0.155037146776632 0.16873219233482 4.35590626844344e-05 0 4.27599482969493e-05 2.86299483694945e-05 0.647734658774394 0.999812844101794 0.844752119357332 0.831089051983796 9.52742672566371e-05 0.000187155898205578 0.000167973917738861 0.000150125733014947 92 3601
2898 742277 3 0.7 20 "LAT" "MI" 0.237727339469699 0.500627135959753 0.194866250143801 0.409948616071083 0.225172339402757 0.201701221762721 0.483454612818491 0.42684472089271 0.200213006238291 0.206281430577387 0.427815555569617 0.436041571820293 0.664600900635177 0.470125879325019 0.601360686959479 0.424752870831104 0.586180981864632 0 0.269185146089154 0.290176813748097 0.000116756044247536 0 0.000122385594189177 8.03344674026576e-05 0.413620262475642 0.999504310049658 0.730405612725563 0.709458131487269 8.19996154785371e-05 0.000495689950342348 0.000286855591093658 0.000284720297230997 90 3601
2899 628398 4 0.7 20 "LAT" "MI" 0.236419100081563 0.49733443909143 0.196797485315879 0.413407392785497 0.22792489509279 0.201636511175241 0.4893935729729 0.425982313283516 0.19728649133839 0.207148604273766 0.421685843213772 0.437150956683825 0.665980506349595 0.470642168179712 0.601232580928035 0.424301493528447 0.555920078037913 0 0.219211367630972 0.261981918142847 6.85371105504086e-05 0 7.35968581023842e-05 4.75299604800054e-05 0.44394426888952 0.999776734550306 0.780535270788964 0.737814962530383 6.71159620162382e-05 0.000223265449694306 0.000179764721960968 0.000155589366289582 91 3601
2900 855677 5 0.7 20 "LAT" "MI" 0.240927734417978 0.501838821680647 0.196450982675108 0.408568611212662 0.226323183393891 0.201636680633328 0.490581953039531 0.430218897219923 0.195045903076449 0.203110316660573 0.420698227048757 0.43273135771916 0.668887598445197 0.474195080615621 0.59460720241213 0.420744962563999 0.60856140257594 0 0.247759131758406 0.292092079196232 0.000645614141461759 0 0.000224259236848144 0.000297320668668804 0.390739036616184 0.999838036312189 0.751883412498736 0.707495532468912 5.39466664147522e-05 0.000161963687811337 0.000133196506010744 0.000115067666187637 86 3601
2901 279234 1 0.8 20 "LAT" "MI" 0.248986322469537 0.516524763887276 0.189812829481135 0.393583417790154 0.223045523796739 0.194329241897983 0.484346713601948 0.415834573059822 0.19760688298485 0.203701841019888 0.427176902308234 0.435463798328761 0.666361088164259 0.472471849738759 0.591121553485873 0.418627093181528 0.701607258148967 0 0.263474868120145 0.334892449708944 8.53723928565524e-05 0 0.000103837465117379 6.38459104304002e-05 0.298265465304738 0.999791273203709 0.736249999562445 0.664906492248163 4.19041534388452e-05 0.000208726796290875 0.000171294852292533 0.000137212132462582 93 3601
2902 868196 2 0.8 20 "LAT" "MI" 0.240465649632175 0.501391889895446 0.196593245128296 0.409215088894174 0.223505262903489 0.194892108948694 0.482018781271279 0.414097440070314 0.20004292109665 0.205966011684869 0.429407356303515 0.437221586293557 0.658863021484357 0.465733853867572 0.602602177909815 0.425436468133535 0.58621624853405 0 0.267504611656187 0.291520992135305 7.27005331907996e-05 0 0.000107657470552397 6.04254014331515e-05 0.413654426316642 0.999837637676058 0.732262425324656 0.708305154909074 5.66246161174815e-05 0.000162362323941949 0.00012530554860471 0.000113427554187655 89 3601
2903 680702 3 0.8 20 "LAT" "MI" 0.239840733222744 0.504824330457866 0.192866137451197 0.40567187322772 0.226255708818423 0.19616289702537 0.486314510543782 0.415204101663115 0.198718734115634 0.206427264559891 0.425269540410374 0.436449693702653 0.662259339066538 0.468582956337065 0.598012136126722 0.422617944588931 0.617016404462046 0 0.245236094098772 0.293513067142057 8.11510643685643e-05 0 0.000166608884313651 8.24425769048498e-05 0.382847142394969 0.999831756614395 0.75445747392561 0.706284599117248 5.53020786163075e-05 0.000168243385604583 0.000139823091304131 0.000119891163789968 93 3601
2904 480443 4 0.8 20 "LAT" "MI" 0.239623067139948 0.503611717952008 0.193745876702111 0.406898978372066 0.225692043483456 0.194966266897664 0.48520986024442 0.412532397556814 0.199191216479398 0.207828262831179 0.426243498213163 0.439254806449377 0.660281377521069 0.466913593832454 0.600765356012689 0.424299028553119 0.61337241528899 0 0.237337256770041 0.289869837973765 7.37998909658316e-05 0 5.86505710403336e-05 4.46735388717305e-05 0.386503745140044 0.999834402171112 0.762471751061401 0.709970771671888 5.00396800001589e-05 0.000165597828888292 0.000132341597518056 0.000114716815475361 92 3601
2905 811052 5 0.8 20 "LAT" "MI" 0.242514058451882 0.49486850778914 0.204097853662629 0.415929264262153 0.223035663848148 0.192849078474112 0.486097766049841 0.41373134018287 0.196030557788089 0.204344425777861 0.425316510387901 0.437918978956179 0.658398800774143 0.465111208043508 0.604472837228579 0.42642769076336 0.554618049414144 0 0.233042289449424 0.270716717861649 6.70872452649925e-05 0 8.57938279688266e-05 5.13351562040996e-05 0.445209967073334 0.999792636820822 0.766699955387474 0.729072129631422 0.000104896267256154 0.000207363179177796 0.00017196133513276 0.000159817350725384 91 3601
2906 127194 1 0.9 20 "LAT" "MI" 0.239373091979682 0.506114029302185 0.19147384143344 0.404365085294146 0.226207548293732 0.18965702757073 0.485325903967236 0.40087198891753 0.199445967041101 0.206879787103529 0.425984121556807 0.436799933193937 0.655237667844145 0.463810380630182 0.597799595578069 0.42257632983036 0.608285919493533 0 0.260812655254564 0.295258975435244 0.000252089547587916 0 0.000241343455008069 0.000165892738073443 0.391405745300608 0.999821318513475 0.738804596147447 0.704450908265733 5.62456582713481e-05 0.000178681486524585 0.000141405142980848 0.000124223560949335 88 3601
2907 477990 2 0.9 20 "LAT" "MI" 0.233899706987225 0.491022513191266 0.200505236980296 0.420105204717617 0.229686948689339 0.189950290264312 0.494254680868417 0.401124032228877 0.19468556784613 0.207168184343453 0.416772623704339 0.436916828886232 0.653536945940877 0.461740768237858 0.602358989169878 0.424921792941992 0.46992760084934 0 0.191218990623843 0.222126454350194 5.69170230832305e-05 0 4.97783875534054e-05 3.5624232404055e-05 0.529891908279383 0.999419711111498 0.808337018291068 0.777473590152943 0.000123573848193622 0.000580288888502312 0.000394212697534996 0.00036433126445881 92 3601
2908 552900 3 0.9 20 "LAT" "MI" 0.234631284581567 0.487554933105225 0.204095141048371 0.4235553262326 0.227099892986114 0.187944012052085 0.490479680353564 0.398955335105261 0.195704825074451 0.207116510438013 0.420668441816481 0.439133843798086 0.649675189619765 0.458786810425569 0.606916476560835 0.428061879502169 0.487168603710503 0 0.201811181872587 0.23270439512897 5.94995456271015e-05 0 7.01310917780124e-05 4.32602760311293e-05 0.512695586136045 0.999818542594016 0.797963470321823 0.767115462619563 7.6310607824477e-05 0.00018145740598361 0.000155216713811173 0.000136881975435725 91 3601
2909 494393 4 0.9 20 "LAT" "MI" 0.239431417035783 0.499516408457563 0.197239564888559 0.41113781955815 0.226115245559557 0.188331793863606 0.488310846699255 0.39998098541564 0.19682017017288 0.206449348011571 0.423039393572721 0.43791412861497 0.653878456458946 0.462516491408016 0.60050908307301 0.424148962426966 0.576218452150289 0 0.224843730770688 0.272869525631117 7.11303473985831e-05 0 0.000102319870616466 5.79261368228159e-05 0.423647263130145 0.999715125865442 0.774831482041562 0.726884831558684 6.31543721676716e-05 0.000284874134558331 0.000222467317133116 0.000187716673376827 92 3601
2910 123852 5 0.9 20 "LAT" "MI" 0.239792079632969 0.499298343969198 0.197742715378504 0.411379490769158 0.225077046434599 0.188236247350655 0.487207741179055 0.400692025705173 0.196936339964508 0.205628092095869 0.424216119266172 0.4372109990919 0.653105373418223 0.462352883264614 0.600307147438881 0.424384231179326 0.573536850770341 0 0.225727301285313 0.272793974693398 7.66333209778469e-05 0 7.13508741672142e-05 4.98437410205117e-05 0.426325467914228 0.999822742529401 0.774055722095597 0.727029610692817 6.10479944525995e-05 0.000177257470599198 0.00014562574492237 0.000126570872764246 94 3601
2911 240851 1 1 20 "LAT" "MI" 0.235493751778577 0.487942065542366 0.204566055723651 0.423263618772072 0.228661018469683 0.180894155335509 0.494203208963346 0.384015631335808 0.193825942162832 0.206473714109355 0.416949431560762 0.437832337565158 0.645048925583769 0.455221196252421 0.604865711995838 0.426280533189462 0.455757723118482 0 0.192387571798992 0.218715251992656 5.24756306331837e-05 0 7.40394776501126e-05 4.2085991257273e-05 0.544096043822888 0.999760799975857 0.807330361511628 0.781063413606237 9.37574279965394e-05 0.000239200024143304 0.000208027211729716 0.000179248409849328 92 3601
2912 616212 2 1 20 "LAT" "MI" 0.239619777931068 0.501237854145066 0.195937881822084 0.409403826319251 0.227722370992861 0.181488499642263 0.493046056359033 0.38590459780073 0.194198936060713 0.20524718553406 0.418371188757431 0.435896888725697 0.648830648566192 0.45986785115444 0.595384003416857 0.421434246195661 0.582011964097015 0 0.21032260093496 0.269656904743537 7.07286148432239e-05 0 8.23196871498888e-05 5.12184589717064e-05 0.417857061659596 0.999823289370272 0.789445227659479 0.730164176987992 6.02456285457706e-05 0.000176710629728382 0.000149851718411718 0.000127699809498759 94 3601
2913 157852 3 1 20 "LAT" "MI" 0.237575043819458 0.503320933251642 0.192476477178282 0.40733711664991 0.229655855006954 0.183445014917545 0.493842218008535 0.387294830742595 0.195104089419331 0.20590954002964 0.41749856472249 0.434271775327297 0.650675913743956 0.461060441437754 0.593490106627254 0.419940981465555 0.570769944460404 0 0.210122789477731 0.263826267416446 6.88552160826493e-05 0 6.81069528769406e-05 4.58242247304729e-05 0.429100824762488 0.999826092346259 0.789660570111221 0.736001102825513 6.03755610256737e-05 0.000173907653741454 0.000148533458170635 0.000126805533310774 95 3601
2914 584295 4 1 20 "LAT" "MI" 0.237790642541397 0.492496880559068 0.202331978340901 0.418547810622653 0.228344539947313 0.179942528091931 0.494855042147688 0.382498666364872 0.193086510085466 0.20700142707821 0.416393369848506 0.439468572011148 0.646077710580641 0.456480068898247 0.602419915504577 0.425041872522562 0.491055771721292 0 0.173569276044837 0.225653196123839 6.0899040751188e-05 0 6.31962408486577e-05 4.14892398803481e-05 0.508810779061946 0.999821135734475 0.826206656776566 0.774168957619726 7.25501760109833e-05 0.000178864265524853 0.000160870937748257 0.000136357016555408 92 3601
2915 257572 5 1 20 "LAT" "MI" 0.238974797487594 0.503241595777366 0.193644992156537 0.407408484414897 0.225591688086292 0.18097381473799 0.485583966919616 0.383019696375844 0.198790567562722 0.207483028652109 0.425779590558804 0.438595068675758 0.645540300311876 0.457009822583171 0.599918588371369 0.424109631115314 0.58333941572246 0 0.231521191538529 0.277287802372325 7.40554349751965e-05 0 0.000125905305955134 6.66765244641426e-05 0.4165285797645 0.999844195921254 0.768221171919977 0.722531416938232 5.79490780640118e-05 0.00015580407874577 0.000131731235538291 0.000114104164978861 90 3601
2916 37707 1 0 30 "LAT" "MI" 0.248267298433227 0.514575996528345 0.191129475203836 0.395633575479253 0.22388341435132 0.228434383897993 0.488070836600762 0.4916880073369 0.194918959770179 0.195414282705072 0.422683507679946 0.420143721349427 0.700585096682539 0.498138378211338 0.581462717679087 0.412794565081651 0.666690918154049 0 0.317139693584 0.338840068476269 0.000128379623003952 0 7.44340819217131e-05 6.96075032237123e-05 0.333140171918011 0.999867568201256 0.682687074960933 0.661001311499467 4.05303049357982e-05 0.000132431798743707 9.87973731458161e-05 8.90125210394412e-05 82 3601
2917 308311 2 0 30 "LAT" "MI" 0.239738002092842 0.491586084930897 0.204642630906301 0.419287041039757 0.225716193714772 0.227364490174338 0.491344380543572 0.488004553802291 0.193688510179058 0.197737783205932 0.419359738854555 0.423955836540356 0.692818685981952 0.49013155613607 0.59606892429129 0.42105498034803 0.517275097104802 0 0.280985125490377 0.271150925784848 6.09030000226198e-05 0 4.86178767875509e-05 3.70195321356283e-05 0.482556670871925 0.999734574769697 0.718752792101976 0.728618378886094 0.000107329023249986 0.000265425230303343 0.000213464530859788 0.000193675796922794 90 3601
2918 604244 3 0 30 "LAT" "MI" 0.242590052428409 0.498370474918029 0.200873828570036 0.4123213975215 0.224531589713228 0.227200132169394 0.488447761922564 0.487433479067022 0.195151948385596 0.198043974559357 0.422243366553123 0.424501449098349 0.69432177431103 0.491268583656866 0.594069751514989 0.419844196448242 0.567974926538261 0 0.288911008374489 0.292667676727586 6.35893887049505e-05 0 4.5042711484988e-05 3.69202734251064e-05 0.431908580668976 0.999873246336226 0.710945334417902 0.707203619333738 5.29034040579259e-05 0.00012675366377358 9.86144961247705e-05 9.17836652507719e-05 88 3601
2919 170484 4 0 30 "LAT" "MI" 0.240185776274106 0.502912982846624 0.194789969846273 0.407623238515525 0.227300262914296 0.230053082346088 0.4909707383092 0.489952908327086 0.195363014673003 0.198286290740577 0.419836578510804 0.421922361194461 0.69753912153449 0.494462065031429 0.588439275259853 0.416619657782408 0.589790238505324 0 0.298329880825001 0.301137121416482 6.90374147555487e-05 0 4.71389127122064e-05 3.92790795187331e-05 0.410087006194743 0.999868291686795 0.701523541841466 0.698729343905237 5.37178851778635e-05 0.000131708313204879 9.94384208212761e-05 9.42555987617002e-05 89 3601
2920 439984 5 0 30 "LAT" "MI" 0.246240132807332 0.509893232068817 0.193563692191814 0.400320203752381 0.22257238564639 0.226349951646165 0.484154380370713 0.486267140030262 0.197377768661857 0.19841921105719 0.42716354629485 0.425658150312159 0.695162470099888 0.493493597474652 0.589360671910861 0.417657955855974 0.670730773281762 0 0.307878815337606 0.337125014378098 8.19573534484767e-05 0 5.67790016167506e-05 4.74377312294507e-05 0.329145769651778 0.999865009894923 0.691964263936509 0.662736919616751 4.14997130110313e-05 0.000134990105077077 0.000100141724267341 9.06282739210541e-05 88 3601
2921 456931 1 0.1 30 "LAT" "MI" 0.241275180021864 0.495831676906608 0.202069666270652 0.41485250603253 0.225146340248591 0.223952387916618 0.490409856955694 0.480342802280969 0.194084377268956 0.199289691450455 0.420367413359839 0.426921705987593 0.690373908187073 0.488720578543895 0.595443734990063 0.420878189817002 0.568457834398747 0 0.253942980032379 0.280788642160561 0.000108698617246425 0 5.52186072002024e-05 5.58668226983665e-05 0.431377765143197 0.999755525149327 0.745831673713683 0.719001000053881 5.57018408103295e-05 0.000244474850673465 0.000170127646737301 0.000154490962859335 90 3601
2922 532566 2 0.1 30 "LAT" "MI" 0.239459458354369 0.505693237986419 0.191810871923427 0.404887338679405 0.228284270066831 0.228197037431552 0.491978575530899 0.483869616914189 0.195368440942871 0.199838761313432 0.418812685214173 0.423355387815064 0.695940765852751 0.493668461251249 0.58701807417973 0.4158704931722 0.57975972463395 0 0.255959783828175 0.282923258412268 6.93081403161901e-05 0 4.45061950019235e-05 3.8415259791976e-05 0.420113877757479 0.999862367194783 0.743884938826696 0.7169371263477 5.70894682543035e-05 0.000137632805216478 0.000110771150127591 0.000101199980240559 91 3601
2923 40073 3 0.1 30 "LAT" "MI" 0.239526451573434 0.499358726708274 0.197496007385205 0.411348668661954 0.227673744331222 0.227204603559024 0.49254718276136 0.48460989085639 0.194352952072617 0.198298180573711 0.418284155252591 0.422560652958179 0.694404799463679 0.491972772223024 0.590147140031533 0.417613690369314 0.556851242820584 0 0.285988500592125 0.28545912445723 6.53887075522202e-05 0 4.51448934844074e-05 3.73282864116664e-05 0.443025116471728 0.99983308823923 0.713836485228118 0.714386158319478 5.82520001362789e-05 0.000166911760769712 0.000129869286273272 0.000117388936880321 89 3601
2924 481897 4 0.1 30 "LAT" "MI" 0.235326082987933 0.49147571276031 0.201098623772697 0.419488264821378 0.22673643579423 0.225118692615115 0.489663937349957 0.478588736959488 0.196015224485389 0.20189092432359 0.42105886890855 0.428736279922058 0.687181211397278 0.486359341863103 0.599004772581676 0.423326845994046 0.515775419377323 0 0.248262609914774 0.257824422480476 5.95935800778953e-05 0 3.96812997048611e-05 3.34160609956999e-05 0.484102087593443 0.999867270866927 0.751589586501512 0.742041368873183 6.28994491562734e-05 0.000132729133073024 0.000108122284009272 0.000100792585344747 90 3601
2925 495168 5 0.1 30 "LAT" "MI" 0.236290350180173 0.493321873397548 0.20019011605267 0.417628082596276 0.229913035030672 0.226842057752081 0.496395918538838 0.481656368562796 0.192910181850377 0.200644659119329 0.414362024793707 0.425660705365518 0.693045442962926 0.490236692601226 0.593744957022376 0.419452735158189 0.502405066418057 0 0.232969904081355 0.247533367392964 6.22809044619947e-05 0 3.60982024129253e-05 3.3064482652634e-05 0.497453237746808 0.999814407087793 0.766848580607411 0.752297302818681 7.94149306726411e-05 0.000185592912206657 0.000145417108820549 0.000136265305702296 89 3601
2926 731808 1 0.2 30 "LAT" "MI" 0.240568123477604 0.514139400278926 0.185528242326974 0.395884095194595 0.225539511168001 0.225070955645884 0.482816524239061 0.476452529640681 0.201095680945354 0.201186917620866 0.428195192462042 0.425328341924371 0.691178590291488 0.490875861778438 0.587810840893195 0.416721508667938 0.705929658236524 0 0.330344489740188 0.352152177902535 8.86717237669879e-05 0 6.23665913709429e-05 5.11328246878343e-05 0.293932764057955 0.999502353430808 0.669292161290165 0.647518491332256 4.89059817540657e-05 0.000497646569191651 0.000300982378275946 0.00027819794052072 90 3601
2927 746752 2 0.2 30 "LAT" "MI" 0.234662118344564 0.488600582641847 0.203093197498198 0.422419923912974 0.226924645678651 0.221382515283001 0.489178022080402 0.469710420884807 0.196609011724866 0.204019704820968 0.421603806354619 0.432394816596435 0.682969279306216 0.482268681284945 0.603721914044032 0.425719719199558 0.490655069539738 0 0.234856739191404 0.244607593883727 6.1154298989863e-05 0 4.25347209334316e-05 3.48501144322794e-05 0.50920323298287 0.999859686376242 0.764985006427812 0.755245718938298 8.05431784028761e-05 0.000140313623758117 0.000115719659850559 0.000111837063542604 90 3601
2928 677534 3 0.2 30 "LAT" "MI" 0.238685996086917 0.50463268389813 0.192085723016298 0.405773798588563 0.227315805313565 0.225835639790469 0.487980292756111 0.478815237358463 0.198034178238289 0.199727412755032 0.422942445232116 0.422970109889225 0.69183744119095 0.490326773858883 0.589847314009619 0.417378393144793 0.613775321605638 0 0.319412011036695 0.315586078375724 7.27644864294696e-05 0 5.37978286645968e-05 4.26876242279112e-05 0.386101672974342 0.999865015115633 0.680437853939335 0.684278016598864 5.02409335903646e-05 0.000134984884367095 9.63371953050699e-05 9.32174011840458e-05 86 3601
2929 504484 4 0.2 30 "LAT" "MI" 0.239531055420508 0.504834455637229 0.192633538431426 0.405583797182034 0.225341307227559 0.224895555641655 0.484627372538571 0.477423174530068 0.199365797142211 0.200124583393621 0.426684829380629 0.42441217497219 0.689767918289722 0.488855400109879 0.592123918967258 0.419003864868801 0.615258488594166 0 0.308716104601292 0.31377244883654 7.31499437719421e-05 0 5.16544992450641e-05 4.22500638513436e-05 0.384615936621679 0.999865595429001 0.691133521249377 0.68609090247119 5.24248403833853e-05 0.000134404570998673 9.87196500854997e-05 9.43986284187461e-05 91 3601
2930 250166 5 0.2 30 "LAT" "MI" 0.232268827758476 0.485618260298866 0.203860328696248 0.425727469615574 0.229556407407637 0.221503438749103 0.494660313117866 0.468469512201128 0.193982250690754 0.205374187414373 0.415813048082942 0.433854337083568 0.683328673915216 0.482612537110857 0.603216766801375 0.425447697339838 0.424150235362324 0 0.171546158908474 0.199656002774393 4.729337502558e-05 0 3.23759182621471e-05 2.66213710908525e-05 0.575691654884295 0.999814798917496 0.828264954893409 0.800166730486545 0.000110816378355478 0.000185201082504216 0.000156510279854949 0.000150645367971111 88 3601
2931 191971 1 0.3 30 "LAT" "MI" 0.23682378520072 0.49816072888196 0.196290104692792 0.412509308397115 0.227587467446629 0.221007966122315 0.489548494175435 0.468315344138456 0.196909063170567 0.202059600027338 0.421480328277081 0.427747950495387 0.685419218769663 0.48515588646432 0.595258767890697 0.420766641553826 0.571164104303729 0 0.269009389866173 0.283706115919035 7.15968348485452e-05 0 5.70092968829018e-05 4.32486890560553e-05 0.428707721091466 0.999862486683132 0.73082806091016 0.716151295770981 5.65777699560723e-05 0.000137513316867969 0.00010553992678321 9.93396209281132e-05 91 3601
2932 552475 2 0.3 30 "LAT" "MI" 0.241759721592511 0.49517617100105 0.203115894163926 0.415655303444048 0.225708706562304 0.218693366227619 0.492072236539358 0.469548862345869 0.193179242630689 0.198885409825106 0.418876029272218 0.426537164955575 0.686161794382433 0.485523280891739 0.595180546619721 0.420499929861463 0.522664587368526 0 0.262265323420735 0.267598539499415 6.06955384250793e-05 0 5.09385169240983e-05 3.77553945829621e-05 0.477211730913547 0.999869411353614 0.73758072415078 0.732265658170138 6.29861795018881e-05 0.000130588646386379 0.000103013911560239 9.80469358642325e-05 92 3601
2933 790431 3 0.3 30 "LAT" "MI" 0.237508461377867 0.49731661745253 0.1976309288659 0.413357749385675 0.226951990044934 0.220406220904501 0.490273630763949 0.469112546009619 0.195760487444787 0.200903838852787 0.420748462939795 0.427042734879187 0.684866672327302 0.485404729842676 0.594295255163474 0.420562407272434 0.567933893765073 0 0.267943106443656 0.282852906122529 6.36472072526618e-05 0 5.35255657883432e-05 3.94361323763915e-05 0.431928407809398 0.99981805606039 0.731859893030146 0.716975354476096 7.40512182763302e-05 0.000181943939609573 0.000143474960409721 0.000132303268998258 84 3601
2934 67149 4 0.3 30 "LAT" "MI" 0.241184164079326 0.502271471879272 0.1962519394425 0.408295710331148 0.226386255579899 0.219915154044019 0.490582431890019 0.469544228275991 0.194964234953588 0.199996798069551 0.42036861809454 0.426551309778619 0.687485573703244 0.487361514812505 0.59121297246564 0.418539576223073 0.57910620566347 0 0.271283082635348 0.289430809148679 0.000390959266453231 0 0.000285014442157224 0.000228754134947159 0.420449036201673 0.999861797628837 0.72832358361825 0.710241256454509 5.37988684037308e-05 0.000138202371162731 0.000108319304244341 9.91802618642653e-05 87 3601
2935 191725 5 0.3 30 "LAT" "MI" 0.240387334999683 0.506048503704826 0.19217077244899 0.404324590714546 0.224586675050153 0.220428956090329 0.483995237404877 0.468840075161333 0.199273897908557 0.201085676219635 0.427218457038257 0.427182575292912 0.685402966140165 0.486225885612179 0.592530346577182 0.419648870670677 0.629717407307054 0 0.300391323920602 0.316684493969087 0.000178426419857579 0 0.000136684648075993 0.000106707796749514 0.370052713372003 0.999864140408873 0.699371089759693 0.683113639883529 5.14529010858111e-05 0.000135859591126801 0.000100901671628587 9.51583506348068e-05 90 3601
2936 200680 1 0.4 30 "LAT" "MI" 0.241277932103369 0.506067740665518 0.193002633056899 0.404478280808504 0.226449715771772 0.217505822615119 0.488910531127995 0.462615477451349 0.196467059575258 0.200897173785537 0.4219224909701 0.426859051618881 0.68523347049026 0.485729396122096 0.590366866417695 0.417900867286923 0.592838281774084 0 0.274582334026585 0.295071177119689 7.12641473707965e-05 0 5.62052530859306e-05 4.30825300243847e-05 0.407037526359839 0.999863505101326 0.725253556549993 0.704787519876649 5.29277187058159e-05 0.000136494898674328 0.000107904170336988 9.82204736366919e-05 89 3601
2937 796949 2 0.4 30 "LAT" "MI" 0.239781778618808 0.500291925238399 0.196805088452863 0.410347134235077 0.224832311668016 0.215699931768162 0.485720046623443 0.459365380532495 0.19798788347336 0.202220528784312 0.425421054300575 0.430118799467589 0.680314022054987 0.48173240166162 0.597013500710534 0.422050375210996 0.573980657728083 0 0.276401644116813 0.28935157151395 6.43912062398249e-05 0 5.1901209619787e-05 3.93106471374175e-05 0.425900016919336 0.999865524321431 0.723440301341114 0.710511467749795 5.49341463415647e-05 0.000134475678568857 0.000106153332453161 9.76500891180261e-05 92 3601
2938 196124 3 0.4 30 "LAT" "MI" 0.239037238436798 0.500703447722181 0.19582161794103 0.409872132972186 0.224847663098946 0.217315786364523 0.484580827932717 0.462117706635332 0.198958907002662 0.201134437502117 0.426587961727174 0.427223222099205 0.681200687900267 0.482368017483597 0.595914962445809 0.421344127583891 0.590945916079246 0 0.301027914600873 0.30294756477052 8.10739880411822e-05 0 9.24360085042778e-05 5.84181973040638e-05 0.408918457781659 0.999860904640554 0.698773281380803 0.696894854696955 5.45521510543517e-05 0.000139095359446459 0.000106368009819513 9.91623352204771e-05 91 3601
2939 823818 4 0.4 30 "LAT" "MI" 0.243601662252428 0.508451951732992 0.192629036765575 0.401870761892438 0.224816279128241 0.216698004835245 0.4870422869003 0.462733554931898 0.196778527888758 0.200008531956314 0.424107750303984 0.426657872183873 0.685115946215913 0.486045837377227 0.589416096610647 0.417607027607472 0.648902947944601 0 0.289461317024156 0.321180086253568 7.53833269327182e-05 0 5.52498662178344e-05 4.43838998817883e-05 0.350974753159546 0.999861610240436 0.710376789354205 0.678679453207301 4.69155689201205e-05 0.000138389759563761 0.000106643755421926 9.60766392489491e-05 84 3601
2940 116992 5 0.4 30 "LAT" "MI" 0.240988064600133 0.503004659786254 0.195433875338661 0.407529148063777 0.225129594536798 0.2161555832918 0.486909390748396 0.460571093399019 0.197176703193546 0.201539961022518 0.424271126450414 0.42890698389989 0.682273242428732 0.483438955989125 0.594150539554724 0.420318240267051 0.599920410253799 0 0.271611559546727 0.297128752910698 7.16305220509131e-05 0 5.82530268237945e-05 4.39373341118349e-05 0.399943356641149 0.999303978682366 0.727872566789602 0.702428464762212 6.46025830015228e-05 0.000696021317634415 0.000457620636847468 0.000398844992978546 92 3601
2941 332394 1 0.5 30 "LAT" "MI" 0.240613004836683 0.505789871807695 0.192613884565108 0.404585262332787 0.224010309544813 0.212909026432218 0.482926448912543 0.452692853347365 0.199652281140177 0.202089711674004 0.428206793447503 0.429236346251236 0.677532340813714 0.480354626122811 0.594355877379289 0.420798290827707 0.637742254738846 0 0.299079756282564 0.3193782417416 7.43913206847916e-05 0 6.3081444727967e-05 4.65192778210743e-05 0.362133848311124 0.999863744846107 0.70075505285228 0.680480279599009 4.95056293452457e-05 0.000136255153892547 0.000102109420428236 9.49593815701465e-05 91 3601
2942 594464 2 0.5 30 "LAT" "MI" 0.239705790496953 0.50518744858037 0.192388890163396 0.405287586785989 0.22661230464991 0.214698638198487 0.488869789178402 0.456333970106792 0.196826706090857 0.200528448021002 0.422205374683393 0.42561900763077 0.681016733345351 0.483296766975003 0.589744044275254 0.417865361611631 0.613204291476257 0 0.278954354321721 0.302832605890418 7.95528389231148e-05 0 6.61345945200885e-05 4.91529574506092e-05 0.386665263897835 0.999860180952412 0.72087158746044 0.697019519353897 5.08917869847247e-05 0.000139819047588357 0.000107923623318247 9.87217982347036e-05 85 3601
2943 530970 3 0.5 30 "LAT" "MI" 0.238197038783656 0.494821228423744 0.200446845721491 0.416096507011118 0.227241384329008 0.212272067750814 0.49194613313633 0.451983768444945 0.194625443298335 0.202227121919327 0.419065909270126 0.430097107143564 0.677710490863479 0.479442609243251 0.597299410939153 0.421939777452381 0.515913001596168 0 0.241064527109454 0.256425852638654 6.40765773255246e-05 0 5.5727508343933e-05 4.02952603288586e-05 0.483957876802584 0.999852193969353 0.758758110239008 0.743423086470307 6.50450239222615e-05 0.000147806030646666 0.00012163514319407 0.000110765630710194 89 3601
2944 103445 4 0.5 30 "LAT" "MI" 0.235409375472841 0.49741836025618 0.195810339105844 0.413280498777034 0.225995698011772 0.212563804750958 0.485069414734268 0.449451982714323 0.199494970521585 0.20483101149923 0.426087137412568 0.432626349461226 0.673968878235572 0.477087572902439 0.600136321126659 0.424195355660577 0.570153751121175 0 0.264677087857721 0.28193670383383 6.83269439159777e-05 0 6.17921879545246e-05 4.37080114509337e-05 0.429707239001583 0.99985626441285 0.735147583572529 0.717910751565402 7.06829333261732e-05 0.000143735587150422 0.000113536381795846 0.000108836589317661 91 3601
2945 513051 5 0.5 30 "LAT" "MI" 0.240062184862991 0.49786439937201 0.199351588985958 0.412867466170526 0.226354792616287 0.212952383640026 0.491135512925014 0.454777687707918 0.194545548224113 0.200284205247955 0.41982303898345 0.427270148313279 0.679369361119303 0.481091020155142 0.594181342458025 0.420220247386543 0.5468806996351 0 0.261523439838722 0.274768917439864 0.000217205032404518 0 8.83448426052222e-05 0.000104044807936855 0.452827483806141 0.999840606600988 0.738266614518752 0.72500934015303 7.46115263543948e-05 0.000159393399012092 0.00012160079992099 0.00011769759916915 91 3601
2946 499753 1 0.6 30 "LAT" "MI" 0.244549579374773 0.510895927891092 0.191402858355587 0.399421953727277 0.226285948658325 0.209247212753297 0.490563763325056 0.446826901593896 0.195103012217375 0.200012761664634 0.420745047359924 0.42660672084785 0.680082740786395 0.482729210919838 0.586518632237596 0.415668741175605 0.644748490604705 0 0.269984514432919 0.313210367914517 7.47889231432983e-05 0 6.0968524119453e-05 4.6003383259241e-05 0.355097475436361 0.999793669315863 0.729788368143595 0.686594782815127 7.92450357911729e-05 0.000206330684136967 0.000166148899365923 0.000148845887097538 92 3601
2947 813773 2 0.6 30 "LAT" "MI" 0.243980369833948 0.506568023542242 0.194687683540487 0.403847510408078 0.225583449067487 0.208517737065382 0.489873033256175 0.446210059561772 0.194907012975855 0.199826351730612 0.421087726839035 0.427183987426177 0.678081555966817 0.480861749728889 0.589421048246954 0.417478051584916 0.621663479426355 0 0.27976895636508 0.308462670912055 8.45288860573328e-05 0 7.19207901207175e-05 5.29831422582389e-05 0.378194725643661 0.999818580183305 0.720014467528959 0.691358302714426 5.72660439261767e-05 0.000181419816695314 0.000144655315841032 0.000126043231261079 89 3601
2948 292316 3 0.6 30 "LAT" "MI" 0.239193353254338 0.506914024503921 0.190630939025186 0.403495918510589 0.225781500684274 0.210321715066457 0.484974568861834 0.445315438583165 0.199492580910556 0.202403538754121 0.426364467189179 0.428082900284167 0.675296569005069 0.478819087075699 0.592527058689863 0.419519109209025 0.624119438558159 0 0.287048961591774 0.309284754699226 0.000253852892606457 0 0.000107797537631233 0.000122842680329808 0.375577100298277 0.999858438438771 0.712735396548181 0.69049357969127 4.96082509572508e-05 0.000141561561229102 0.000107844322413953 9.88229291742837e-05 91 3601
2949 614095 4 0.6 30 "LAT" "MI" 0.239700982750831 0.492673720593114 0.203750867944934 0.418370858800377 0.227722349712822 0.206745832055075 0.496997773466287 0.442801347245589 0.190641955945044 0.201436970239172 0.413902423558261 0.430944971834325 0.674169164518728 0.477373191815985 0.59582979412915 0.421309514953857 0.495805191742127 0 0.202477798654428 0.2374994796131 5.89699970540743e-05 0 4.2270007424425e-05 3.41608343628333e-05 0.504066056165158 0.999854456191456 0.797352228854389 0.76235284843014 6.97820956600514e-05 0.000145543808544435 0.000127702483758285 0.000113511122397068 87 3601
2950 745662 5 0.6 30 "LAT" "MI" 0.241007569938892 0.498928611259187 0.199109382632719 0.411767460822926 0.226109269528377 0.206512013170662 0.490681764036746 0.441031022544462 0.194693195729492 0.202805937695423 0.420476418817451 0.432607915594963 0.673628852637931 0.476815710543042 0.596608516057634 0.421765276930735 0.569700310772549 0 0.236751378008111 0.275155586995716 6.65363909272782e-05 0 5.89035756129962e-05 4.23007146482126e-05 0.430172710619173 0.999860136531557 0.763074867119929 0.724698008259359 6.04422173504296e-05 0.000139863468443014 0.00011485129634704 0.000104104030276754 91 3601
2951 496896 1 0.7 30 "LAT" "MI" 0.241685833707439 0.506720365563868 0.192752311070387 0.403768058702302 0.22935277669077 0.20628850214904 0.497567576893644 0.440218532402571 0.191571696923999 0.198685914073709 0.413399292328377 0.423543644991486 0.677327112547249 0.481351712138997 0.583009922068095 0.413748943419184 0.59457725182413 0 0.251146262972804 0.287201435328868 7.67829166769517e-05 0 5.58957223210653e-05 4.4772227312794e-05 0.405291693174302 0.999857868855611 0.748688076898527 0.712652546608531 5.42720848909438e-05 0.000142131144389159 0.000109764406348473 0.000101245835288053 91 3601
2952 88730 2 0.7 30 "LAT" "MI" 0.242604056488126 0.509485206059597 0.191032483275083 0.400816532503848 0.224793657225171 0.203979145447646 0.485437878386149 0.434400424188021 0.198246423184883 0.201812472898421 0.425840162086945 0.42918923147145 0.671376859160943 0.476371848264247 0.591091379358387 0.418701146651796 0.65352428936405 0 0.297667783884872 0.324975034141951 0.000105825915207578 0 9.31055394533068e-05 6.73154485300161e-05 0.346323320870228 0.999848266208257 0.702122974548046 0.674854187937737 4.65638505142745e-05 0.000151733791742723 0.000116136027629111 0.000103462471782164 90 3601
2953 664298 3 0.7 30 "LAT" "MI" 0.241372087087658 0.507707842707038 0.191657507736993 0.402797365755409 0.226690778959975 0.204605737105218 0.489932511528315 0.435165253415907 0.195939359349433 0.201743359686371 0.42109979356442 0.428520147372379 0.672668603152851 0.47741570487931 0.589340226772798 0.417653673628284 0.595082761807714 0 0.262035454666006 0.29171687316844 7.48796438466399e-05 0 6.76735813588837e-05 4.80714512229584e-05 0.404788531199489 0.999857474581423 0.73778338079306 0.708132728581652 5.38273489499388e-05 0.000142525418576683 0.000113490959574773 0.000102326798684967 90 3601
2954 491795 4 0.7 30 "LAT" "MI" 0.236595388799623 0.497962730786048 0.19630722123804 0.412831419881199 0.229054002804882 0.205717911894094 0.494887267997787 0.436579461007535 0.193618911725115 0.20149767015873 0.416023940403279 0.427187484268911 0.671367303498599 0.476187332459246 0.591423803121885 0.418945060502099 0.532458611102189 0 0.236606095422258 0.259276022049544 6.28647639164518e-05 0 5.56726062649663e-05 3.97506438385051e-05 0.467416102183004 0.999863440394704 0.763224208499406 0.740580339058999 6.24219508905554e-05 0.000136559605295786 0.000114023472071107 0.000103888247618473 91 3601
2955 801955 5 0.7 30 "LAT" "MI" 0.241259591079538 0.511198223576581 0.188523051740097 0.399073315430479 0.225080022544419 0.204171395227941 0.484086652395644 0.432877912526371 0.199728802711171 0.203443045474533 0.427323857625998 0.430754888405702 0.670511008851898 0.475861223375196 0.5916948999258 0.419189646969325 0.66303843339673 0 0.290487854963019 0.325061515483153 8.48317069078936e-05 0 6.5583781688106e-05 5.09130985346138e-05 0.336832342508479 0.999848227515041 0.709332164936377 0.67478527093937 4.43923878829515e-05 0.000151772484959063 0.000114396318916009 0.000102300478942477 89 3601
2956 635210 1 0.8 30 "LAT" "MI" 0.237461373735564 0.496131350689057 0.198742303550143 0.414600555961913 0.226346729520732 0.197298793606151 0.488872533146484 0.419814979295083 0.196693958452329 0.203606780458028 0.422556739962517 0.432588597234115 0.661106896862447 0.468114496846869 0.5990430424605 0.423454711419808 0.55554659787571 0 0.253620439298278 0.274229051237464 7.60645397641113e-05 0 7.1435114569683e-05 4.95704793785475e-05 0.444302593718973 0.999840678513233 0.74617703814491 0.725600407044389 7.47438655524865e-05 0.000159321486767143 0.000131087442242116 0.000120971238768366 91 3601
2957 867944 2 0.8 30 "LAT" "MI" 0.242647119125232 0.501954203661128 0.197810132508493 0.408776357237701 0.227906870290782 0.197407138011282 0.496799739266205 0.42258104654986 0.19109653730021 0.201063607234966 0.414272536660738 0.429834137057812 0.667961127427296 0.473737757157315 0.58997027704367 0.417799959534174 0.552694376136108 0 0.217233170665637 0.262906172755422 7.00733135212265e-05 0 5.32973170607579e-05 4.16899414084425e-05 0.447177657487817 0.999842523989522 0.782581399079991 0.736937553870117 5.7893062554244e-05 0.000157476010477731 0.000132132937310575 0.000114583433052248 91 3601
2958 255974 3 0.8 30 "LAT" "MI" 0.238299762967348 0.496048619928994 0.199417458953661 0.414823641348295 0.227556618617366 0.198418558024217 0.493431567259697 0.422602514768183 0.193706279326551 0.202080960089547 0.417776984934495 0.429912484012318 0.664274939608931 0.470554354458765 0.595204698369759 0.421036297414905 0.513979432051343 0 0.232165472061471 0.252810348882224 5.84935510452388e-05 0 5.31616913875981e-05 3.75288443520345e-05 0.485893221532852 0.999852408325536 0.767657981359102 0.747039539308605 6.88528647590861e-05 0.000147591674463537 0.000123384888039935 0.000112582964819421 92 3601
2959 699863 4 0.8 30 "LAT" "MI" 0.237530083074717 0.506065964147297 0.190000829047317 0.404452800153502 0.229034346072332 0.199576082173556 0.492238742892587 0.421642980599012 0.195914274156457 0.204207419112214 0.418770916769427 0.430839836033448 0.666140511320605 0.472905801421106 0.590122522315988 0.41828913875074 0.606506287722632 0 0.240599291629254 0.285997176818976 7.24291535185566e-05 0 5.35114165510592e-05 4.23012007108472e-05 0.393369288840028 0.999847147948055 0.759223875342043 0.713851783587659 5.19942838209906e-05 0.000152852051945312 0.000123321612151897 0.000108738392653988 86 3601
2960 268798 5 0.8 30 "LAT" "MI" 0.236673472722267 0.493248076747502 0.200646415021345 0.417727041107167 0.228518206191454 0.197541679840735 0.494973540566911 0.419994094455626 0.19314363848519 0.203704773347078 0.4161575725914 0.432561592837345 0.662733358754456 0.469191380544711 0.597494826853613 0.422400399253952 0.505752219362189 0 0.201667283764932 0.239162395991599 6.24021488857109e-05 0 5.22306356395384e-05 3.84559126482693e-05 0.494068938867247 0.999829084677326 0.798144811964826 0.76065841645347 0.000116439621678219 0.000170915322674049 0.000135673634602722 0.000140731642282578 93 3601
2961 138425 1 0.9 30 "LAT" "MI" 0.243881752804457 0.509971033428914 0.19167662331264 0.400448092571925 0.228550927848361 0.193230146308562 0.497007763617169 0.413026150716126 0.191381469064238 0.19954191649126 0.414027083316022 0.425946842258427 0.66566282696138 0.473273169706734 0.582600008868138 0.413596474235928 0.620708255723218 0 0.237906907690644 0.293239665945276 7.89316513403349e-05 0 6.04143402687034e-05 4.71115004078111e-05 0.379163748234922 0.999847912732194 0.761903448124558 0.706604390720902 4.90643905203122e-05 0.000152087267805726 0.000129229844529807 0.000108831833414682 85 3601
2962 83319 2 0.9 30 "LAT" "MI" 0.24329318680683 0.507533433253287 0.193311451375217 0.402915687701358 0.227601454053421 0.193151171173517 0.49500503490586 0.413239289947314 0.192499169464387 0.199186606270975 0.416492905427186 0.425684031820625 0.664045812033767 0.471867920442454 0.58499722711058 0.4151868917405 0.622620755427887 0 0.25369401699422 0.299283466888958 7.88740844526234e-05 0 8.2699103593432e-05 5.44066491785864e-05 0.377248410069842 0.999848754642214 0.746102808396621 0.700555446459803 5.19604178182592e-05 0.000151245357786262 0.000120475505565478 0.000106680002060104 94 3601
2963 185746 3 0.9 30 "LAT" "MI" 0.243105976750028 0.505219683849849 0.195185672488408 0.405319256100035 0.227214089949485 0.19105837256825 0.495558073264737 0.409285093632145 0.191770483033495 0.201068125616127 0.416122468829092 0.43006117025883 0.661378439267762 0.470080867862523 0.58802428113803 0.417226043889815 0.597645077187154 0 0.219838586577523 0.279904133518349 8.45113342107215e-05 0 6.93413027929e-05 5.19947621583059e-05 0.40221195772896 0.999823897032135 0.779948372572969 0.719919340753464 5.84537496750698e-05 0.000176102967864679 0.000143699546715624 0.000124530966028221 95 3601
2964 699873 4 0.9 30 "LAT" "MI" 0.237605553408265 0.494076842281194 0.200687266208339 0.416805682939891 0.227925777453742 0.190550956100421 0.495718861428715 0.40687704403285 0.192099188389352 0.202970405447451 0.415509746801761 0.432657537432552 0.656082286962428 0.465419004714875 0.595756860045143 0.421889181935765 0.527325651258884 0 0.214351357676566 0.251364644228194 7.01129609941298e-05 0 5.70305170373489e-05 4.27243687436965e-05 0.472520859482979 0.99981861429038 0.785439512920461 0.748454523651398 8.33762971423291e-05 0.000181385709619927 0.0001520988859351 0.000138107751663827 92 3601
2965 171389 5 0.9 30 "LAT" "MI" 0.239149620328404 0.504675654934305 0.192534203541295 0.405856700350523 0.2267946670782 0.193246892537609 0.49006131921504 0.411035650505353 0.196162087383795 0.201542684563002 0.421775291308771 0.428012298716139 0.659191179944212 0.468430453919729 0.590238975488092 0.418664995934539 0.591387092541349 0 0.262574769208049 0.289839692519251 0.000195546991637633 0 0.00010939176432222 0.000103257661018401 0.408362876747325 0.99985265197498 0.737196541847064 0.709950881477874 5.44837196886557e-05 0.000147348025020368 0.00011929718056525 0.00010616834185616 94 3601
2966 162268 1 1 30 "LAT" "MI" 0.239492445580963 0.508525072214174 0.189496662677245 0.401930930470473 0.229609867283899 0.186412893475497 0.495740074392505 0.395711334238225 0.193454258659706 0.201634281004281 0.415422053926697 0.427400704466613 0.655515206340358 0.46628973023679 0.584585202341232 0.415144873589396 0.605125172348521 0 0.249278907142216 0.289077587237593 7.42689083730341e-05 0 6.29474386910243e-05 4.60948045623314e-05 0.394747091292472 0.999843586125947 0.750531509541519 0.710764938950657 5.34674506336988e-05 0.000156413874052484 0.000126635877574188 0.000111379007187904 89 3601
2967 324062 2 1 30 "LAT" "MI" 0.242513699964087 0.509835869171966 0.190680319470212 0.400572168548585 0.228378305757384 0.186901649904362 0.495324203924033 0.398697879964654 0.192758113134227 0.199117178148849 0.41580491685467 0.424210875438314 0.657793655625833 0.467806250141937 0.582555610753288 0.413682266857574 0.614435119642556 0 0.267867138302243 0.300192509174644 7.3638585806696e-05 0 9.35456842572735e-05 5.60955681264598e-05 0.385431586731044 0.999805747349371 0.73190405239774 0.699623004111761 5.96550405936141e-05 0.000194252650628582 0.000135263615758861 0.000128391145468551 87 3601
2968 875920 3 1 30 "LAT" "MI" 0.24810488473131 0.52142343619702 0.185082314147239 0.388674447012201 0.223901413428229 0.184401580006639 0.486205806472836 0.39487431875515 0.196900347703149 0.200137161156276 0.425513798283787 0.428005183317421 0.656407878166178 0.467590379118878 0.582119823006664 0.414041177129141 0.697157992610334 0 0.293468771410992 0.341822872571219 8.04440603612381e-05 0 7.82765747603471e-05 5.38664826738087e-05 0.3027214153047 0.999849031346508 0.706338395775168 0.658023303843943 4.01480246053097e-05 0.000150968653491682 0.000114556239079846 9.99571021643167e-05 90 3601
2969 482674 4 1 30 "LAT" "MI" 0.238555014555683 0.500287970695111 0.196013064902447 0.410523183605906 0.229845537522581 0.184842842690189 0.499135792873591 0.393525660844412 0.19090542874453 0.202228060304174 0.412189452104977 0.429913136277441 0.653243394768453 0.464009762935087 0.58914655395115 0.417839413980988 0.535945064671862 0 0.202317979798718 0.249910731338351 6.77781624222257e-05 0 7.14141810462732e-05 4.65800040461666e-05 0.463917508903099 0.999811038688538 0.797452101285967 0.749904597411943 6.96482626173571e-05 0.000188961311462293 0.000158504734268805 0.000138091245659824 93 3601
2970 578499 5 1 30 "LAT" "MI" 0.237588164408709 0.496364961825786 0.198690357606204 0.41462539554599 0.231362993707079 0.185643403059043 0.502517330606183 0.395235366436469 0.189166030280548 0.201391006295483 0.408539048579642 0.428160155427354 0.654594561174831 0.46442362637963 0.589247394182236 0.417416762321123 0.482359204582839 0 0.188704573535125 0.226316351839835 5.93446435632228e-05 0 8.35123809826016e-05 4.75688701273177e-05 0.517507755837955 0.999831866028485 0.811057629055089 0.773504698995731 7.36949356431903e-05 0.000168133971514991 0.00015428502880342 0.00013138029430639 92 3601
2971 111394 1 0 40 "LAT" "MI" 0.231046280010383 0.486064128465633 0.202375254609345 0.425201605161067 0.232466070386797 0.230879398176782 0.499788547597696 0.487879196441859 0.192038712794361 0.200955486663472 0.410637523017413 0.424208480481138 0.694391748573963 0.490935898515079 0.595369454067179 0.420340684867947 0.423875596997773 0 0.223844786530492 0.215647460471209 4.99985859589064e-05 0 2.96858544326936e-05 2.65276247181199e-05 0.576002874100852 0.999884840446374 0.776030226715573 0.784231991453588 7.15303154162925e-05 0.000115159553625876 9.53008995022098e-05 9.40204504843295e-05 88 3601
2972 313853 2 0 40 "LAT" "MI" 0.242613306418298 0.508206030680394 0.192114125035877 0.402161727377394 0.224592122580733 0.229682316258975 0.485282658548352 0.489693373811644 0.198042729512757 0.198201181658977 0.425610609349979 0.422126235889367 0.696887745258007 0.494313084526849 0.588358036207611 0.416720030262786 0.624484835716685 0 0.316884823917075 0.321178242569772 0.000129549282810879 0 5.6351496243862e-05 6.35346381661081e-05 0.375330737542599 0.999859744022902 0.682958645657614 0.678660807567826 5.48774579058317e-05 0.000140255977097916 0.000100178929066489 9.74152242365079e-05 87 3601
2973 52131 3 0 40 "LAT" "MI" 0.238250522056409 0.493157150220239 0.202075497588641 0.417800628321689 0.227814158451716 0.229575807910354 0.493911122885257 0.490607638252523 0.193155997915904 0.197341421942918 0.41667952370393 0.421339385399807 0.695640488418479 0.492333038338295 0.592572917447464 0.418842827378501 0.489028498919095 0 0.279545019568984 0.259686924943732 6.05613478374385e-05 0 4.02086051010933e-05 3.40028904683466e-05 0.510847369883223 0.999879318285883 0.720321553624968 0.740187009054665 6.3569849844112e-05 0.000120681714116756 9.32182009468118e-05 9.20631111348008e-05 86 3601
2974 277227 4 0 40 "LAT" "MI" 0.240241418208469 0.509966859919056 0.188814348498398 0.400295787906696 0.227574066545243 0.230745978887214 0.489204094582038 0.489504658144691 0.197155140876078 0.199303776042337 0.421737391529852 0.422408576239689 0.698561463640926 0.496023711208089 0.585273265416813 0.415027490989618 0.65540363947541 0 0.296439199209192 0.32272650626309 7.79173343831416e-05 0 3.95730450214203e-05 3.97985317475206e-05 0.344474906933694 0.999796830225129 0.703375200779109 0.677104153395394 4.35362565128233e-05 0.00020316977487115 0.000146026966677039 0.000129541809768883 90 3601
2975 5286 5 0 40 "LAT" "MI" 0.235786027412892 0.493129040155662 0.200088677207796 0.41790794060367 0.229743262673782 0.229087458375007 0.495662673302431 0.48622660477964 0.193333760694361 0.200829203483698 0.414993075652361 0.42587077320804 0.694616748461681 0.491416345316106 0.594251641385855 0.419862146460922 0.490634173229793 0 0.229688623681859 0.24229268980374 5.92004522024864e-05 0 3.05646035140348e-05 3.01754638787666e-05 0.509234828320938 0.999832825418522 0.770142295254189 0.757551785241163 7.17979970665113e-05 0.000167174581477712 0.000138516460437534 0.000125349491217667 91 3601
2976 750847 1 0.1 40 "LAT" "MI" 0.241014449361709 0.508081650483715 0.191017940416807 0.402316198378632 0.227761851566913 0.22796763990245 0.491042974981252 0.484539094413288 0.195777178297369 0.19923607495829 0.41990191587771 0.423059901766021 0.696743940831072 0.49440094527774 0.586031193672465 0.415254585492441 0.630519212570761 0 0.276274512623377 0.307925927707728 7.31648107345517e-05 0 3.74815514409349e-05 3.75176815851626e-05 0.369359953548434 0.999881279041079 0.723593562507304 0.691950275150147 4.76690700710477e-05 0.00011872095892118 9.44433178785988e-05 8.62794605403785e-05 91 3601
2977 499894 2 0.1 40 "LAT" "MI" 0.240242623599737 0.496568051239824 0.20055839829754 0.414241253550236 0.228759627616603 0.226589867428617 0.497853242351565 0.484905548669465 0.190820781478288 0.19775625042739 0.413021138201758 0.422785416730753 0.695592118644957 0.492911751460079 0.589135430203218 0.416899593235397 0.536242790334073 0 0.238464815923842 0.262840678801232 8.87134879015635e-05 0 4.86155287716905e-05 4.6487310175403e-05 0.463609089214118 0.999875753031357 0.761386890738984 0.737018970419381 5.94069639071349e-05 0.000124246968642822 9.96778084022934e-05 9.38634692115011e-05 90 3601
2978 865608 3 0.1 40 "LAT" "MI" 0.240399693732051 0.506349850879111 0.191992585986973 0.404072897847126 0.223684357836699 0.227175103623579 0.48172347072126 0.482707062890183 0.200556862406391 0.200153879700713 0.429425179534271 0.424766862333874 0.691259155192329 0.490144098898886 0.592703328094077 0.419545724986921 0.62823759036351 0 0.31900805165526 0.322611261585858 9.7933178743127e-05 0 6.11083622345621e-05 5.40536730473474e-05 0.371608048063776 0.999454497687541 0.680796748415032 0.677094257012865 5.64283939702707e-05 0.000545502312459254 0.000134091567473303 0.000240427728229745 92 3601
2979 420092 4 0.1 40 "LAT" "MI" 0.241470372569137 0.5013062537631 0.197317046124521 0.409388119242908 0.226497189379244 0.225969003155498 0.491676487924656 0.483128147250669 0.194112099205203 0.19874397468543 0.419074535310046 0.424492153881773 0.693936565103879 0.491899982726903 0.590173120015154 0.417805772230699 0.559850414773882 0 0.269339919637984 0.282185826151755 7.03761866662266e-05 0 3.72863889876978e-05 3.65960554732264e-05 0.440024718785201 0.999885110830019 0.730531572993532 0.717691365689064 5.44902542505539e-05 0.000114889169981533 9.1220979496854e-05 8.62121037080338e-05 88 3601
2980 339101 5 0.1 40 "LAT" "MI" 0.2345504407268 0.49353744169342 0.198557990580306 0.417393521393862 0.229032457009983 0.226822569288315 0.492591392030048 0.479940601983592 0.195615648870899 0.202407678979342 0.418516885237903 0.427767080146412 0.690405467025098 0.488459242292421 0.596581318430546 0.421467909737595 0.509451508337324 0 0.23764497087269 0.251093090982707 5.66080910323492e-05 0 3.5611116400193e-05 3.09447820989105e-05 0.490426072493188 0.999849390723571 0.762192580352327 0.74876192901753 6.58110784563436e-05 0.000150609276428828 0.000126837658583437 0.000114035217663881 92 3601
2981 241692 1 0.2 40 "LAT" "MI" 0.240683086387357 0.500344227174018 0.197591616883879 0.410272336308199 0.226411005380817 0.224016614193403 0.490888148388962 0.478925559015727 0.194754428073906 0.198461306722894 0.420050128431838 0.423799922069228 0.691110705961577 0.489942984938686 0.590807351680678 0.418174305470456 0.581763956991922 0 0.281353790468423 0.293474101124317 6.89354063644611e-05 0 4.0417084765271e-05 3.70993452813224e-05 0.418115237147606 0.999876772676227 0.718509233136496 0.706398993421704 5.18704541071697e-05 0.000123227323773136 9.65593103151942e-05 8.98061086981264e-05 88 3601
2982 112575 2 0.2 40 "LAT" "MI" 0.239273827737051 0.493059336195817 0.202973911044801 0.417793992611601 0.227807959739319 0.223087496392999 0.495637815499004 0.477545308284295 0.19169059498396 0.198878147255963 0.414865517831711 0.425284475043757 0.69016928386937 0.488554065361862 0.593542653284724 0.419542342102057 0.52819319394939 0 0.244541625907552 0.262053394747998 6.10168603606097e-05 0 3.40824862387542e-05 3.21822248311854e-05 0.471689126709561 0.999882680959455 0.755329012255797 0.737825219082045 5.66624806881283e-05 0.000117319040544722 9.52793504118704e-05 8.92039451252033e-05 87 3601
2983 288957 3 0.2 40 "LAT" "MI" 0.237830849139632 0.499306604280949 0.19606489798135 0.411390007462398 0.227566081118934 0.224500156652463 0.490065602849972 0.476503054899017 0.196379431089036 0.201056678322563 0.420732148545336 0.426322921525828 0.689897086911028 0.488448798748187 0.593501007392949 0.419667062706595 0.56461891767174 0 0.270124749156393 0.282189953985774 6.86455818496245e-05 0 3.93462838551944e-05 3.64532240148012e-05 0.435257365380562 0.999878849823993 0.729741317225823 0.717683802633115 5.50713658480489e-05 0.000121150176007005 9.45873339285055e-05 8.97901570960992e-05 89 3601
2984 430946 4 0.2 40 "LAT" "MI" 0.238726163413563 0.501889500446934 0.194612574531192 0.408634786198459 0.227856425591307 0.225411682006475 0.492284670372946 0.480026383450514 0.194833798171665 0.198732518784728 0.418615729024715 0.422742247294007 0.691994271011345 0.491185883948976 0.588178891487585 0.416891030217661 0.595693163050627 0 0.281369893933818 0.29681003314144 0.000233949583818277 0 7.52720029374804e-05 0.000104942166078705 0.40396419191691 0.999757498804455 0.718428897517582 0.702926801805781 0.000108695448644825 0.00024250119554529 0.000125936545662331 0.000158222886700252 91 3601
2985 137335 5 0.2 40 "LAT" "MI" 0.239590214234449 0.505597035654909 0.192049596529347 0.404897989132308 0.225694498736126 0.22540466594522 0.485034557467693 0.477892503660944 0.19918900273706 0.200554597700074 0.425892086362639 0.424813378787925 0.690689378915796 0.489333678296487 0.591793196966482 0.418712882750835 0.606016911308398 0 0.29858945447098 0.307015068743885 7.25136187494851e-05 0 4.37014941202213e-05 3.93726638498432e-05 0.393864055489941 0.999884865595586 0.701276649106294 0.692862253143262 4.65195829116446e-05 0.00011513440441404 9.01949286051104e-05 8.33054490037405e-05 88 3601
2986 335559 1 0.3 40 "LAT" "MI" 0.239465791779222 0.511412166958558 0.18705847131059 0.398957455958149 0.229270112648454 0.223603431134508 0.492313937343078 0.472924402979791 0.196047009090369 0.20091251821979 0.418786069533469 0.424480049074182 0.692339335562184 0.491911587758455 0.584017998620749 0.414360105222521 0.635386350734596 0 0.263957947687324 0.304085901480368 7.82083518007911e-05 0 4.09955942903396e-05 4.0237277349855e-05 0.364488720197862 0.999877567108058 0.735908220659701 0.695787050206646 4.67207157408073e-05 0.000122432891942113 9.28360586850348e-05 8.68110356360575e-05 90 3601
2987 104851 2 0.3 40 "LAT" "MI" 0.243134042646749 0.508739933600987 0.192202492393331 0.401695850977909 0.225431215254343 0.221050084532869 0.488496209709634 0.472053379885511 0.1961469147301 0.199366332721871 0.422761268067491 0.425275280290914 0.68961534243396 0.489663727029501 0.587715739845303 0.416698427950858 0.617971765647542 0 0.282504913981838 0.307648223524843 7.26255346151162e-05 0 4.17315497908568e-05 3.89504301963025e-05 0.381905656177812 0.999883430143322 0.717359456288285 0.692226870983976 4.99526400310367e-05 0.000116569856678401 9.38981800862777e-05 8.59550609847349e-05 89 3601
2988 280144 3 0.3 40 "LAT" "MI" 0.238354382698623 0.505882287094373 0.190784071481121 0.404509150391596 0.226350071889618 0.222827540958582 0.486211225248063 0.472731970205449 0.198954396029692 0.200488909686796 0.425337927025737 0.424707283767943 0.687531995546823 0.4881240717202 0.590227377197609 0.418328887049309 0.622448031161572 0 0.3041463967914 0.313825442213183 0.000141168037665225 0 6.76427804442851e-05 7.07317805258022e-05 0.377362973186122 0.999874465447123 0.695694995817963 0.68601634433059 4.78276146410608e-05 0.000125534552876995 9.09646101929138e-05 8.74816757006187e-05 93 3601
2989 460703 4 0.3 40 "LAT" "MI" 0.240337200205004 0.507867391652849 0.190635852751706 0.402550441471723 0.225888925183896 0.223011575705222 0.486057854878977 0.473399801128993 0.198519611392748 0.199932020720177 0.424957662592596 0.423971215251583 0.689237701094122 0.488960013675879 0.58908748486463 0.417306037497739 0.618152949066781 0 0.306498673730381 0.314030187906058 0.000121444353405812 0 6.52465877678806e-05 6.33574850809523e-05 0.381674857685805 0.99987048059041 0.693339292334543 0.685814862155627 5.07488940087311e-05 0.000129519409590053 9.67873473078815e-05 9.15924532334994e-05 86 3601
2990 96372 5 0.3 40 "LAT" "MI" 0.242921508066753 0.503340225913734 0.19668902507182 0.40723902794895 0.226738636408067 0.221231081922837 0.493263633821733 0.473954407217478 0.193013429305577 0.197868359143431 0.417625171672737 0.423453113125395 0.690891226397657 0.490088390946871 0.587570813520828 0.416244308337768 0.587427766362587 0 0.267669659547737 0.291734959160079 6.81880816441738e-05 0 3.72465897624677e-05 3.58839740068684e-05 0.412445192391772 0.999850778886916 0.732174943139703 0.708121510006638 5.88531639975275e-05 0.000149221113083764 0.000118150722797299 0.000107646859276048 90 3601
2991 441847 1 0.4 40 "LAT" "MI" 0.240975674595796 0.498142810110865 0.199767174605531 0.412561352015503 0.225842058258714 0.217375559159974 0.490811058175941 0.465474239412544 0.194324845928681 0.199153936887846 0.420208524195657 0.425940377411587 0.684193292014484 0.484742340159844 0.593245957422058 0.419695999077996 0.560444019533096 0 0.258906334765061 0.279177857251089 6.67512313893134e-05 0 3.59962584124869e-05 3.49399940481179e-05 0.439432783909245 0.999871349701518 0.740957048947075 0.720692777154964 5.64453262695724e-05 0.000128650298481541 0.000100620029451543 9.44255998996589e-05 90 3601
2992 625184 2 0.4 40 "LAT" "MI" 0.235404465952732 0.498718740806146 0.194607574863247 0.411943264752317 0.226740687422375 0.217938422092194 0.486138181305335 0.460408664371419 0.19922257960282 0.204212894326862 0.424871600966189 0.430914254442918 0.680083575467301 0.481519872967604 0.598043048792929 0.422788453626874 0.581585095766113 0 0.261527961386419 0.284429115667337 7.35735910742868e-05 0 4.50199722226057e-05 3.99257131390748e-05 0.418284861755247 0.999835727551107 0.738295282272414 0.715414140782632 5.64688875657669e-05 0.000164272448893434 0.00013173636894432 0.000116817836892 91 3601
2993 152216 3 0.4 40 "LAT" "MI" 0.237627510703153 0.499214614026576 0.196007694499648 0.411500285570544 0.227772564764267 0.21976407558974 0.491545899209184 0.467245497275924 0.195318211885375 0.199731432061254 0.419357462461099 0.424214817513551 0.685164151057161 0.485804815913979 0.591057338446276 0.418563554436458 0.559549943427759 0 0.272252029765788 0.281047952377416 6.3959243250811e-05 0 4.08044467450422e-05 3.53235643229679e-05 0.440326777660008 0.999866412230818 0.727604517517774 0.718818723278628 5.93196689819535e-05 0.0001335877691817 0.000102648269693761 9.80007796329926e-05 86 3601
2994 139156 4 0.4 40 "LAT" "MI" 0.231690377327216 0.479580755353791 0.208902552150425 0.431889773160594 0.231378683842023 0.217856679000313 0.502188628328638 0.463566126187838 0.189218815577893 0.201472684607701 0.408424670278279 0.428237085041075 0.680925740169551 0.481365828736467 0.59959405233602 0.4233080523753 0.382470408749956 0 0.182961907999348 0.188944278672057 4.46821402643631e-05 0 2.85994345159406e-05 2.44532840844453e-05 0.617378964516013 0.999817016766049 0.816857645316453 0.810884459559462 0.000105944593767073 0.000182983233951521 0.000151847249682744 0.000146808484395701 90 3601
2995 461599 5 0.4 40 "LAT" "MI" 0.242951490414855 0.516558324139171 0.185204753041043 0.393537519435729 0.22607580364012 0.220038232093201 0.486223043112981 0.46729095024915 0.198686440385682 0.199880030631663 0.425179715435203 0.424017607871123 0.689065526148175 0.489832874863355 0.583771224058387 0.414420585873037 0.683246205003125 0 0.308324001774052 0.338089675399166 8.00643168973782e-05 0 4.98600379778682e-05 4.41388072194878e-05 0.316626735343223 0.999804219697916 0.69148221780816 0.661738997031405 4.69953367540234e-05 0.000195780302083896 0.00014392037980965 0.000127188762209122 92 3601
2996 292688 1 0.5 40 "LAT" "MI" 0.240543573493911 0.503992884366447 0.194168651935203 0.406460247126721 0.225992139825696 0.216651526446435 0.488536403578993 0.462255774900462 0.196498721845895 0.198098777102576 0.422549580234207 0.422206741892985 0.683187239766041 0.484840483629017 0.588766150883674 0.417188495259578 0.603308501909977 0 0.30782319073471 0.309603543054598 7.2761723302833e-05 0 5.2517912660591e-05 4.24155332938966e-05 0.396564087490827 0.999807590561748 0.692006367519799 0.690233711297236 5.46488758933069e-05 0.000192409438252397 0.000117923832829967 0.000120330114872117 88 3601
2997 88031 2 0.5 40 "LAT" "MI" 0.233359047217933 0.48881930993037 0.201824116856272 0.42236867604019 0.230649283788404 0.215503602401287 0.497303629844253 0.4564279390324 0.192758098273117 0.202511783702815 0.413322008107185 0.428398387032261 0.679511933407624 0.480549197291938 0.597093998832203 0.421666096488431 0.444910484160399 0 0.210416301664941 0.21946135649173 5.34417337902979e-05 0 3.06694775758658e-05 2.81416756500792e-05 0.554963350196396 0.999661689830323 0.789300363343842 0.780290008879208 7.27239094150656e-05 0.000338310169677178 0.000252665513640888 0.000220492953412103 86 3601
2998 875377 3 0.5 40 "LAT" "MI" 0.243897087158922 0.510316383174187 0.191285187189175 0.399977503436451 0.224793269826043 0.215162248368713 0.486647395284638 0.459470345799663 0.197039969462401 0.199180701900533 0.424400329077816 0.424880733735153 0.683852605353678 0.485457216241695 0.587505858552108 0.416471542517893 0.650251737337847 0 0.304951052612204 0.326754352064503 0.000263124336253727 0 0.000120487937028721 0.000131267518463744 0.349438009858748 0.999843803348232 0.694817129747856 0.673010932340322 4.71284671506595e-05 0.000156196651767881 0.00011132970291208 0.000103448076711156 87 3601
2999 200812 4 0.5 40 "LAT" "MI" 0.245807588449974 0.506752319805127 0.195996957544254 0.4036753508287 0.223000707651636 0.213863065140554 0.486999394233861 0.460426436155947 0.195185855399545 0.197172422886835 0.424154243964399 0.424098854077741 0.682671361242164 0.484828780087852 0.588355235830635 0.417304803056144 0.614179224907258 0 0.298511966882181 0.313846715984137 7.38833018943354e-05 0 4.82246928731827e-05 4.17696351999598e-05 0.385692311024318 0.999833694602298 0.701310505704358 0.68599666024014 5.45807665299498e-05 0.000166305397701517 0.000129302720587708 0.000114854140522153 91 3601
3000 93025 5 0.5 40 "LAT" "MI" 0.238219515037539 0.494654555857606 0.200653038560138 0.416137369839917 0.226496503943686 0.214369248928015 0.491557356229292 0.458161194223436 0.194357749902822 0.199729759585755 0.419600212219326 0.42635162893164 0.67908526790924 0.481328093780963 0.594740548048715 0.42088385839072 0.532520070406327 0 0.261822719488364 0.269269186981835 6.33250942040481e-05 0 4.63041622596273e-05 3.7003738183811e-05 0.467355872943025 0.999867190184562 0.73802915075648 0.730595982581633 6.0731556444687e-05 0.000132809815438244 0.000101825592896112 9.78266983482373e-05 91 3601
3001 382089 1 0.6 40 "LAT" "MI" 0.237991552897306 0.497805736035063 0.197685753001908 0.412982510642614 0.228404286417983 0.210948991484081 0.493597858900572 0.448746162876733 0.194105682740916 0.201498216094656 0.417290860828612 0.428117256789035 0.67734483079937 0.479857311530684 0.59328965183748 0.419680318077634 0.537152087465987 0 0.243380237092798 0.263899046833454 6.07998997371363e-05 0 4.26658732922441e-05 3.48322760519332e-05 0.462711642817943 0.999728980569384 0.756355833482435 0.735878424103167 7.54698163329857e-05 0.00027101943061625 0.000221263551475009 0.00018769678732744 83 3601
3002 648436 2 0.6 40 "LAT" "MI" 0.241000225582275 0.496002642797041 0.201719151374505 0.414772801930137 0.225801888086225 0.210214524217386 0.49233932460478 0.451327618527368 0.193006390693397 0.198379532832152 0.418617587010777 0.425376751821457 0.677016637885886 0.479849736065022 0.593105074900054 0.419750107943152 0.544120560550635 0 0.26032086201824 0.27409144186762 6.55447941073044e-05 0 4.21445771714844e-05 3.6543558459913e-05 0.455755372971187 0.999874380954569 0.739538767178093 0.725778655363783 5.85216840710452e-05 0.00012561904543112 9.8226226494985e-05 9.33592101371625e-05 88 3601
3003 220018 3 0.6 40 "LAT" "MI" 0.242460434559704 0.512819874312214 0.187971915320598 0.39731976063328 0.225288472477561 0.211982430480588 0.485676669698885 0.45090342322642 0.198444838584128 0.200356674178768 0.425579281344308 0.425646489474328 0.679731337517853 0.482974652283425 0.586773428083495 0.416324843779403 0.677171697316477 0 0.304729694088674 0.335055408576946 0.000401751784283199 0 8.28659334153843e-05 0.000166590799088308 0.322386823376495 0.999876068821633 0.695092105879314 0.664692676769274 3.97275227449846e-05 0.00012393117836682 9.53340985965423e-05 8.53238546921763e-05 85 3601
3004 478799 4 0.6 40 "LAT" "MI" 0.238104348109558 0.498499609275094 0.197090239360059 0.412182706438345 0.227606196400533 0.211159533269277 0.491833341986588 0.449506292406846 0.194908441144252 0.200891419851906 0.418985832266857 0.427140112119632 0.676870077779368 0.479761373920946 0.592890100356217 0.419646087802143 0.565345362381903 0 0.263259250159843 0.280378656030632 7.12268555985407e-05 0 4.8383856544364e-05 4.03257088392299e-05 0.43452796708421 0.999875353532543 0.736592164617429 0.719488135266637 5.54436782878731e-05 0.000124646467456995 0.000100201366183225 9.28829938916364e-05 85 3601
3005 840567 5 0.6 40 "LAT" "MI" 0.239407523202609 0.496823214465429 0.199832833152142 0.414025800363199 0.227155181782881 0.211144670535517 0.49411429770542 0.451856033231468 0.19260669302373 0.198873649471117 0.416725952160448 0.425097284750736 0.677707375521007 0.480770812076618 0.591313175646989 0.418854614883268 0.539276404266945 0 0.25894072170566 0.270797308769276 6.15247155094356e-05 0 4.1742756814573e-05 3.48958586344622e-05 0.460602431232346 0.99987314511799 0.740917514820189 0.729072908445578 5.96397851995094e-05 0.000126854882010322 0.000100020717336557 9.48869265121679e-05 85 3601
3006 812011 1 0.7 40 "LAT" "MI" 0.235390804971955 0.497348469299702 0.195831888608252 0.413411363588168 0.231575957783569 0.209776783512666 0.499493576499807 0.444678670768214 0.191882797134032 0.199939827963076 0.411619540829821 0.423302202637198 0.67674354626819 0.480201195625759 0.587654513705361 0.41637097987301 0.541977567798521 0 0.238200261487031 0.261722963927317 7.24375693275266e-05 0 4.93457565623822e-05 4.07723137731839e-05 0.457891251037035 0.999871863383781 0.761645721176834 0.738139310711725 5.87435951171707e-05 0.000128136616218538 0.000104671579571643 9.69530471844635e-05 94 3601
3007 263291 2 0.7 40 "LAT" "MI" 0.242077367065477 0.51124370246928 0.189160034324793 0.399069538459508 0.22804585591003 0.209312508004714 0.492662937184178 0.445728527635694 0.194784187911493 0.198566425810529 0.4184594927668 0.422294241217667 0.679435730980222 0.483034306615227 0.582510648046815 0.413441196643444 0.636148145436515 0 0.290724339912519 0.314980594666624 7.41397302987983e-05 0 4.746554111305e-05 4.11759463585655e-05 0.363726389711682 0.999839547558934 0.709103190506107 0.684867066964134 5.13251215040815e-05 0.000160452441065523 0.000125004040260349 0.000111162422883347 88 3601
3008 197850 3 0.7 40 "LAT" "MI" 0.236155895250919 0.494284117018242 0.199288498168399 0.416697534239298 0.230057413129062 0.208060777816736 0.497228534570585 0.442145301812253 0.192392679039394 0.200557969073242 0.413585548581619 0.425734259020645 0.674274086196717 0.477616290156102 0.592239146281034 0.418958649195961 0.494713548892636 0 0.236663292850289 0.246039259959125 6.21294896815962e-05 0 3.88494648770063e-05 3.39064866081283e-05 0.505161477758222 0.999873914081628 0.763196665058729 0.753830434095151 6.28438594606066e-05 0.000126085918372061 0.000101192626105432 9.63994591157049e-05 88 3601
3009 90271 4 0.7 40 "LAT" "MI" 0.237801055803399 0.504735937896328 0.191457599825042 0.405867543596259 0.228657193779555 0.208389528285043 0.493246284947403 0.441979637083143 0.194930480584704 0.201251423675568 0.418033063089582 0.42616983314593 0.674847777867997 0.479678594427704 0.587639504085313 0.416936733581829 0.586030625201007 0 0.243114731437299 0.280158655960202 6.99857711458615e-05 0 4.50327248890937e-05 3.87349292081675e-05 0.413848501177726 0.999882682153667 0.756744322628743 0.719715018997717 5.08878501210697e-05 0.000117317846332454 9.59132090696032e-05 8.75901128725492e-05 92 3601
3010 832424 5 0.7 40 "LAT" "MI" 0.236620474203597 0.486221864897874 0.20715252712885 0.425050477168382 0.229998369646422 0.206236641276259 0.502553967752454 0.441704739185737 0.18779458448674 0.199384883277066 0.408013124907953 0.426471745869071 0.672855485126279 0.476529843884399 0.594331994892656 0.420279130524481 0.436514610513731 0 0.187150085028448 0.210433390886675 5.10059932470162e-05 0 2.98376136491609e-05 2.71961261843529e-05 0.563335250546886 0.99982757803067 0.812682312522036 0.789403380442102 9.91329461360324e-05 0.000172421969330141 0.000137764835866983 0.000136032545038502 89 3601
3011 479572 1 0.8 40 "LAT" "MI" 0.240019223703297 0.504586727326262 0.19344232693152 0.405911044154886 0.228276318933535 0.204023269834172 0.493750421364952 0.434873988812058 0.194045776739039 0.198670657139398 0.417577846409036 0.422889478407344 0.672318812471004 0.477582299444921 0.586158760809957 0.41563092684865 0.603007721748652 0 0.275601987657214 0.297851019321344 6.8763071215453e-05 0 4.43261823923442e-05 3.82104860286566e-05 0.396869974338772 0.999874906298978 0.724258083524883 0.702019962292157 5.35408413606432e-05 0.000125093701022264 9.56026355114777e-05 9.08079004705822e-05 92 3601
3012 226260 2 0.8 40 "LAT" "MI" 0.242556609059534 0.516769528338306 0.18478602415858 0.393418793483396 0.229471123420493 0.205666465725042 0.494491233458901 0.43691867759804 0.194411994593563 0.198246048879343 0.41672240090362 0.420586048434943 0.677694198205069 0.482455773452139 0.577444067631485 0.410429381632048 0.673807107380834 0 0.286787069410474 0.326086774815149 8.02918586880409e-05 0 5.54328841269287e-05 4.58589549288211e-05 0.326050561563682 0.999771232478606 0.713024807584171 0.673727558105692 6.20391967962915e-05 0.000228767521394296 0.00013269012122759 0.000139808124229317 88 3601
3013 310059 3 0.8 40 "LAT" "MI" 0.24248378636913 0.505106469765732 0.194887562230667 0.405455555868226 0.228712323808909 0.203594564715407 0.499639158848169 0.437394130331042 0.189493437031104 0.196252696415253 0.411514018299399 0.420888279361803 0.674790674893446 0.480662060507737 0.580633695677024 0.412774457627683 0.579377386022009 0 0.258498433862523 0.285108023113268 7.06667219857398e-05 0 4.62020489465195e-05 3.95730329224191e-05 0.420498929940991 0.999875755278855 0.741354554396902 0.714760480961305 5.30173150146332e-05 0.000124244721144765 0.000100809691628922 9.19228925052701e-05 90 3601
3014 548632 4 0.8 40 "LAT" "MI" 0.236745501411314 0.488264332235091 0.205503977557856 0.422930549350044 0.230201343083115 0.201870382313423 0.502059565476356 0.432156108967449 0.188509645845272 0.199162092526341 0.408839447480994 0.425730197660237 0.668817226807852 0.473870815063459 0.593175715929468 0.419603349120884 0.445558907335119 0 0.198768404651519 0.217287573929458 0.000118147523219272 0 6.83561014319861e-05 6.27427578971931e-05 0.554234214142116 0.999803252560036 0.800990272141758 0.782497619246861 8.87309995457079e-05 0.000196747439963776 0.000172967105290941 0.000152064065783648 91 3601
3015 800539 5 0.8 40 "LAT" "MI" 0.239931878044532 0.49800514998172 0.199118671934244 0.412899315984693 0.227847760857365 0.203226754943383 0.495126256612581 0.434615892361642 0.192401182487902 0.198211867188825 0.41590223125459 0.423374649304124 0.67100639384528 0.475822103935608 0.589731721610971 0.417591665882887 0.507062312142572 0 0.260542766100491 0.260160292392829 5.98101658018133e-05 0 5.0305866005012e-05 3.71134621553932e-05 0.492812241123831 0.999867569942599 0.739301698258993 0.73970209640272 6.5636567795732e-05 0.000132430057400973 0.000105229774510492 0.000100497742296441 82 3601
3016 569840 1 0.9 40 "LAT" "MI" 0.240295830116796 0.50306032070694 0.194863573834744 0.407605921574895 0.228665845966477 0.198053107827354 0.495593334350932 0.422291503324733 0.192779155566445 0.1988968737947 0.415500050218662 0.42351520194845 0.667014783910627 0.473494160263722 0.586539603195889 0.415732936571154 0.563987307264163 0 0.25656098685398 0.278170380100212 6.93228684659688e-05 0 4.48502619818326e-05 3.85658704829949e-05 0.435888556933004 0.999869385169275 0.743289117937136 0.721694898133769 5.48129343673327e-05 0.000130614830724945 0.000105044946902881 9.61558955358288e-05 89 3601
3017 775197 2 0.9 40 "LAT" "MI" 0.242554650726281 0.508959095391287 0.191529044643423 0.401458323179503 0.22764645016267 0.198761072121919 0.494000331512215 0.425100831650405 0.193189138671946 0.196902576157162 0.416906758151776 0.420564371493755 0.66896217301087 0.475895857884218 0.58162075947253 0.413155864595713 0.61011192661048 0 0.297381489278973 0.308631669292129 7.09767156455918e-05 0 5.7173112595479e-05 4.33201777046041e-05 0.389767825261954 0.999880443485899 0.702470738684938 0.691239267365096 4.92714119198267e-05 0.000119556514101295 9.05989234931048e-05 8.57431650703968e-05 86 3601
3018 781807 3 0.9 40 "LAT" "MI" 0.238388088120876 0.503282520030087 0.193119251868147 0.407316493632831 0.229765299955648 0.198866986292983 0.496571983056897 0.423092585174386 0.192923690863514 0.198877642614193 0.414753067379941 0.422504323677245 0.667020374369507 0.474090445244643 0.584920585345854 0.415046876269758 0.582546800704608 0 0.258483368241273 0.283961091846242 6.94170143080154e-05 0 5.33658909063996e-05 4.1280385895211e-05 0.417331407174831 0.999874623344132 0.741361334609406 0.71590488450426 5.23751062525444e-05 0.000125376655868007 0.000101931258415025 9.27432636031762e-05 92 3601
3019 391419 4 0.9 40 "LAT" "MI" 0.238943969762989 0.49405688512464 0.201859779607011 0.417027377047612 0.231018403004522 0.198003126347437 0.504080731856797 0.423937553169598 0.187455224855759 0.1971747025392 0.406837817240171 0.421664579205444 0.667965499114948 0.473852942893122 0.58648970700197 0.415497448131565 0.467608517472432 0 0.204230483732615 0.226962402893824 5.48948598922857e-05 0 3.62066820774633e-05 3.06544478487504e-05 0.532270930128735 0.999875455098467 0.795628958311133 0.772909168090178 6.56575389409159e-05 0.000124544901532887 0.000104351274174444 9.77745681485376e-05 91 3601
3020 838216 5 0.9 40 "LAT" "MI" 0.244725660547807 0.513452141932423 0.189228370878498 0.396803585833567 0.230435098206922 0.199356589122677 0.501262547049142 0.426592401863574 0.189443705854507 0.196089017415501 0.409889074328476 0.419082497457945 0.674517347877406 0.480341272355694 0.574761094148506 0.408730204554421 0.650009446749343 0 0.262921626310657 0.311033484417377 0.000130853688649801 0 8.14695536067342e-05 7.1947174674765e-05 0.349814351687007 0.999878009542304 0.736898139273906 0.688806709288849 4.53478750002224e-05 0.000121990457696506 9.87648618302628e-05 8.7859119099138e-05 89 3601
3021 470340 1 1 40 "LAT" "MI" 0.240021696340543 0.509738406650486 0.188854961506243 0.400731268691698 0.230751256734117 0.193333181379015 0.498211905198224 0.410856006700014 0.192472290145266 0.198136142980536 0.413223287909427 0.420384374639059 0.664106134453675 0.47260510083766 0.579463394632045 0.411665466584248 0.605572441543564 0 0.267736186706905 0.295017247408184 7.58381546292832e-05 0 5.60613435880981e-05 4.43808084602771e-05 0.39429857202216 0.999833844479332 0.732092136055098 0.704827460411816 5.31482796458999e-05 0.000166155520668076 0.000115615894408835 0.000110911371539783 93 3601
3022 488676 2 1 40 "LAT" "MI" 0.241319397166289 0.512875116984448 0.187156809893803 0.397438902400741 0.231674198468212 0.193420578662368 0.501494967124292 0.411782019352793 0.190222504558602 0.197688823277402 0.409520698869304 0.420232170249594 0.666414174296869 0.475041755421221 0.575068137729808 0.409298026485353 0.646734619074462 0 0.25527102404263 0.305155346477861 7.36410582666868e-05 0 4.61875405605523e-05 4.03742133129611e-05 0.353134371967767 0.999836284373617 0.744555671921218 0.694688975418136 5.7367899504815e-05 0.000163715626382788 0.000127116495591345 0.000115303890690044 88 3601
3023 413271 3 1 40 "LAT" "MI" 0.244995588174317 0.516624163327113 0.186794501167123 0.393559631859444 0.227174826748533 0.191667401349744 0.492876539262427 0.409877071285263 0.194012732224564 0.197471408770017 0.418667401729155 0.421696393323844 0.663837816272594 0.473053335958822 0.578278642161704 0.41139760996196 0.670493077471837 0 0.298369578055741 0.331127023537387 7.74132845279822e-05 0 6.18471395502205e-05 4.72023624881241e-05 0.329389259792676 0.999872354399748 0.701475457259722 0.668739860896172 4.02494509584642e-05 0.0001276456002516 9.31175449867963e-05 8.59132039529142e-05 90 3601
3024 246172 4 1 40 "LAT" "MI" 0.239852761889998 0.5073912134632 0.190702614684054 0.403133776925826 0.230172397185581 0.192402367987199 0.49853108319485 0.409645339892726 0.191736987829977 0.198684986085007 0.412900280199593 0.422291995009782 0.662427527062778 0.471565521106911 0.581124588599038 0.412993759904399 0.603230629855949 0 0.247682528025608 0.287903040718466 7.19635936987726e-05 0 5.95389772315098e-05 4.42168037937622e-05 0.396638559510103 0.999854159375024 0.752141857115434 0.711946461469571 5.88470402487172e-05 0.000145840624976102 0.000116075881727004 0.000106281008169685 94 3601
3025 311579 5 1 40 "LAT" "MI" 0.245920495584914 0.51321184095419 0.190418910361914 0.397060369828881 0.228531228894137 0.19124232597685 0.498989373342157 0.410879198729926 0.189836365059129 0.19634750792834 0.412254871407836 0.421142711840371 0.665694050455901 0.474423617309596 0.576602783349383 0.410220640406225 0.641455877525782 0 0.259791081004521 0.308516728384343 7.76801203810528e-05 0 5.50661197604898e-05 4.50479350452966e-05 0.358417608634817 0.999750542139745 0.740008262038518 0.691292622388046 4.88337190199761e-05 0.000249457860255414 0.000145590837200503 0.000145601292566019 88 3601
3026 375326 1 0 50 "LAT" "MI" 0.237580188587202 0.501070680549506 0.194390142551977 0.409491995868613 0.2256645572655 0.230016627013727 0.484848287542959 0.487560540632787 0.199342727873562 0.200396084535029 0.425985209892721 0.424347671548245 0.69326137286643 0.490962933653901 0.594128954960568 0.42015007984989 0.594609850350722 0 0.297713659166692 0.302074330601964 0.000103105947780603 0 4.41717068698602e-05 4.99082617427631e-05 0.405239281817824 0.999895584387807 0.702161813255394 0.697798698572333 4.77618836740703e-05 0.000104415612192774 8.03558710437044e-05 7.70625639595844e-05 89 3601
3027 573457 2 0 50 "LAT" "MI" 0.237696823496757 0.502409866484154 0.193264654154932 0.408154938137388 0.227162343029926 0.229890862083679 0.488270486250897 0.486991249421538 0.197611711058371 0.200778476205099 0.422611966769468 0.424934948572729 0.694750028610361 0.492377867760773 0.591654841418402 0.418758544911651 0.589062691105791 0 0.286195314792685 0.295841634757181 0.000248607389649262 0 0.0001094865329114 0.000121116726992854 0.410637228883702 0.999892299307271 0.713615016819897 0.703957853297579 5.14726208577547e-05 0.000107700692728912 8.01818545056827e-05 7.93952182472064e-05 86 3601
3028 570795 3 0 50 "LAT" "MI" 0.239981111579343 0.502282097019218 0.195221478744342 0.40823827672467 0.225007030764248 0.230005667564931 0.486679605915603 0.490970117702105 0.19726366706892 0.197368373544607 0.424321402856476 0.42083515666822 0.694993809908523 0.493207797753208 0.589853519357869 0.41790779409932 0.594094600190715 0 0.320939036210564 0.310931358055915 6.92405588193527e-05 0 3.44705261373239e-05 3.52678437862831e-05 0.40578681156459 0.999886318852367 0.678948186499869 0.688953568397488 4.93476858759918e-05 0.000113681147632548 7.8306763429282e-05 7.98057028103318e-05 90 3601
3029 637629 4 0 50 "LAT" "MI" 0.242854286485062 0.505742322447616 0.194594124256757 0.404688750716746 0.224309931233871 0.228771255703333 0.486757384917437 0.489581850707134 0.196575721050503 0.19756063441372 0.424184363916405 0.422271192416048 0.695935473422266 0.493959129182166 0.58873047972098 0.417121219647287 0.622860372538603 0 0.30558660150643 0.317267476327043 7.14400700151211e-05 0 3.53046599316057e-05 3.6473334469794e-05 0.377023417927813 0.999889088279505 0.694296431101529 0.682617777160295 4.47694635695893e-05 0.000110911720495243 8.166273210924e-05 7.82731781927267e-05 90 3601
3030 6924 5 0 50 "LAT" "MI" 0.236691262089548 0.484820019118817 0.208477673359414 0.426522754803285 0.229515865689118 0.22756429216092 0.49917276709388 0.48641057844935 0.190089443560428 0.199350942319571 0.411383948562621 0.425758340403303 0.693771419939586 0.489776213527007 0.597918059239413 0.421597006199915 0.409218224196424 0 0.201632504354463 0.205952727688842 4.48738133546693e-05 0 2.2644135186873e-05 2.27592231354262e-05 0.590666531551085 0.999884175855631 0.798244889001803 0.793929422346055 7.03704391366698e-05 0.000115824144368787 9.99625085473359e-05 9.50907419678131e-05 86 3601
3031 270859 1 0.1 50 "LAT" "MI" 0.237097174741355 0.492815465492663 0.201494443944383 0.418155007997907 0.22961148013005 0.227275347098385 0.496929380802903 0.484095425783425 0.192108166081563 0.199548677320102 0.413608457690314 0.424614443473106 0.69398400196979 0.490994045582093 0.593151287346049 0.419096896957434 0.488738063019601 0 0.239531351899117 0.24543674687965 5.38503488466602e-05 0 2.49840323669921e-05 2.65795414954381e-05 0.511146625942742 0.999892740633529 0.760356086544602 0.754451504180746 6.14606888098807e-05 0.000107259366471279 8.75775239147423e-05 8.51693981086737e-05 86 3601
3032 758693 2 0.1 50 "LAT" "MI" 0.238824663172306 0.502786606944715 0.193878760865629 0.407770003873377 0.227860227376045 0.228702088105096 0.490621738903801 0.485275113150405 0.196370362151409 0.199689325902949 0.4205778068753 0.423304263265088 0.695386978653447 0.492686926274115 0.589938448919987 0.417436534351771 0.589685154681513 0 0.287333836546827 0.296720802487459 6.86902229209998e-05 0 3.35842205933753e-05 3.46015066549109e-05 0.41019763526649 0.999885688157588 0.712546106443431 0.703161995085164 4.85198290757389e-05 0.00011431184241198 8.64727891486697e-05 8.26009207216518e-05 92 3601
3033 251936 3 0.1 50 "LAT" "MI" 0.245047050057847 0.52306892373012 0.181269378654183 0.386763839190342 0.226106402057566 0.230435548330622 0.487124983383548 0.49020299872377 0.197914395510103 0.19687442999052 0.424066938035223 0.418324395911042 0.701589000446035 0.499976512652989 0.576058204154806 0.409879458678716 0.738526580087041 0 0.328839775003365 0.364787482430379 0.000287575497133871 0 5.35141518936399e-05 0.000117433781004286 0.26113903141896 0.999769919817853 0.670961472549209 0.634956596209309 4.68129968655734e-05 0.000230080182147484 0.000145238295532719 0.000138487579308148 90 3601
3034 313654 4 0.1 50 "LAT" "MI" 0.241952663870643 0.500250675929928 0.198605842141013 0.410366274413903 0.225324597161142 0.226310548371394 0.488677190509202 0.484003391486073 0.195635762609696 0.198700205110027 0.422097634262182 0.424558955940987 0.693587809403179 0.490858780814509 0.592941809860737 0.419141104695807 0.573644965457933 0 0.288940910929757 0.294035959139402 6.72567776319864e-05 0 3.50131466778346e-05 3.48466659374806e-05 0.426236336471267 0.99989470041818 0.710944016416504 0.705850882091414 5.14412931673575e-05 0.000105299581820259 8.00595070609407e-05 7.83121032461933e-05 84 3601
3035 86578 5 0.1 50 "LAT" "MI" 0.235296463180873 0.489385390206033 0.202938158332496 0.421682302044218 0.228748505119303 0.226878916902754 0.494302154122519 0.48248634929676 0.193693187621736 0.200602166290545 0.416346355129592 0.426217494749607 0.690923885202931 0.488486274411958 0.597233512244777 0.421669737550121 0.469678342726344 0 0.248009390630721 0.24145132873697 5.19921401423818e-05 0 2.8957910910684e-05 2.72240696044652e-05 0.530203604338008 0.999887406684989 0.751874017212765 0.758432903200079 6.60607955057118e-05 0.000112593315011495 8.76342456033611e-05 8.85439933460691e-05 90 3601
3036 147335 1 0.2 50 "LAT" "MI" 0.240260979653833 0.500083653537531 0.197562277320033 0.410713041735925 0.226416121905197 0.224842522880943 0.489925238722368 0.479247713852204 0.195443380602412 0.199919693393117 0.420750780897199 0.425742135391655 0.691519624439972 0.489594980248516 0.592925351315561 0.419245296495301 0.543075154478481 0 0.257653233633617 0.272064718008815 6.39941115488963e-05 0 2.96809088914313e-05 3.18358077158064e-05 0.456805003845261 0.999865988040559 0.742211996328362 0.727805911838689 5.58475647096967e-05 0.000134011959440525 0.000105089129128893 9.75343447801404e-05 88 3601
3037 222305 2 0.2 50 "LAT" "MI" 0.238240279099267 0.498310001496467 0.197296452529751 0.412360025181214 0.225623863857481 0.226130361336521 0.486463068637478 0.480767175483606 0.197860508548075 0.199670011042637 0.424380969386907 0.424096953573917 0.689994504293269 0.488361113690978 0.594826972120464 0.420444483950983 0.568560140545742 0 0.282141439616167 0.288402395521944 6.54726627591009e-05 0 3.10100986386992e-05 3.27214575227348e-05 0.431321404485338 0.999889878404575 0.71774403142765 0.711483165788877 5.2982306161437e-05 0.0001101215954251 8.35188575438542e-05 8.17172316563383e-05 88 3601
3038 323112 3 0.2 50 "LAT" "MI" 0.244948498930402 0.503943537512784 0.19776512854092 0.406551762125909 0.223182166086801 0.224679034043221 0.486007934071631 0.483019345768491 0.196126083408158 0.196411851927743 0.424986297797238 0.421890524798563 0.692809699060423 0.490985570572342 0.59030306387682 0.417842704297003 0.599891985430324 0 0.308008107987822 0.311474206133965 7.69974386847437e-05 0 3.8062369390311e-05 3.94967992674847e-05 0.399981200059473 0.999840975881508 0.691848056998351 0.688383052060528 4.98170715188675e-05 0.000159024118492415 0.000105772644436273 0.000103245006239431 87 3601
3039 318695 4 0.2 50 "LAT" "MI" 0.241398127512782 0.506805652626459 0.192334082582904 0.403556897911277 0.226524498193741 0.226602354429634 0.49059926477549 0.483626554491721 0.19498038821455 0.197615667598194 0.42009475395028 0.421380005565158 0.694524980136157 0.493543287565809 0.584930138395648 0.41515488369933 0.632130875880073 0 0.287309936780202 0.312840589281181 7.60460636769309e-05 0 3.34541695139279e-05 3.72695760832531e-05 0.367738181877038 0.999862900646938 0.712553679133498 0.687024672266661 5.48961792121896e-05 0.000137099353062413 0.000102929916785855 9.74688760751501e-05 86 3601
3040 408804 5 0.2 50 "LAT" "MI" 0.234255149604929 0.495607623238484 0.196372247084272 0.415209268034487 0.228314681696432 0.226929146950403 0.489682652707021 0.479261107497031 0.197470453691085 0.20175696565058 0.421262525421998 0.425643239649956 0.689498978251764 0.487968644808731 0.595599666425937 0.4209214040133 0.53073069741298 0 0.270302730989476 0.269118169282743 6.28405210712432e-05 0 3.2369429906267e-05 3.19857801579336e-05 0.469149821384878 0.999891515872059 0.729579009537441 0.73076638279914 5.66406810707789e-05 0.000108484127941419 8.58900431773016e-05 8.3462137958939e-05 89 3601
3041 390648 1 0.3 50 "LAT" "MI" 0.244800708166305 0.514839511658858 0.188143450312165 0.395374448049197 0.226154652078866 0.224325271905059 0.488702007120723 0.478083557748794 0.196328271403553 0.198622997518276 0.422080020492568 0.422876073440933 0.69528063215023 0.493761855941912 0.583094719233994 0.413565781644552 0.666655685731799 0 0.285804442952688 0.325812236909487 0.000128163079640985 0 7.80147042240064e-05 7.02019981008954e-05 0.33317220764273 0.999890195320872 0.714033686433787 0.674039194561586 4.39435458307754e-05 0.000109804679128372 8.3855909300861e-05 7.83665308259088e-05 84 3601
3042 250064 2 0.3 50 "LAT" "MI" 0.241240154044568 0.506552544063951 0.192532276754684 0.403895821627042 0.228508596168658 0.225727682533741 0.493809856973835 0.480917736665656 0.194042594956072 0.19734751974986 0.417100551398743 0.419997180778622 0.695476432746967 0.493614040300911 0.583922391460616 0.413822490690175 0.610029325483284 0 0.295963705548366 0.307237906500358 6.77257758369428e-05 0 3.52587965402912e-05 3.4901071900557e-05 0.389853342643804 0.999883205188425 0.703912794800804 0.692642903976144 4.96060970746288e-05 0.000116794811574632 8.8240854288941e-05 8.4288451597945e-05 89 3601
3043 622694 3 0.3 50 "LAT" "MI" 0.232203995359831 0.485521200496565 0.203904100600042 0.425757944860209 0.231744351116984 0.2243386766257 0.499878337986915 0.475323031069571 0.191356797478821 0.201173615355833 0.410583416153377 0.425787312799367 0.688287023102514 0.48658927840876 0.596434513434696 0.421041933092811 0.428816382462549 0 0.199029992236661 0.209668135755897 4.48082333715447e-05 0 2.30079140473114e-05 2.26404105916043e-05 0.571064782421205 0.999816540120743 0.800826967203009 0.790183452206483 7.40268828743234e-05 0.000183459879257268 0.000120032646282815 0.00012577162702795 89 3601
3044 254055 4 0.3 50 "LAT" "MI" 0.231439521886556 0.481213824053315 0.207258925642667 0.430144344171467 0.229995687842598 0.222382062208168 0.496702316224235 0.472003623230333 0.192670937313539 0.202365643057024 0.413890899035381 0.429012201126993 0.683817271937322 0.482960203649113 0.602295506013229 0.424721579908604 0.407357436140297 0 0.204379494070439 0.20456995470679 5.32128237169771e-05 0 3.43350799016981e-05 2.92452094764673e-05 0.592513831060115 0.999867893839955 0.79547611249668 0.795295015985606 7.55199758708201e-05 0.000132106160044936 0.000110058352979996 0.000105784098127791 90 3601
3045 187361 5 0.3 50 "LAT" "MI" 0.242173269641419 0.50616451379465 0.193661450691062 0.404205720911708 0.227013505733244 0.223822646840004 0.492527802616103 0.478538834305167 0.193891763230017 0.197779374668153 0.418455174149459 0.422360115605939 0.693009422214667 0.492310612892717 0.585332588589233 0.415126435195917 0.622024742743996 0 0.281909344336631 0.307871949084974 7.55034424330704e-05 0 3.47093030780683e-05 3.75313927132357e-05 0.377850509175987 0.999860895361391 0.717950397984143 0.691993538481134 4.92446375842059e-05 0.000139104638609129 0.000105548376148027 9.69810411788812e-05 88 3601
3046 544203 1 0.4 50 "LAT" "MI" 0.234926324655465 0.493938755982923 0.198473566714751 0.416967636577843 0.229978152525393 0.223343286098964 0.495218145070253 0.473506382557065 0.194142144661143 0.199709869713038 0.415805501203048 0.422876853029473 0.688247763279822 0.487360915286395 0.592325581088931 0.418746447643123 0.507869452440013 0 0.259666711077715 0.257676669696618 0.00014782800450512 0 6.44134038608428e-05 7.12990619174429e-05 0.491924124999449 0.999887103155014 0.740177229027706 0.742164525428727 5.85945560329302e-05 0.000112896844986195 9.1646490717204e-05 8.75058127370684e-05 91 3601
3047 526920 2 0.4 50 "LAT" "MI" 0.24355990019857 0.509506736301322 0.191732912412764 0.400882486804353 0.226559778124306 0.223367037978653 0.491103348896622 0.477849894127892 0.194679014026957 0.195865897588951 0.419821693620751 0.418603932598964 0.693486716301529 0.49276357521391 0.582277824028672 0.413183541267544 0.619134247379549 0 0.316687960368426 0.318913292022794 7.20686724686482e-05 0 3.99716644982359e-05 3.81451953136847e-05 0.380750698986084 0.999886864207937 0.683187674882196 0.680969211856367 4.2984961898751e-05 0.000113135792063436 8.43930848796602e-05 7.93509255255963e-05 84 3601
3048 849041 3 0.4 50 "LAT" "MI" 0.239540074145136 0.498001950085628 0.198684683207213 0.412722557295878 0.225827674789149 0.221958809009045 0.489764662004119 0.474835673342825 0.195201355754896 0.197326001176473 0.421181978117467 0.421705351500576 0.68732655794333 0.487452117836776 0.591212040138582 0.418654042952737 0.540457077667085 0 0.296707398470136 0.284082425677868 6.39683285870197e-05 0 3.87895982099486e-05 3.48346495802864e-05 0.459417985723708 0.999868037052456 0.703153479284168 0.715785671599621 6.09682806194386e-05 0.000131962947544052 0.000100332647486611 9.70680729305908e-05 90 3601
3049 83801 4 0.4 50 "LAT" "MI" 0.242900274462841 0.507157095522678 0.193300818866082 0.40333746806789 0.225207936487835 0.222746711864322 0.488219695527109 0.476593742913817 0.196021485456477 0.1964287427438 0.422806491422031 0.4199041431256 0.690854922814998 0.490624375073928 0.585751047066358 0.415410280308723 0.588326586570743 0 0.323775774462903 0.310871250103806 6.75716422759153e-05 0 3.75241981584546e-05 3.58158804546464e-05 0.411483071846214 0.999708784907451 0.676049099977516 0.688910787816438 0.000122769940766598 0.000291215092549249 0.000137601361422319 0.000182146199301424 89 3601
3050 853749 5 0.4 50 "LAT" "MI" 0.237292925647926 0.500428092145477 0.194699718157217 0.410176747296416 0.229556018032806 0.223238421815726 0.495537328362338 0.474494255526095 0.193438771273796 0.198739544945973 0.415352236121473 0.421983741710798 0.690087365496458 0.489918591359104 0.586878034376985 0.41607559907556 0.574727282757708 0 0.25825511681049 0.280812381229806 6.24120293911019e-05 0 3.06620233357766e-05 3.13598736052553e-05 0.425160304332293 0.99989072019503 0.741626227496588 0.719074173597337 5.00008806085961e-05 0.000109279804970098 8.79936695869792e-05 8.20852992514751e-05 90 3601
3051 728395 1 0.5 50 "LAT" "MI" 0.240009428709803 0.502794496963393 0.19477595924016 0.40768759827442 0.226839720859952 0.219093805171486 0.489541510098276 0.466556064508417 0.196384817268773 0.199511440817057 0.421700495799486 0.424351176961044 0.68594295474124 0.486212910587993 0.590672217325991 0.418016014201905 0.615034809921774 0 0.287375543436595 0.30640178175309 7.31619728028955e-05 0 3.63384964310526e-05 3.71573234354314e-05 0.384846067939388 0.999889134914976 0.712503649909473 0.693481236617333 4.59601660349047e-05 0.000110865085024255 8.44681575001254e-05 7.9824306140892e-05 91 3601
3052 44860 2 0.5 50 "LAT" "MI" 0.241540314934924 0.509991398167724 0.189650693957266 0.400217744590768 0.227352615383163 0.221275892023524 0.490448055194127 0.471319164592188 0.195987500014475 0.197521404325997 0.42062721522064 0.420228702974305 0.690168822341611 0.490468224640973 0.583159598297738 0.413811213213302 0.657328928612245 0 0.31804181893907 0.331308544188208 7.64463306363516e-05 0 4.04414023975228e-05 3.96703640490527e-05 0.342536226062439 0.999821235699801 0.681789052450894 0.66853099503386 5.83989946801249e-05 0.000178764300198862 0.000128687207639168 0.000120790413882156 87 3601
3053 178109 3 0.5 50 "LAT" "MI" 0.239106078517651 0.499727308137189 0.196818186161754 0.411012951532385 0.228546896350936 0.220251591573318 0.494332354006827 0.469476456717309 0.193604488962458 0.198115603876784 0.416541035683875 0.421794132684047 0.687904566441905 0.487697329364083 0.588538279000996 0.416623129811812 0.555580115630738 0 0.278997043528983 0.28224060591195 6.47837612924839e-05 0 3.30621728431785e-05 3.30854167543276e-05 0.444299792697336 0.999889862925327 0.720884781331409 0.717643198057829 5.53079106336585e-05 0.000110137074673365 8.51129667646466e-05 8.31106134671522e-05 89 3601
3054 705616 4 0.5 50 "LAT" "MI" 0.238098966166089 0.498716578957996 0.196930619666757 0.412057323737098 0.230295978204857 0.220315664943675 0.498726708604711 0.469031242178935 0.191248903612854 0.198626508665047 0.411941247677311 0.422431374050242 0.688710609314622 0.488569374710543 0.586806031944657 0.415749009640004 0.538645731982385 0 0.232844146021932 0.260281088380821 6.3333922967949e-05 0 2.78489684002525e-05 3.07590451558576e-05 0.461230276873135 0.999877187792619 0.76702392175531 0.739592693267764 6.06572215121176e-05 0.000122812207380982 0.000104083254357434 9.54593062594504e-05 88 3601
3055 707184 5 0.5 50 "LAT" "MI" 0.243986613368485 0.511086434367867 0.190692777326414 0.399120271165238 0.225175241600325 0.218941760555079 0.488252083247332 0.46898133577126 0.196130549480813 0.197520572558227 0.423163466565414 0.422498412536651 0.688103615523889 0.489438774803596 0.584343899365454 0.414958508199569 0.668731480607562 0 0.317996254383843 0.337447357406594 7.58449062055676e-05 0 3.69861600254311e-05 3.85736246231591e-05 0.331152275319517 0.999889095395646 0.681887242405512 0.662438040714451 4.03991667162772e-05 0.000110904604353949 7.95170506195142e-05 7.6028254331694e-05 89 3601
3056 615804 1 0.6 50 "LAT" "MI" 0.241667083025449 0.501025271700561 0.197646828999984 0.409563495646495 0.226638403910334 0.216476146354589 0.491795517300518 0.463281706460833 0.194247815632622 0.197335184623646 0.419288097990602 0.421888531932779 0.684781633290372 0.485301245153132 0.589229829256253 0.417045248720856 0.581664968894786 0 0.291540411940466 0.297118517870165 6.6035486468565e-05 0 3.75909074550548e-05 3.52068907043418e-05 0.41821972954003 0.999889767378093 0.70834020022989 0.70276648792876 4.92660787159116e-05 0.000110232621906906 8.17969221893241e-05 7.97873103707998e-05 92 3601
3057 154758 2 0.6 50 "LAT" "MI" 0.239600083140216 0.504616462650641 0.192897611253454 0.405916952916079 0.226550837916343 0.21761193453626 0.487926963883884 0.462569057092438 0.197603388975382 0.199077374956051 0.42333506945665 0.422682088893778 0.683762855592819 0.484881271094084 0.589578375184888 0.417472272858787 0.597272117004287 0 0.312066263231326 0.308265974889165 6.68330599609853e-05 0 4.17897414262555e-05 3.67657363836745e-05 0.402615159227309 0.999889647258305 0.687810153255978 0.691618483587228 4.58907084439974e-05 0.000110352741694555 8.17937712698334e-05 7.87757872228071e-05 89 3601
3058 4172 3 0.6 50 "LAT" "MI" 0.237952147284735 0.492608691024582 0.202340677702036 0.418384345046152 0.228156151147286 0.215996665382007 0.495685159667225 0.461665613296447 0.192187423866487 0.198566206382021 0.415180252048492 0.423886843558581 0.682104963814028 0.48312066645182 0.593094307950544 0.419415368400281 0.490151095262984 0 0.241629681296128 0.247443407891035 5.73892423732692e-05 0 3.15495592303192e-05 3.00433691799489e-05 0.509726598906898 0.999888310358918 0.758247728552224 0.752437679506549 6.4916587744677e-05 0.000111689641081655 9.10405924180612e-05 8.88692332359324e-05 90 3601
3059 321047 4 0.6 50 "LAT" "MI" 0.243057907628725 0.514062206003609 0.187507778665682 0.396217147182336 0.22635265030821 0.217772291237824 0.489335513843018 0.464269419668292 0.196195698549912 0.197770158056314 0.42184267221149 0.42107370692143 0.687182849174759 0.489096840138574 0.581473635271908 0.413167063558975 0.643645798412371 0 0.304791278845416 0.323233201686425 7.55285391053825e-05 0 3.67445788451376e-05 3.82521815703144e-05 0.356234761044958 0.999891816835161 0.695086713770986 0.676650164269214 4.39120035653977e-05 0.000108183164838482 8.52628047528788e-05 7.83818627904195e-05 89 3601
3060 113566 5 0.6 50 "LAT" "MI" 0.240633489337319 0.503992319953316 0.194315729018277 0.406648301473752 0.229499284515757 0.217738693715988 0.497511991691205 0.464500869788333 0.191631910043918 0.197637536743587 0.413149372218407 0.421138674132748 0.687871467569064 0.488480414733516 0.583585175805782 0.413856868155354 0.572216115279892 0 0.253891061639168 0.279858406603004 6.92170497669313e-05 0 3.16453659742512e-05 3.41595842776701e-05 0.427664690324914 0.999888792130769 0.745989583302321 0.720024965995133 4.99773454270751e-05 0.000111207869231328 8.77096925368601e-05 8.24678175850034e-05 86 3601
3061 429833 1 0.7 50 "LAT" "MI" 0.23672934262456 0.499172430000934 0.195537476789913 0.411663683902557 0.231978134113664 0.215146851473623 0.500391662488602 0.456626573637469 0.19128721044629 0.199219360177725 0.410463488793964 0.422360763905122 0.683854328211847 0.485090536596558 0.586044047413928 0.415124114868592 0.515917431906986 0 0.238588814789475 0.253339089129069 6.11966347826736e-05 0 3.2048354059448e-05 3.12874801904852e-05 0.48395999065965 0.999889576325096 0.76128897104478 0.746542482397354 6.13807985812371e-05 0.000110423674903777 9.01658116852507e-05 8.71409933865541e-05 88 3601
3062 861184 2 0.7 50 "LAT" "MI" 0.243943389974367 0.514604466049358 0.187734214383797 0.395641328454802 0.228168181043857 0.217172254485011 0.494541836422199 0.464273154227148 0.193250984294386 0.194395694038682 0.416435157912855 0.41507281957997 0.689283825503235 0.490987432080356 0.575380892716865 0.40921662605563 0.655828202072809 0 0.316498864947001 0.330943204479758 9.67627853379203e-05 0 4.71325279403505e-05 4.89719536148517e-05 0.344033010144553 0.999874017181456 0.683371198393509 0.668925085401098 4.20249973008376e-05 0.000125982818543957 8.28041315491071e-05 8.27381655291799e-05 88 3601
3063 254553 3 0.7 50 "LAT" "MI" 0.243250470107309 0.513652074152826 0.188027521788147 0.396554592955251 0.226712852088633 0.214187649526631 0.489628999902753 0.456753837405013 0.196244643358363 0.198331315301425 0.421765340566446 0.422356329005114 0.684150971722572 0.486540337664318 0.582603480447935 0.413701749587013 0.674258611874737 0 0.30520996312257 0.334000990480739 7.86098216084965e-05 0 3.74662026961951e-05 3.95588273540435e-05 0.325622400478726 0.999886796983034 0.694666852754036 0.665880521699331 4.0377824929221e-05 0.000113203016965752 8.57179206980109e-05 7.8928992576503e-05 91 3601
3064 102607 4 0.7 50 "LAT" "MI" 0.244393022734047 0.506540809556862 0.195042973203211 0.403977378205692 0.226783456063489 0.212862349488533 0.494485734994689 0.456488707931746 0.192130680953091 0.197199015243128 0.416590476469875 0.422416642400502 0.684038828286069 0.485789957254149 0.58437266939943 0.414454555459618 0.603587424999127 0 0.250886800177974 0.29246234177415 6.71655510684921e-05 0 3.24640379678059e-05 3.40295276813398e-05 0.396295799815642 0.999884068859426 0.748989278563724 0.707418822477542 4.96096341625079e-05 0.000115931140573561 9.14572203339645e-05 8.48062206273381e-05 91 3601
3065 439280 5 0.7 50 "LAT" "MI" 0.239133965821307 0.503653354001968 0.19340927621715 0.406946346380361 0.230065408020112 0.21644933851156 0.498066252008221 0.461286708423189 0.191768854498385 0.196537221596022 0.412927031782734 0.418376218524333 0.685648712352979 0.487446147665932 0.581715352311556 0.412977733330613 0.569245315197549 0 0.276514402481113 0.285511298546617 0.000109685010738966 0 4.09347487725152e-05 5.0933006779023e-05 0.430587862831341 0.999860338820411 0.723341189592115 0.71433820952355 5.71369603709562e-05 0.000139661179588593 0.000103473178000115 9.95589230540917e-05 90 3601
3066 591637 1 0.8 50 "LAT" "MI" 0.241060945997492 0.495956014604438 0.20181437317633 0.414929792781488 0.229165064662672 0.209480321209577 0.500440568328837 0.449850937762848 0.189061086230446 0.196750908970058 0.410629056270128 0.42192578302934 0.67970633186974 0.481967227773408 0.587626368376833 0.416078263903067 0.519953036695988 0 0.233224109482801 0.255788456597561 5.96144474201292e-05 0 3.27645193075611e-05 3.12966612394142e-05 0.479925828258881 0.999893885379615 0.766654939462928 0.744095391724963 6.15205977105942e-05 0.000106114620385378 8.81865349640041e-05 8.48550162367836e-05 91 3601
3067 26711 2 0.8 50 "LAT" "MI" 0.24581406281362 0.515390072330329 0.188489634283091 0.394834057336459 0.227329818856329 0.21113231987385 0.493151267079705 0.452196791216031 0.193516759075054 0.195728871900178 0.417762219396873 0.418722776737608 0.684276201543798 0.486890868311818 0.577735265258323 0.410511882653913 0.656891740370823 0 0.309591413507019 0.330270702799731 8.13026214509255e-05 0 4.01774934960976e-05 4.14864778984029e-05 0.342982648070249 0.999871976328805 0.690273788322608 0.669599894332372 4.43089374770323e-05 0.000128023671195463 9.46206768766936e-05 8.79163899994551e-05 69 3601
3068 3911 3 0.8 50 "LAT" "MI" 0.238185758434564 0.502182716632822 0.193938827837315 0.408454518525865 0.230158809395867 0.212640372603523 0.49678785450346 0.45207926632175 0.192847779114821 0.197596778096351 0.414086110120108 0.419605029947396 0.680984940433955 0.483451585256902 0.584383385048487 0.414269768133936 0.573731355115518 0 0.271707849373556 0.285003484052002 7.37310521803577e-05 0 4.21519734725086e-05 3.9020159092442e-05 0.42614526488792 0.999889662198325 0.728162289048544 0.714875282623268 4.9648944380952e-05 0.000110337801674944 8.77096044272959e-05 8.22131656369017e-05 87 3601
3069 668535 4 0.8 50 "LAT" "MI" 0.230896396221072 0.484189635154491 0.204171449604842 0.427236775869513 0.2336977047413 0.211398021698289 0.505622600296663 0.448302825488889 0.188250290058929 0.199907081696917 0.404889191371384 0.423372257006815 0.675992122660661 0.478917493176264 0.592328821360689 0.418947502246241 0.382031087365078 0 0.178220620670856 0.186315915282925 4.65613970750001e-05 0 2.31296505164959e-05 2.31748848528085e-05 0.617845180657213 0.999882195155172 0.821653618078217 0.813561667945294 7.71705806343646e-05 0.000117804844828392 0.000102631600410174 9.92418869282494e-05 89 3601
3070 34658 5 0.8 50 "LAT" "MI" 0.242328854712799 0.513653707085119 0.187279747765687 0.396632517926795 0.227664525242428 0.21206030124933 0.491086214214474 0.451566126164326 0.195917965128611 0.197384470742283 0.420452569268893 0.419681916628161 0.682053681204557 0.48530111698575 0.58058218363658 0.412367408792454 0.650264795646981 0 0.311925198576409 0.327048621415816 7.75154675555459e-05 0 4.3158313197808e-05 4.09580214655549e-05 0.34961859011017 0.999888398349106 0.687948965405589 0.672833351755249 3.90987752933028e-05 0.000111601650893819 8.26777048042347e-05 7.70688074686976e-05 92 3601
3071 85669 1 0.9 50 "LAT" "MI" 0.235508973643467 0.48659131664324 0.205997246856382 0.424769669344124 0.232363364343904 0.206645846564468 0.506190231306462 0.441741825493527 0.186731169444652 0.197093188881603 0.404516200813098 0.420787541232593 0.674518184551839 0.477810664718175 0.589821605182637 0.417173772403839 0.405348408797622 0 0.200958290996954 0.203346550975527 4.71162192709609e-05 0 2.65022107518955e-05 2.46716170082585e-05 0.594529620263499 0.999888734445241 0.798915909915821 0.796533774305702 7.48547196076044e-05 0.000111265554759146 9.92968764729269e-05 9.50031017617581e-05 90 3601
3072 828299 2 0.9 50 "LAT" "MI" 0.238226200488738 0.503409089805962 0.192894212573039 0.407248029434895 0.232056565049611 0.209382986057353 0.501661368818533 0.445356725785215 0.19031563316586 0.196579254156653 0.409146802061103 0.417576373534645 0.679665751595703 0.4831948245985 0.579789099895552 0.411573368805314 0.558181091180396 0 0.259353740119778 0.274966663761422 6.22987537417704e-05 0 3.53751695142186e-05 3.28161533394223e-05 0.441700434119442 0.999890377351769 0.740523382623211 0.724916328280256 5.61759464210527e-05 0.000109622648231367 8.75020874968107e-05 8.41918049824098e-05 85 3601
3073 851056 3 0.9 50 "LAT" "MI" 0.246267483176784 0.515778586193371 0.188425881854171 0.394373608539846 0.226635874992542 0.207521126963407 0.492477612061167 0.445124569251092 0.193705733423683 0.19486559167147 0.418761651840068 0.417472935145123 0.680424485132733 0.484460129221259 0.576997206949323 0.410273863987591 0.671037449573592 0 0.314666189873959 0.337443275155564 0.000130305160492842 0 4.6855093382232e-05 6.08538790165738e-05 0.328793446526211 0.999886219537563 0.685199346798743 0.662416848796459 3.87987397046235e-05 0.000113780462437384 8.76082339159157e-05 7.90221689603836e-05 87 3601
3074 374580 4 0.9 50 "LAT" "MI" 0.243466135749205 0.516685030334651 0.185544028743702 0.393395500145829 0.22705103761223 0.209197900083024 0.490273258930812 0.446618599607985 0.196046103715905 0.195266724690449 0.42120917205855 0.416313864317105 0.679715073444459 0.484399904429555 0.576856857150056 0.4104181964159 0.687857802428633 0 0.338783937411062 0.349607319603264 9.85050886089716e-05 0 5.2232789260959e-05 5.12942493580005e-05 0.312003026485781 0.999851049573341 0.661069748361924 0.650247979747919 4.06659969774387e-05 0.000148950426659425 9.4081437753357e-05 9.34063994587395e-05 91 3601
3075 864205 5 0.9 50 "LAT" "MI" 0.239928373254386 0.501124779379821 0.196385794856171 0.409626627607681 0.229163287300437 0.207282959919476 0.497896468867642 0.443240525161324 0.191325469412996 0.19686343103781 0.413328198005174 0.42037800293437 0.676374620474299 0.480603360201295 0.584574695306977 0.414657874832376 0.538601961333403 0 0.265468055998684 0.272156808996023 6.30242043466029e-05 0 3.44089749128145e-05 3.29472012922988e-05 0.461275568604713 0.999889760900531 0.734408439485653 0.727724389965986 5.94458575374045e-05 0.000110239099469418 8.90955407506537e-05 8.58538366990155e-05 89 3601
3076 94686 1 1 50 "LAT" "MI" 0.243926239233242 0.510813587665254 0.191007549451486 0.399537336166144 0.229097625749131 0.203561078821716 0.497266697023434 0.436026099785328 0.191703556003085 0.194618734414034 0.413842344801701 0.416270918068119 0.67658494380409 0.481324372084871 0.577329839868605 0.410006793147585 0.625640738910805 0 0.312555178195729 0.319007790473486 7.35521008632303e-05 0 4.22460250269858e-05 3.93113896958804e-05 0.374240740677802 0.999889321520945 0.687319410954825 0.680873978315116 4.49683105298693e-05 0.000110678479055109 8.31648244190637e-05 7.8919821701539e-05 89 3601
3077 79704 2 1 50 "LAT" "MI" 0.236931675542309 0.499052087602171 0.195666464333316 0.411757995490296 0.232839098836672 0.204010164335252 0.504000827910891 0.433998961652598 0.18919684730938 0.196733701997484 0.407227748592544 0.417903075652863 0.673780938714233 0.478746808668597 0.58159701364018 0.412540725716414 0.529774763074575 0 0.238394952593209 0.257843378164055 6.40559003496338e-05 0 3.23588732930715e-05 3.23460938283817e-05 0.470103265434482 0.999891720252476 0.761483630910413 0.742039369282344 5.7915590593233e-05 0.000108279747524497 8.90576230846111e-05 8.49064597725981e-05 92 3601
3078 818595 3 1 50 "LAT" "MI" 0.239719573827664 0.501188606909185 0.196108694655276 0.40949557224807 0.231063069823515 0.203730351821245 0.502591092035728 0.435867313192576 0.188773289620082 0.19527324201681 0.408371071528318 0.417175910851244 0.674512995472424 0.479701713959663 0.580155226292169 0.411927505684993 0.534218389393875 0 0.257389906688399 0.267266406004175 0.000710844561394681 0 9.66042364479279e-05 0.000274611978981085 0.465008119061297 0.999734564412255 0.742376925074601 0.732305269876317 6.26469834338304e-05 0.000265435587744594 0.00013656400055231 0.000153712140527349 89 3601
3079 233664 4 1 50 "LAT" "MI" 0.235233657796345 0.495848800267156 0.197130244908366 0.415069138078969 0.232627275560244 0.203831643277521 0.503043988672064 0.433522692663795 0.189695829727578 0.197444145684826 0.407985450488553 0.419307398661958 0.67169257663411 0.477189166995255 0.58427022032077 0.414376546760785 0.495967151910028 0 0.244823167441924 0.248044929645315 0.000133824367644304 0 4.24721761808854e-05 5.91149894520615e-05 0.503836684908308 0.999882138200165 0.755040705926699 0.75180480174874 6.23388140198996e-05 0.000117861799835116 9.36544551955547e-05 9.11536164928354e-05 92 3601
3080 229765 5 1 50 "LAT" "MI" 0.235898929308347 0.501462545657417 0.192743913866966 0.409352773130964 0.233449186065754 0.205440179816294 0.503604034917865 0.435707521800095 0.189839491238328 0.196777443227899 0.407195987669073 0.416708396170347 0.674788295190396 0.47986789327225 0.579360848333193 0.411370808867532 0.520603124673393 0 0.249041850090809 0.257503133414664 6.52907608991568e-05 0 3.4774707887639e-05 3.34713556680864e-05 0.47926891670158 0.999847323824686 0.750810575105434 0.742354182116373 6.26678641281322e-05 0.000152676175314187 0.000112800095869253 0.000109213113294913 88 3601
3081 37336 1 0 60 "LAT" "MI" 0.241240694072547 0.497989357149877 0.200129440337135 0.412754715439918 0.22613283306558 0.227732076864468 0.49133833052805 0.487810794428349 0.193995012675535 0.198192673776321 0.419521333024195 0.424171904724483 0.695105604002595 0.49225447302779 0.592317126788991 0.418947967367599 0.558483156346975 0 0.272089403448868 0.282777121751745 6.52508305266452e-05 0 2.62058117824519e-05 3.12090068728024e-05 0.441400004893043 0.999896056999831 0.727805160844863 0.717113975093962 5.15879294549919e-05 0.000103943000168924 7.922989448719e-05 7.76941474206776e-05 89 3601
3082 378807 2 0 60 "LAT" "MI" 0.232417357395792 0.483015364159129 0.206309913615081 0.428392138790445 0.229416184811655 0.227788302448466 0.495093135979524 0.483393091054307 0.193569602336757 0.202256424685604 0.415505252870529 0.428748574990036 0.689621844655913 0.486881236074317 0.602135940637442 0.4245178699578 0.399250277250721 0 0.218838108191816 0.206985556006641 4.79745311911233e-05 0 2.22456702917702e-05 2.35341321842451e-05 0.600629273276782 0.999894401422617 0.781051603708913 0.792902285719818 7.24749413056905e-05 0.000105598577383323 8.80424289787939e-05 8.86241413563771e-05 88 3601
3083 424720 3 0 60 "LAT" "MI" 0.237226705845058 0.501573477303277 0.193568847567662 0.409026498136656 0.228288598877571 0.229289162029512 0.490373492900698 0.484837515402329 0.196807981298951 0.202255607410159 0.420484880533804 0.427255061392307 0.694804466752141 0.492071294577449 0.592632436276773 0.419125897355769 0.585546806083537 0 0.23720026840077 0.277869734012455 6.60953642709872e-05 0 2.48048754083623e-05 3.07148737561445e-05 0.414328131248454 0.999799950141243 0.762650796980665 0.721972649780293 5.89673037373853e-05 0.000200049858756756 0.0001241297431565 0.000126901333495318 91 3601
3084 415610 4 0 60 "LAT" "MI" 0.23990008056198 0.501823416555047 0.195656376980961 0.408728325720805 0.227385219635015 0.228468124647144 0.492431207811439 0.48740724095479 0.194174133082852 0.199243954525398 0.418485192784437 0.424642595355358 0.695753424844139 0.493742923416137 0.589074464589212 0.417438997907939 0.59154575268388 0 0.251096769286495 0.286177027982629 6.67600139970021e-05 0 2.65519158796704e-05 3.17102716847413e-05 0.408338521540521 0.999896242921633 0.748793989729702 0.713713292186579 4.89657616019902e-05 0.000103757078367167 8.26890679231197e-05 7.79695591065286e-05 85 3601
3085 20001 5 0 60 "LAT" "MI" 0.239408652021563 0.501452026131471 0.195589710826598 0.409155059891442 0.2276959582149 0.228353380221307 0.492458401601561 0.486654118325351 0.194461255135688 0.19982342322567 0.418542802167186 0.425359730628142 0.69545799045777 0.493343788424313 0.589874389187956 0.417875443517438 0.582088463812453 0 0.266972685437174 0.28781769729313 0.000231496140603645 0 5.5781078419897e-05 9.79062273217378e-05 0.41762874533407 0.99988894703741 0.732887359949352 0.712002717752758 5.12947128729627e-05 0.000111052962590095 8.41735350544562e-05 8.16787267904454e-05 89 3601
3086 524860 1 0.1 60 "LAT" "MI" 0.241070044185893 0.506922097624777 0.192047765705015 0.403459751153411 0.228164987340816 0.22925379592318 0.49282618211166 0.488370719224211 0.194499642548691 0.198104208140636 0.417836168511364 0.42155674215689 0.698488827449889 0.495867039809557 0.584651616394342 0.414466075365109 0.626422101000179 0 0.293995501474147 0.312239032076567 7.32396574463368e-05 0 2.99369985331543e-05 3.50457192499401e-05 0.373450617835963 0.999863299494921 0.705887753514404 0.687634076752309 5.40415064108611e-05 0.000136700505079069 8.68080129162574e-05 9.18454518739577e-05 87 3601
3087 510653 2 0.1 60 "LAT" "MI" 0.237620652597131 0.505572916155344 0.190483536006133 0.404912212266701 0.228758631644422 0.230376840188567 0.48981169077586 0.486658573171795 0.197649358556813 0.200556753992053 0.421040275693851 0.423240631986206 0.696756124430121 0.493792260884591 0.588689648554999 0.416628911896744 0.601895223588522 0 0.298410695981619 0.303484830807627 7.11711512507529e-05 0 3.20726212509062e-05 3.48198949158164e-05 0.397982885803252 0.999891417479085 0.701475957375349 0.696400484781876 5.07194569756806e-05 0.000108582520914728 8.12740217815294e-05 7.98645155812803e-05 88 3601
3088 587729 3 0.1 60 "LAT" "MI" 0.236843143837043 0.499478560538696 0.195182609640678 0.411278631674943 0.228777262500227 0.228809031186048 0.491307844352305 0.48401203440257 0.196240140718728 0.201579687367578 0.419335605409474 0.426018438797771 0.694429437523318 0.491421431937551 0.593002437726984 0.419064391473031 0.549616600417866 0 0.265960525377627 0.274801587610226 6.12521047342187e-05 0 2.6923800695194e-05 2.97275230742094e-05 0.450269005107552 0.999897656138912 0.733931512758625 0.725090113874621 5.314236984734e-05 0.000102343861088299 8.10380630522896e-05 7.85709920794776e-05 87 3601
3089 686296 4 0.1 60 "LAT" "MI" 0.233289955926289 0.492516919167482 0.198271365118281 0.418357269881613 0.229527398969111 0.229127456472129 0.492927696153952 0.484628130410974 0.19559893622748 0.20131876026059 0.417793057198971 0.425360868230614 0.691944811367528 0.489809404301009 0.595189061606351 0.420729024508272 0.517282170009748 0 0.268338849989113 0.263233025663342 5.91422292332948e-05 0 2.62439264598117e-05 2.86233905434103e-05 0.48259998712871 0.999890577480134 0.731549990122535 0.736654140274871 5.87006323085468e-05 0.000109422519865799 8.49159618924764e-05 8.42106712437839e-05 89 3601
3090 235464 5 0.1 60 "LAT" "MI" 0.233138918978159 0.486506054450962 0.203779155328692 0.42466534801833 0.228957858361797 0.22714167033041 0.494664601496059 0.482477692932455 0.193539495257869 0.201581303921245 0.415794735935018 0.427658956036098 0.689238447670366 0.487576148159268 0.598899954507806 0.423028982137662 0.464571040943643 0 0.230644477555092 0.233237477043934 5.32094829902907e-05 0 2.45095275900491e-05 2.60836836347853e-05 0.535311871647972 0.999891537594271 0.769243961019021 0.766650121201179 6.38779253951307e-05 0.000108462405729258 8.7051898297032e-05 8.63180712523947e-05 80 3601
3091 94378 1 0.2 60 "LAT" "MI" 0.243866378439668 0.513092546910474 0.188924867084812 0.397212471786501 0.226349767018714 0.22886381687665 0.488767615267939 0.488293132683268 0.196544890981896 0.196773669927162 0.422186463481602 0.419384918014518 0.699079962335033 0.496620346982193 0.58224342799387 0.413034333859924 0.634238132539072 0 0.326344581652526 0.327391643685789 7.80662549265393e-05 0 3.49511291423128e-05 3.85790931031545e-05 0.365639184334392 0.999890631888281 0.673545670470029 0.67249424646709 4.46168716098875e-05 0.000109368111718978 7.4796748302715e-05 7.55307540182744e-05 88 3601
3092 25019 2 0.2 60 "LAT" "MI" 0.241049684399672 0.512979436568939 0.186858005670057 0.397252873483882 0.226155215710493 0.229286688567014 0.485604305373242 0.486593099390764 0.199194388423431 0.198610229489272 0.425505734919429 0.421051309200139 0.696491588677179 0.494873796018916 0.58466262358276 0.414793932096166 0.660636479128381 0 0.335959097376804 0.338452767699294 7.68773072498008e-05 0 3.44517143031847e-05 3.78472603398224e-05 0.339246417357176 0.999894309984353 0.663932408180066 0.661436688600452 4.02262071934169e-05 0.000105690015646514 7.40427288272424e-05 7.26964399141019e-05 87 3601
3093 816805 3 0.2 60 "LAT" "MI" 0.241280890753098 0.508866697718607 0.190533279495111 0.401572756820995 0.227187989389603 0.229284806334346 0.490013473756761 0.488014164449632 0.196140711674471 0.197399771327589 0.420803517746572 0.419714255096394 0.697753686477048 0.495482711029937 0.584073762497171 0.414187009953477 0.613348423005774 0 0.307505462521694 0.312578669441269 7.26174148296158e-05 0 3.14934504200492e-05 3.53838667594726e-05 0.386534003261245 0.999896461386739 0.692387958230385 0.68731195987882 4.49563181514721e-05 0.000103538613260952 7.50857975005435e-05 7.39868131510576e-05 89 3601
3094 159304 4 0.2 60 "LAT" "MI" 0.235074457061301 0.496819035119065 0.196032709759999 0.413970715885503 0.228655965793666 0.227987226609275 0.491131697661288 0.482240405757677 0.196419792814866 0.201463017595564 0.419606530874905 0.42565319763431 0.691717649464242 0.489847219611243 0.593915520170428 0.419967589084786 0.538240499004687 0 0.260070840383507 0.268423515976885 6.20333250399849e-05 0 2.5174917221058e-05 2.93454959056877e-05 0.461640396660632 0.999892919625623 0.73982054753851 0.731464825492098 5.70710096419619e-05 0.000107080374376597 8.34371607620288e-05 8.23130351110115e-05 90 3601
3095 627743 5 0.2 60 "LAT" "MI" 0.234476182981243 0.49149658479989 0.200337803627476 0.419521239620887 0.230374204205567 0.22736844710701 0.496210920991051 0.481566115750131 0.193299680570259 0.201463174528058 0.414232878415412 0.426349051051563 0.69221883429382 0.489488257934095 0.595100658725794 0.420316618105703 0.495280102510343 0 0.217283916292062 0.239096818902118 5.60370427442884e-05 0 2.05842703356405e-05 2.57304603047674e-05 0.504602013204739 0.999891227490733 0.78260515892901 0.760790619492854 6.18472421734322e-05 0.000108772509267389 9.03405085928072e-05 8.68311447237964e-05 86 3601
3096 508307 1 0.3 60 "LAT" "MI" 0.237842482371319 0.50144612140791 0.194185115743712 0.409066826325476 0.227240621288117 0.227273258696994 0.488634883413886 0.482388149303875 0.197377322234547 0.199441780307771 0.422181869683708 0.422898454940379 0.69235636235643 0.490627434383979 0.59100421828603 0.418251853229104 0.595782903923869 0 0.306654996550219 0.304970348907519 6.67642426722838e-05 0 3.09422549366156e-05 3.3042041942201e-05 0.404094552302221 0.99987599553474 0.693225587440396 0.694907665029516 5.57795312374114e-05 0.000124004465260324 8.84737544483858e-05 8.89440210225742e-05 87 3601
3097 599699 2 0.3 60 "LAT" "MI" 0.237153029838705 0.498003493641424 0.196735261650197 0.41271270238977 0.228238815624267 0.225535760736127 0.491954812183832 0.478899974581785 0.195324465111357 0.20103582793056 0.41878804311654 0.42640629944954 0.690927606199099 0.489434398385598 0.593095554692115 0.419497276400638 0.565325347764046 0 0.259683067915701 0.278525174863023 6.69924388073648e-05 0 2.68396260211844e-05 3.17093064024032e-05 0.434555820433621 0.999890084395416 0.740201181409525 0.721359943319562 5.18393635254105e-05 0.000109915604584062 8.89110487527291e-05 8.31725110131048e-05 88 3601
3098 581394 3 0.3 60 "LAT" "MI" 0.245239774603677 0.51210709647047 0.190781023147283 0.398073457315257 0.22541432610953 0.225191407808696 0.488607599330227 0.481530069380034 0.195844173569768 0.198419430454917 0.422337067055707 0.423837796542595 0.695845508521903 0.494025054569704 0.585044627171968 0.414820305834392 0.673607213104908 0 0.295797731187913 0.332264383438931 7.74147840138367e-05 0 2.9498666590793e-05 3.67159039161147e-05 0.326277504872234 0.999863554461428 0.704071584516035 0.667608455462815 3.78672388434047e-05 0.00013644553857198 0.000101185629461261 9.04451943375032e-05 89 3601
3099 449927 4 0.3 60 "LAT" "MI" 0.239176023887611 0.505612893494676 0.191698923392429 0.404899192256595 0.229154216050614 0.228995021079457 0.494434861090002 0.486675348608915 0.19408843795949 0.197300541058067 0.416326915756487 0.418853897879479 0.697325261017683 0.495367497095338 0.583087902409986 0.413573119616481 0.587601005897259 0 0.284544799150583 0.29462362723637 6.94462290540368e-05 0 2.88814674856462e-05 3.32477168993462e-05 0.412280487625145 0.999893600613615 0.715343390037761 0.705264052401133 4.90602485415043e-05 0.000106399386384815 8.29293441700725e-05 7.90726455975054e-05 89 3601
3100 861305 5 0.3 60 "LAT" "MI" 0.234466314513303 0.489206164838042 0.202436221814179 0.421858503937925 0.229623549114615 0.226545093922602 0.496167579735985 0.481870013654655 0.192805697659602 0.199343414822838 0.414361930334322 0.423583472105132 0.690634957550521 0.488779346335217 0.594585334296619 0.420255817883756 0.471721768631788 0 0.25202419888831 0.242937211597358 5.3391315263051e-05 0 2.37720446253972e-05 2.59241815514354e-05 0.528161541975166 0.999896589777777 0.747868133415443 0.756953477968982 6.32980777821375e-05 0.0001034102222231 8.38956516216968e-05 8.33862521083123e-05 87 3601
3101 241566 1 0.4 60 "LAT" "MI" 0.238979477866122 0.51038455827099 0.187410848229318 0.400003824071555 0.229584630495105 0.227965888723058 0.492667754191944 0.482092250864817 0.195977964552895 0.199103626504596 0.418274664746575 0.420595216406042 0.696529997084285 0.494812010369591 0.582492439286809 0.413185283304801 0.62234747452123 0 0.270111288015327 0.301242755189823 7.01138743746925e-05 0 2.71398121824738e-05 3.28465186760366e-05 0.377538986319965 0.999896188226241 0.729780372717239 0.698648623198306 4.34252844302925e-05 0.000103811773758486 8.11994552519039e-05 7.57750931952645e-05 90 3601
3102 384353 2 0.4 60 "LAT" "MI" 0.244055925247488 0.510540915878048 0.191333748887616 0.399826221485474 0.227188252612187 0.225966654121074 0.492038299231956 0.482887423694395 0.194422089732034 0.196684124985646 0.418985694591143 0.419916134832228 0.697210831980748 0.495056480900741 0.582439963605296 0.413026604164155 0.625813246616946 0 0.302773321366012 0.316614191500046 0.00016194912481505 0 4.57515377093896e-05 7.12288150250212e-05 0.373980094752827 0.999894733220435 0.697103110293027 0.683239343440042 4.47095054113635e-05 0.000105266779565035 7.78168032522888e-05 7.52362448866718e-05 91 3601
3103 68042 3 0.4 60 "LAT" "MI" 0.240961391047368 0.50249657794854 0.195827541553123 0.408065062180862 0.224970202355367 0.226125345185706 0.487210836110453 0.483321869249537 0.196790266643238 0.196467555825864 0.423830710281771 0.419467512218778 0.692056938588441 0.490910740898064 0.589085364022224 0.417240799308448 0.583493245175495 0 0.320940817283686 0.307698331650844 6.9347079883134e-05 0 3.49489703808479e-05 3.55133182803206e-05 0.416389921102103 0.999895403998606 0.678945376975802 0.692189799482161 4.74866425185403e-05 0.000104596001394388 7.88567701319168e-05 7.63555487148879e-05 90 3601
3104 127676 4 0.4 60 "LAT" "MI" 0.239218278185511 0.503847124147056 0.193227934851509 0.406631580712352 0.226456103761688 0.225851646996205 0.487707159028562 0.479729494042802 0.197635599052916 0.199291681808417 0.423294393644573 0.422828251221836 0.691526028943405 0.490272175144209 0.590155215712842 0.417747092601549 0.605807407848574 0 0.305842001963 0.308994641090358 6.81774011862617e-05 0 3.23643920932142e-05 3.4094241398231e-05 0.394065817359085 0.999740983579396 0.69399725418262 0.690824218709775 5.85973911553311e-05 0.000259016420603815 0.000128379462285822 0.000147045958469066 90 3601
3105 843667 5 0.4 60 "LAT" "MI" 0.235298577138289 0.490418174137061 0.202162721307853 0.420629519015371 0.227258789654591 0.223675809403718 0.490640357683979 0.475252052138781 0.195601416515963 0.201318534729707 0.419982727049539 0.427288126016897 0.686233176196598 0.485153569486621 0.599082672553523 0.422938497755832 0.48613856563423 0 0.244428353478249 0.246278550889811 5.69317051002063e-05 0 2.68274649805127e-05 2.82480777662198e-05 0.513742769630925 0.999894509846799 0.755458122920048 0.753608819285525 6.17330297448342e-05 0.000105490153200713 8.66961367223445e-05 8.43817468977673e-05 89 3601
3106 274755 1 0.5 60 "LAT" "MI" 0.24355106726021 0.509456744672581 0.191752569164975 0.400888136398878 0.224604887413781 0.224820130395816 0.485472546253741 0.480724771460187 0.197845432201405 0.196219012101124 0.425493415268054 0.419183177024415 0.692976085069808 0.491827700280512 0.585817013467503 0.41526729207485 0.630071769986134 0 0.351351682326198 0.334867753961833 7.57253344453513e-05 0 3.70130127624718e-05 3.85270022757153e-05 0.369801596663365 0.999889233509591 0.648535113173597 0.665015160078214 5.09080160563691e-05 0.000110766490408504 7.6191487442969e-05 7.85589576763162e-05 84 3601
3107 112290 2 0.5 60 "LAT" "MI" 0.241118858563476 0.509316465688394 0.18990866207159 0.400940496555031 0.22657097104051 0.225730054825309 0.487421156471042 0.480033833340064 0.197941856253042 0.197513835576311 0.42364992224653 0.419578851436974 0.693419884429295 0.492131049708243 0.585364353900943 0.414852830517724 0.649960767156354 0 0.331579695483533 0.333327635703048 7.59661462347228e-05 0 3.47396906916927e-05 3.76296259155106e-05 0.34992155275038 0.999893354564081 0.668308798283362 0.666560314251424 4.17139470317089e-05 0.000106645435919122 7.67665424137022e-05 7.44204196123859e-05 88 3601
3108 696555 3 0.5 60 "LAT" "MI" 0.23990399823323 0.502397194187576 0.195102415113498 0.408152443209799 0.22777659858438 0.225539471199716 0.493104231937525 0.481724517593944 0.194071800984354 0.196048688742553 0.41787427058043 0.418257387408356 0.693220068017325 0.492250174780653 0.585222904840405 0.414939842818055 0.580695405885897 0 0.307671284804274 0.30089062022145 6.57897801991653e-05 0 3.23826622116029e-05 3.32711874364932e-05 0.419190624359975 0.99989146739348 0.692215810539459 0.698997536893419 4.81799739291918e-05 0.000108532606519596 8.05219940550277e-05 7.8571697694105e-05 90 3601
3109 55094 4 0.5 60 "LAT" "MI" 0.2407549110321 0.503636914242205 0.194765086448004 0.40694863136239 0.227652499586588 0.224799706006244 0.493910439596315 0.480277269391818 0.193172325625474 0.19668568651669 0.416821293778914 0.419796811488478 0.693207116624931 0.492413734641787 0.584623098590168 0.41473815955795 0.575817223755506 0 0.278021717526302 0.289766933800129 6.44109540386956e-05 0 2.74697889933328e-05 3.12169238264405e-05 0.424067897996194 0.999887023712147 0.721864923954303 0.71011930949877 5.04672942617623e-05 0.000112976287853056 8.58887304021407e-05 8.25397772743435e-05 89 3601
3110 193311 5 0.5 60 "LAT" "MI" 0.237927456205932 0.497371471962849 0.197968590141607 0.413473961844757 0.228971612383607 0.223345485797048 0.495286337220867 0.47588148212088 0.193126002937286 0.199180246838082 0.415597206527676 0.423905422824071 0.690244554386586 0.489312847601674 0.590274839916975 0.417879360037221 0.522493787204357 0 0.247865584862151 0.260135849259412 6.38469044101729e-05 0 2.64911288700532e-05 3.05373709042283e-05 0.477384031163457 0.999891245483728 0.752022772832943 0.739749857719879 5.83347277760029e-05 0.000108754516272066 8.51511760356649e-05 8.3755649805134e-05 90 3601
3111 813398 1 0.6 60 "LAT" "MI" 0.233437533074881 0.494698581369304 0.196676332839036 0.416256231586636 0.23188022959536 0.224527897048252 0.498205987609259 0.474684739471996 0.192978672725592 0.199795073128668 0.412372893159133 0.421968184034978 0.689845659718493 0.488892148988552 0.589450078693295 0.417157777450705 0.486923114749369 0 0.237659348445987 0.242095846313764 5.46061868169106e-05 0 2.51996552185748e-05 2.66669555253345e-05 0.51295803930855 0.999777308805099 0.762167578807357 0.757732739203316 6.42397552641938e-05 0.000222691194901204 0.000147873091438011 0.000144747527394818 88 3601
3112 607020 2 0.6 60 "LAT" "MI" 0.240717561010639 0.500315538127724 0.197600798558823 0.410353640766722 0.228405724853471 0.222727240574574 0.495711405305206 0.476324357384658 0.19236590412268 0.196762778524058 0.415414274483455 0.420286256359886 0.691850526438684 0.490681189872389 0.586729481205561 0.415488208400137 0.561325255743834 0 0.268549774097273 0.281548039137089 7.2190683810502e-05 0 2.89002076873632e-05 3.43549455389258e-05 0.4385526520201 0.999890892172853 0.731337640425083 0.718337239754668 4.99015522561109e-05 0.00010910782714688 8.36852699560454e-05 8.03661627032256e-05 92 3601
3113 605333 3 0.6 60 "LAT" "MI" 0.243561379811616 0.502783332141791 0.197663680190773 0.407722456124377 0.22727515176516 0.221081814072028 0.495850262372961 0.474889077199185 0.191211771343674 0.196420724359769 0.41499175409896 0.421464761084329 0.691918345648804 0.491094579610978 0.585296175894215 0.414857110615315 0.598962243002418 0 0.262316217675155 0.29413918030951 6.77864184857386e-05 0 2.65429230667531e-05 3.22614121095204e-05 0.400919073828194 0.999883486007555 0.73756696386752 0.705743451353418 5.0896750902864e-05 0.000116513992445058 9.02755342579602e-05 8.51069249624974e-05 86 3601
3114 630333 4 0.6 60 "LAT" "MI" 0.239319432194962 0.504306577830158 0.192894825606307 0.406214829143224 0.228343820641888 0.224043915032069 0.493034587601054 0.476956305578993 0.194499619065546 0.197200611145617 0.417690292552381 0.419377979084875 0.691707167868919 0.491245570866337 0.584595055817471 0.41462066871419 0.594878898906531 0 0.299095687154758 0.302326862016342 6.62438785458221e-05 0 3.11615828179972e-05 3.29564691453887e-05 0.405006575246802 0.999893628514057 0.700793118839001 0.697562383199994 4.82819681211991e-05 0.000106371485943338 8.0032423423126e-05 7.77983145194344e-05 86 3601
3115 215808 5 0.6 60 "LAT" "MI" 0.240113089424236 0.507674843729602 0.190659613868582 0.402701835302219 0.227611982695782 0.22395876441983 0.490393413918196 0.476060137589186 0.196283470317237 0.198138697706685 0.420651965359665 0.420696474870614 0.691683836539849 0.491211949469629 0.585081781892504 0.414848373766675 0.629693223574651 0 0.294386297154691 0.313256891153417 6.96353116250348e-05 0 3.00412061703821e-05 3.38103750348203e-05 0.37019386002498 0.999897351729089 0.70550535322625 0.686635054442568 4.32810887436224e-05 0.000102648270911462 7.83084128886775e-05 7.4244028980638e-05 90 3601
3116 279835 1 0.7 60 "LAT" "MI" 0.24362313499012 0.507554764908246 0.193506326958455 0.402881883890665 0.22733365018466 0.222964235725731 0.493879081233209 0.478093938213869 0.192981467654291 0.193751289504083 0.416975755785066 0.415091741117958 0.693921020900511 0.493087717744148 0.580239084116829 0.411781113665994 0.607502962947682 0 0.326781297267191 0.318011564025581 6.67433011485817e-05 0 3.31170614260947e-05 3.40206678427186e-05 0.39238069279973 0.999894463947578 0.673112208598025 0.681878842240028 4.96009514392955e-05 0.00010553605242176 7.33770733570137e-05 7.5573066548853e-05 89 3601
3117 702092 2 0.7 60 "LAT" "MI" 0.241455817299532 0.510235873852651 0.18947785431164 0.400106773706923 0.229581699040917 0.223922327955674 0.495679877657053 0.476891657257867 0.193361346095375 0.195536721630351 0.415211418748952 0.415962792587649 0.694959844296123 0.494103331090691 0.578375922037367 0.41059352475369 0.626207236177939 0 0.315976091213192 0.318951493510979 7.32109860252061e-05 0 3.46884592029203e-05 3.65439058482547e-05 0.373671767179365 0.999892400471027 0.683913120627611 0.680935264748162 4.77856566708746e-05 0.000107599528972836 7.60996999943778e-05 7.66978350110401e-05 88 3601
3118 132962 3 0.7 60 "LAT" "MI" 0.243514680289987 0.503973452480797 0.196661491969117 0.406637564804111 0.227181538485756 0.220119947384833 0.494868669403941 0.472968650979117 0.192079420515253 0.195492454344809 0.416221282818598 0.419560173882371 0.690816166160576 0.490558145057448 0.584233366829179 0.414246253076818 0.574750159061101 0 0.289689468634873 0.294633832900801 0.000102901191355202 0 3.48870922960519e-05 4.71898016092031e-05 0.425097045178256 0.999895937842548 0.710198032752767 0.70524240423912 4.98945692878711e-05 0.00010406215745207 7.76115200641459e-05 7.65730584699399e-05 90 3601
3119 808875 4 0.7 60 "LAT" "MI" 0.237596704520979 0.492679184448583 0.201931210219069 0.418287048835723 0.228012856326853 0.219270095827559 0.494777536751844 0.468487467466962 0.19283312270082 0.19857064166128 0.416255802301778 0.423783549345056 0.684879656675392 0.485129756512782 0.593334974581169 0.419675535323078 0.488342909111368 0 0.250896381353474 0.249806125750295 6.06928513230705e-05 0 2.61658551562677e-05 2.93953179906772e-05 0.511533214797613 0.999889539486347 0.748989229631415 0.750077526922045 6.31832396962487e-05 0.000110460513653132 8.82231599546804e-05 8.69520096693045e-05 92 3601
3120 474431 5 0.7 60 "LAT" "MI" 0.240352310084325 0.509120640339797 0.189641793546333 0.4012423583481 0.229673310481912 0.22256571085762 0.495464306237426 0.473357295575697 0.193576086005881 0.197449253491951 0.415431680945989 0.41943915631244 0.692591331423858 0.49244537831395 0.580667133044164 0.412234080924304 0.627610950612034 0 0.290336799281111 0.310475140282346 7.10616471458959e-05 0 3.07348854989076e-05 3.44474896850664e-05 0.372272751595854 0.999869295659167 0.709534015609671 0.689399583068694 4.52361449657474e-05 0.000130704340833349 9.84502237184868e-05 9.08291592748429e-05 89 3601
3121 6128 1 0.8 60 "LAT" "MI" 0.242452107226255 0.502410911195178 0.197292845901768 0.408333134411153 0.228031596526637 0.219903909355634 0.49740514116037 0.472436223287636 0.190548075798337 0.193928662789049 0.41328264135299 0.416186434081266 0.690387613108525 0.490599167084159 0.581769584489154 0.412823865080151 0.533508791817841 0 0.27761499410806 0.275650005518362 6.22565752228454e-05 0 2.8394391591406e-05 3.08503729228261e-05 0.466373262653033 0.999895702471959 0.722274993689614 0.724239101610364 5.56889539035975e-05 0.000104297528040696 8.16178107354299e-05 8.00424983513139e-05 89 3601
3122 699338 2 0.8 60 "LAT" "MI" 0.241738744926712 0.501101533445883 0.19777322639891 0.409617263243534 0.228156985349876 0.219917900482499 0.495943277981795 0.471503441678535 0.191935801640479 0.194807204507763 0.41509403548351 0.417238787631743 0.689813630759088 0.489413792623312 0.584516232547152 0.414150153084665 0.551150249622148 0 0.299785228584062 0.288776698528313 6.69685248028515e-05 0 2.89730479450202e-05 3.263491503766e-05 0.448728448618345 0.999891563593297 0.700105062627425 0.711110008985049 5.43332347040479e-05 0.000108436406702908 8.0735740567937e-05 8.06575716002096e-05 91 3601
3123 723676 3 0.8 60 "LAT" "MI" 0.235488748820903 0.486655474555954 0.20573310798651 0.42459377774735 0.229912420674476 0.217913867019203 0.500526774957146 0.465402922746873 0.189428276256416 0.198197757501511 0.410108118021977 0.422862740897826 0.683315036514582 0.483850305276869 0.593359141744437 0.419594494840214 0.44441933658935 0 0.205915639349621 0.218850656605267 5.26850386461249e-05 0 2.17815830051436e-05 2.50774322966999e-05 0.555463600898377 0.999894434753141 0.793971336811909 0.781037413662335 6.43774736270008e-05 0.000105565246858633 9.12422554650603e-05 8.68523001016404e-05 84 3601
3124 261653 4 0.8 60 "LAT" "MI" 0.241778293832791 0.503354060744834 0.195882072842847 0.407280627580439 0.227852764828081 0.219067489475379 0.495466421360291 0.469205963137785 0.192109531651367 0.19575400362994 0.415484095742094 0.418791850052809 0.688698548136251 0.489199970229344 0.583745608124154 0.414045013777436 0.569258885067604 0 0.277491989571327 0.287750843441854 6.54418415444698e-05 0 3.11001713252555e-05 3.28164962722582e-05 0.430625587751702 0.999896422612101 0.722397053162088 0.71213902724782 5.00853391486749e-05 0.000103577387898807 7.98570952590329e-05 7.73128140537934e-05 89 3601
3125 685082 5 0.8 60 "LAT" "MI" 0.243290495684424 0.504769339737609 0.195735861735404 0.405778365810585 0.22912850592664 0.219472316435978 0.499204179486581 0.470792447298905 0.189783418762659 0.195037203427446 0.411338601318053 0.418001835763438 0.691891318047043 0.491470611642174 0.580556483925509 0.411883350233522 0.584437543060173 0 0.27627776316785 0.292697268008878 6.84776495823992e-05 0 2.61284256234913e-05 3.22491358729325e-05 0.415445625895411 0.999889196428854 0.723608512818677 0.707188886445197 4.83533948334916e-05 0.000110803571145968 8.75955878499818e-05 8.15964100526329e-05 85 3601
3126 861802 1 0.9 60 "LAT" "MI" 0.242428203492132 0.508752051640809 0.191531054103772 0.401644647335485 0.227592411610012 0.218801977170875 0.493205568526405 0.468094302798841 0.193792949545857 0.194211493781747 0.417766724715971 0.415055223777902 0.688822592273018 0.489929492107872 0.579535497431377 0.411609846002307 0.610284317311478 0 0.319867189137087 0.316055701637224 0.00014429143185048 0 3.91321199106306e-05 6.26630241291561e-05 0.389527268314412 0.999891545267626 0.680018283731503 0.6838062793086 4.41229422600214e-05 0.000108454732373551 7.53950114993041e-05 7.53560300468096e-05 88 3601
3127 348258 2 0.9 60 "LAT" "MI" 0.238581564432366 0.493886714659212 0.201770825886255 0.417160876082388 0.229176238085474 0.216621527632802 0.498330131046267 0.463585110642903 0.190772664535835 0.196525756103311 0.412527418151386 0.420012281121471 0.684379330150641 0.485069312003241 0.589069246525402 0.416839525034545 0.479831342653659 0 0.25598953797511 0.248514690120789 5.2215698173757e-05 0 2.45419429291567e-05 2.59515512218149e-05 0.520044072263017 0.999874155627795 0.743887323718395 0.751360787835797 7.23693851504935e-05 0.00012584437220496 9.85963635653985e-05 9.85704921924233e-05 90 3601
3128 678753 3 0.9 60 "LAT" "MI" 0.242828768231862 0.507497797401656 0.193052435537629 0.403014410011905 0.227185257444706 0.218350231535969 0.492498044569386 0.467385128469479 0.193981455483269 0.194614188365914 0.41825569094658 0.416165320832286 0.688364257212537 0.489022304488523 0.581648079386812 0.412633033507034 0.595042487924646 0 0.32416101874049 0.31251092652998 7.02395147031217e-05 0 3.10696529928563e-05 3.45155746020532e-05 0.404839340854829 0.999892197371305 0.675727468466404 0.687376464819568 4.79317058224977e-05 0.000107802628694693 8.0443140113621e-05 7.80930758496825e-05 85 3601
3129 220206 4 0.9 60 "LAT" "MI" 0.240304233197088 0.500936394551301 0.196800801495834 0.409762003296073 0.229430115028404 0.216756283991352 0.499691213811964 0.464383812574306 0.189805569846583 0.195907192699407 0.411059178886222 0.419154060389126 0.686490632216844 0.488152074096331 0.582513564041824 0.413561756036301 0.549950525438971 0 0.256321753413935 0.27307041695213 6.59341993641764e-05 0 2.91841398618297e-05 3.22302533739702e-05 0.44992917319998 0.999892707160543 0.743567592488536 0.726816719278233 5.43671616849907e-05 0.000107292839456525 8.14699576677065e-05 8.06335162633421e-05 86 3601
3130 730493 5 0.9 60 "LAT" "MI" 0.231071335708632 0.482136211996237 0.206223747601298 0.429408977616708 0.234469260831469 0.217380790746285 0.508388112666883 0.461943835048289 0.186560731549896 0.198405202938268 0.402209420035413 0.421088869715134 0.682921387286386 0.483676610181243 0.591189682089462 0.418074801274474 0.357939349707836 0 0.181680730134367 0.179374428497448 4.03284711572309e-05 0 1.95689694938154e-05 1.99111720589136e-05 0.641901386753851 0.999872605991447 0.818191416954203 0.820487418335808 0.000118935067156215 0.00012739400855305 0.000108283941936168 0.000118241994684756 90 3601
3131 395600 1 1 60 "LAT" "MI" 0.245340575168834 0.515125028083668 0.188307478328217 0.395039261159705 0.226443710220206 0.214829857864727 0.490934053907995 0.460255784147915 0.194979468896655 0.19497591410735 0.420591537209985 0.41710268027456 0.686614143253767 0.488795968302821 0.578262861332222 0.410927033762022 0.672655901933848 0 0.330026471720264 0.342723524665932 8.43419298157339e-05 0 3.6046889682026e-05 4.12188621320015e-05 0.327219916206779 0.99989318079546 0.669861197399628 0.657161798541839 3.98399295569986e-05 0.000106819204540284 7.62839904260957e-05 7.3457930097144e-05 91 3601
3132 666984 2 1 60 "LAT" "MI" 0.234386435369861 0.482291784668055 0.208938964061839 0.429211543639777 0.23350264971199 0.213315961936262 0.510278284945837 0.456919027894002 0.184203164668811 0.196312650070464 0.400296319333119 0.41993821700804 0.681205047018113 0.482715154257172 0.589454778801114 0.417041338042638 0.364130039242528 0 0.184064218652985 0.183372686878782 4.33894180158625e-05 0 2.14446835999115e-05 2.16897894743045e-05 0.635746619762703 0.999889942105246 0.815820396607537 0.816511022807948 7.99515767536529e-05 0.000110057894753605 9.39400558782357e-05 9.46005237948693e-05 90 3601
3133 752033 3 1 60 "LAT" "MI" 0.240197019948461 0.505477790716883 0.192644254983867 0.405076905621913 0.230945624873494 0.216160722145309 0.499133964525237 0.460424032045412 0.191595979393462 0.196137789729542 0.411940543062701 0.417290272644053 0.687303366967264 0.488160433266093 0.580378024106872 0.411628587096635 0.58347890525736 0 0.280683803896718 0.291808035989789 6.10602992034935e-05 0 3.0377280440156e-05 3.08689505862303e-05 0.416409288866936 0.999899038551513 0.719208953344625 0.70808522747311 5.07455765008207e-05 0.000100961448487017 7.68654782163651e-05 7.5867586514315e-05 89 3601
3134 422172 4 1 60 "LAT" "MI" 0.24298157632311 0.504071539859811 0.196170815290532 0.406563937111938 0.230225560439838 0.214603371950867 0.502527880105122 0.461129504761117 0.188014530448867 0.193918002573703 0.408161315618032 0.416179454848621 0.687810508713816 0.489129370961474 0.578103348313102 0.410506390805269 0.560900066769051 0 0.268641760032262 0.281607034946507 6.32194949060526e-05 0 3.01007542005539e-05 3.16817810756514e-05 0.438979728776533 0.999891385301279 0.731244738836137 0.718278749379723 5.69849595102198e-05 0.000108614698721282 8.34003774012155e-05 8.25338926940859e-05 88 3601
3135 432641 5 1 60 "LAT" "MI" 0.243399276331668 0.513027181485569 0.188603179413662 0.397256513607956 0.227616193735622 0.217170993823428 0.493194421051047 0.464816983574316 0.193958410978876 0.193175323749219 0.417964387423199 0.412956906459747 0.688186463890718 0.490263394578011 0.575736914141757 0.409499922508476 0.632940600404975 0 0.34193381259066 0.331496737395511 7.35580537821764e-05 0 3.58267135723216e-05 3.72308849404844e-05 0.366942197476439 0.999890422466401 0.657953489215904 0.668390022156645 4.36440648041959e-05 0.00010957753359865 7.68714798639885e-05 7.60095629034423e-05 87 3601
3136 212747 1 0 70 "LAT" "MI" 0.237933226477713 0.500858226341128 0.194771511395892 0.409701667110283 0.225362423646734 0.230334100344527 0.48394233435701 0.489240149011716 0.199945707959171 0.199138413217601 0.427244173096593 0.422553130482816 0.693629750468974 0.491250699657685 0.593855632572665 0.419936665402959 0.586649025416574 0 0.34121088883869 0.314106543098371 6.92450466698723e-05 0 3.51841442567191e-05 3.53858122040559e-05 0.413232200442745 0.999896211497736 0.658681929390714 0.685783411483471 4.95290940120225e-05 0.00010378850226413 7.1997626339583e-05 7.46596059544938e-05 92 3601
3137 197969 2 0 70 "LAT" "MI" 0.239133686076184 0.504168791951158 0.192867005004721 0.406281270123054 0.226455720073057 0.231239008902888 0.487516590696556 0.491693203094363 0.197667453000509 0.1977546623719 0.423253123467297 0.420092665445971 0.696828415052129 0.494282339338429 0.58828912037713 0.416728569249351 0.612561578702359 0 0.329009899130907 0.318898641696435 7.09320025320014e-05 0 3.10314342730907e-05 3.45833967242148e-05 0.387320493005921 0.999891138952649 0.670883579963633 0.680990168221374 4.69962891886689e-05 0.000108861047350698 7.54894711875783e-05 7.66066854668526e-05 87 3601
3138 749319 3 0 70 "LAT" "MI" 0.238166777736974 0.501373496375364 0.194538504742259 0.409150636142052 0.22550968681978 0.230801672002414 0.485402664483325 0.490708241650497 0.198773964541455 0.198253680496891 0.425564040768918 0.421083373136742 0.694478136559167 0.492350258795882 0.591566149780605 0.41875260036871 0.594596838815041 0 0.331499259939982 0.313637921237443 6.95617264783982e-05 0 3.37596819027814e-05 3.50244667052329e-05 0.405263766570912 0.999888087346668 0.668389381818753 0.68624094250206 6.98328875689528e-05 0.000111912653331967 7.7598559362623e-05 8.61117937913585e-05 90 3601
3139 198529 4 0 70 "LAT" "MI" 0.238192408996381 0.504222792370029 0.19199808104656 0.406222665726884 0.227988513900708 0.230809208528535 0.490036252438232 0.489559370720822 0.196882985925388 0.19932919930162 0.420925000803415 0.422318078795176 0.696990131425625 0.494432774359051 0.588210266273568 0.416672774012968 0.609239353970914 0 0.29972405383665 0.307080780835661 0.00018228711356726 0 4.21506172561999e-05 7.61381183345056e-05 0.390525087139911 0.999887968458017 0.700153432642282 0.692761581202529 5.32717756072889e-05 0.000112031541983335 8.03629038117361e-05 8.14998434752291e-05 90 3601
3140 850747 5 0 70 "LAT" "MI" 0.242535595386981 0.509195294285172 0.191192812526112 0.401122286174876 0.225624216613845 0.230263150156532 0.487632634584968 0.491414313254437 0.196967310020514 0.197213223941588 0.423407580247094 0.420413205638616 0.698422962157358 0.495990734296121 0.585373346488214 0.415077775650774 0.641074511211201 0 0.319628534428178 0.327400377093838 7.18331070144725e-05 0 3.16530906359107e-05 3.53133877449073e-05 0.358810653582815 0.999900371614404 0.680266417382257 0.672492941188088 4.30020989692977e-05 9.96283855960601e-05 7.33950989291912e-05 7.13683303290118e-05 91 3601
3141 443405 1 0.1 70 "LAT" "MI" 0.239253201017648 0.491133939349184 0.204669899057456 0.419801399148323 0.226225502101252 0.226447140842927 0.492129499356455 0.485139126116941 0.193380526139235 0.198943406263793 0.418548359069717 0.425851026226699 0.691925843961826 0.489253076029776 0.596993831460483 0.421627929029597 0.505816443172404 0 0.255996325871613 0.258650201276978 5.63320778534779e-05 0 2.47712058195565e-05 2.75805734446272e-05 0.494038580174954 0.999875376175329 0.743882286384209 0.741219202540859 8.8644574788334e-05 0.000124623824670986 9.6616538358224e-05 0.00010301560871824 85 3601
3142 48789 2 0.1 70 "LAT" "MI" 0.240739105315303 0.509280841504267 0.18964894367956 0.400987916773305 0.226335424314146 0.230370141716622 0.487584017301412 0.489662310492351 0.197573509323841 0.198344783666924 0.423291226694903 0.42114203021089 0.697444671346071 0.495391295486794 0.585567236670325 0.415265605170712 0.648480695901578 0 0.316298398125179 0.327669866593016 7.43309252851942e-05 0 3.05297619346611e-05 3.56645711498411e-05 0.351378809627086 0.999859582803345 0.683572355433794 0.6721933850002 6.61635460508015e-05 0.000140417196655489 9.87166790921578e-05 0.000101083835633662 85 3601
3143 838392 3 0.1 70 "LAT" "MI" 0.242410821218148 0.502693717336823 0.196859755682532 0.407904300504036 0.226235283953927 0.226578696024732 0.489888730274099 0.484169306337096 0.195318716260458 0.200081706424863 0.421149905043522 0.427095253768128 0.695224801196806 0.492145030638899 0.592260178367853 0.418832068336819 0.585811101318613 0 0.266673375970292 0.290820925378469 6.66127699890162e-05 0 2.64957620300716e-05 3.1819312222095e-05 0.414073703799106 0.999895795956305 0.7332214920659 0.709070745152573 4.8582112291756e-05 0.000104204043694961 7.86362017782389e-05 7.6510156736269e-05 88 3601
3144 160395 4 0.1 70 "LAT" "MI" 0.234212933953505 0.486154833132544 0.205059070138465 0.425090110853912 0.229664911166418 0.228625680799153 0.49669364374107 0.486486268808598 0.192406970208587 0.199715281245557 0.413910288638727 0.424579240588132 0.692503525919077 0.489480789167806 0.59718132159261 0.421507072203136 0.430501154407997 0 0.235111189549177 0.223369765700722 4.51264497407554e-05 0 2.13051497886264e-05 2.23107717619917e-05 0.569381717790266 0.999847477337718 0.764743818646689 0.776492177994229 7.20013519964168e-05 0.000152522662281614 0.00012368665434604 0.000115745533287175 88 3601
3145 311454 5 0.1 70 "LAT" "MI" 0.23688090936837 0.486621989805048 0.207007562052862 0.424535147056522 0.225748792670901 0.225564994070097 0.490011005747794 0.482468381006546 0.194906513831376 0.200569943457304 0.420736802808832 0.4284884069502 0.688194696109368 0.486099568427264 0.602484019341542 0.424872232148388 0.454838278737439 0 0.259277052276304 0.241563785199479 5.26147442628442e-05 0 2.49052534345429e-05 2.62741706246602e-05 0.545042160483529 0.99989458534104 0.740616283726535 0.758325523360029 6.69460347698172e-05 0.000105414658960446 8.17587437263133e-05 8.44172698669075e-05 88 3601
3146 69402 1 0.2 70 "LAT" "MI" 0.239558969495111 0.501664371103128 0.195404062920194 0.408899869758152 0.22767115530771 0.228830505857109 0.490772887123376 0.486741229692148 0.195801101545368 0.19910266865801 0.419945161756196 0.423072837226428 0.696060630659929 0.492915708034939 0.590307833123571 0.417458823978698 0.591740004189786 0 0.292553815473506 0.299494284407539 7.18489614338201e-05 0 2.82073134920274e-05 3.39528607739589e-05 0.408139059788298 0.99989619758752 0.707341071846034 0.700395602340042 4.90870604817966e-05 0.000103802412480143 7.69053669680933e-05 7.6160391645315e-05 87 3601
3147 860864 2 0.2 70 "LAT" "MI" 0.243484317354476 0.514011018354256 0.187766172924141 0.396208247104679 0.223349809021033 0.229784977851949 0.481665467818868 0.489711224121633 0.200199781854047 0.197240911698716 0.429361693823061 0.419953491547462 0.696619104227458 0.495043127642791 0.585206866476905 0.415267323978509 0.665196592415773 0 0.345423053506201 0.345463060060725 7.57818015565277e-05 0 3.27359371983531e-05 3.71681091759858e-05 0.334686636083559 0.999896340425139 0.654471915495537 0.654428269341141 4.09896991111784e-05 0.000103659574860762 7.2295061063732e-05 7.15024889583511e-05 90 3601
3148 837554 3 0.2 70 "LAT" "MI" 0.239901429066137 0.503207419197165 0.194371876728532 0.407322060691401 0.227825718800854 0.229344229746972 0.492767325633169 0.48866765741665 0.194431690905112 0.197896436896016 0.418136620406613 0.421152316278701 0.697071377613964 0.494709273044469 0.586700004529659 0.415719479928916 0.585790476279895 0 0.280972226099344 0.293755622762413 0.000114975397249984 0 4.11458587195324e-05 5.30362770882338e-05 0.414046761223327 0.99989450148749 0.71890612321897 0.70611389613394 4.77870995281863e-05 0.000105498512509555 8.0504822967098e-05 7.74448265593453e-05 90 3601
3149 73417 4 0.2 70 "LAT" "MI" 0.244632169565718 0.506717578725685 0.195067009101634 0.403672425740586 0.221435962587919 0.227450890039783 0.481020203610363 0.488638450998222 0.19898503457231 0.196163508972411 0.429977185647932 0.421014357646413 0.693519022193419 0.492119140635036 0.590215552646355 0.418236774363489 0.627147354319843 0 0.343024526252071 0.332979075672823 7.37746586484652e-05 0 3.47929099343757e-05 3.73427609028822e-05 0.372734146060317 0.999895691350922 0.656867636262207 0.666910472591822 4.47249611912943e-05 0.000104308649078058 7.30445757871963e-05 7.31089744526377e-05 89 3601
3150 351834 5 0.2 70 "LAT" "MI" 0.23754050192939 0.498836360568355 0.196341911889101 0.411774047118839 0.225865813453458 0.227470160187876 0.486323360624826 0.483044696433203 0.198098191752038 0.201113171554927 0.424469536717552 0.426693801708657 0.690876475570724 0.489231052443995 0.595553275196066 0.421159281272046 0.583023553927518 0 0.284643740369399 0.293794867038737 6.9950023808252e-05 0 2.90345346833916e-05 3.35591008366444e-05 0.416857531428651 0.999890961064813 0.715245200812152 0.706092042804414 4.89646200225068e-05 0.000109038935187274 8.20242837662762e-05 7.95310560125965e-05 88 3601
3151 82318 1 0.3 70 "LAT" "MI" 0.238039780087495 0.499337204423725 0.196306980306584 0.411363591515155 0.229372791052477 0.22824752409155 0.496475728607204 0.48562621151476 0.19256821251211 0.199099771854378 0.414338858648765 0.423045302930604 0.695660095231522 0.493621782738457 0.587974964673072 0.416452162078525 0.561338993411195 0 0.23168646273786 0.267922200082441 6.24710753938296e-05 0 2.35613131462858e-05 2.90839185249982e-05 0.438546815635656 0.999896038860329 0.768204947401533 0.73196882214674 5.1719877754869e-05 0.000103961139671504 8.5028547459973e-05 7.98938522943395e-05 90 3601
3152 93177 2 0.3 70 "LAT" "MI" 0.241826536034191 0.498750040021074 0.199890347352964 0.411869847037413 0.224771079864994 0.226925635470277 0.488243026220284 0.486605564432549 0.195582778989557 0.19698418045934 0.422668161678186 0.421984419113244 0.693523251369462 0.491123900565391 0.592457306801861 0.418930949970067 0.575532872250135 0 0.315880569578369 0.30377903120433 6.50210379432173e-05 0 3.16058163920374e-05 3.29789463986993e-05 0.424346594770965 0.999887014025564 0.684005132207542 0.696104928991346 5.55119409573452e-05 0.000112985974436322 8.26923976972597e-05 8.30608579250463e-05 90 3601
3153 822864 3 0.3 70 "LAT" "MI" 0.238896915635763 0.508364175057662 0.18909594765967 0.402007262840443 0.226450291281228 0.229814575588815 0.486510577953064 0.487324146592979 0.198632722920823 0.198825969272296 0.424486272430078 0.421175019262335 0.695161782505806 0.493866949936167 0.586554639852789 0.416095550136383 0.631836335485243 0 0.316987215672807 0.32130090526135 7.44818204170678e-05 0 3.10672442269335e-05 3.57832205422568e-05 0.368044520833124 0.999885505265811 0.682900200608654 0.678583645203568 4.46618612161253e-05 0.000114494734189361 8.15164743118684e-05 7.96663145402142e-05 89 3601
3154 275366 4 0.3 70 "LAT" "MI" 0.233651187319173 0.486880219124397 0.204007998662235 0.424253280953042 0.227800335948692 0.226351402669547 0.491753990294489 0.48072436311618 0.19505378285403 0.20163161166224 0.418801237833526 0.427762347015889 0.687802925937412 0.486154125067206 0.600693393178505 0.423921743990054 0.468918736063214 0 0.237603194373844 0.237517793027486 5.40702017091571e-05 0 2.23024684370778e-05 2.57033688890179e-05 0.530960307512859 0.999880681654825 0.762277681220067 0.762362397413289 6.68862222180107e-05 0.000119318345175174 9.68219376520084e-05 9.41061903359632e-05 87 3601
3155 556734 5 0.3 70 "LAT" "MI" 0.236145498715248 0.496121648743649 0.197611525504873 0.414696692261213 0.229447319260527 0.22886890756706 0.495451600799803 0.486206894983201 0.193315268202385 0.199041131967889 0.415113698774026 0.422407025777365 0.694461725542835 0.492342194119229 0.589967925675147 0.417669248895045 0.533381541136089 0 0.25296054164056 0.264635927497685 6.21154862803798e-05 0 2.4513166811298e-05 2.91814247029578e-05 0.466499816338468 0.999894089476951 0.74693197340584 0.735253322574961 5.6527039162128e-05 0.00010591052304888 8.29717867892648e-05 8.15685026514075e-05 88 3601
3156 526003 1 0.4 70 "LAT" "MI" 0.239468514416302 0.508120270010259 0.189729693494688 0.402296525667536 0.226474241866593 0.229240015932333 0.486017681221157 0.485808420506323 0.199053467093467 0.19901959926874 0.424936411116732 0.421349117494321 0.695182772215229 0.493164536737722 0.587802759856895 0.416348494870044 0.619688306256593 0 0.322788376164615 0.319283434032581 7.70748743999493e-05 0 4.32917615602025e-05 4.07550074412235e-05 0.380188565785991 0.999897311945007 0.677093589864975 0.680601787120217 4.60530830165095e-05 0.000102688054992699 7.47422088498849e-05 7.40238397602928e-05 90 3601
3157 434480 2 0.4 70 "LAT" "MI" 0.243705148387004 0.502969042558702 0.197599492864433 0.407572996717107 0.225132827766691 0.226045591478918 0.488921114687979 0.484722821309237 0.195238048101045 0.197168311493387 0.421999451549402 0.422452731118588 0.694883567632612 0.492149116994487 0.590005852458864 0.417415272712517 0.602854370528355 0 0.308194277264379 0.311281492414062 7.32881858394028e-05 0 3.40580180714948e-05 3.67259441490934e-05 0.39702591762089 0.99989644002156 0.691694571905682 0.688606825847736 4.64236649158155e-05 0.000103559978439689 7.70928118675415e-05 7.49557940536675e-05 89 3601
3158 105879 3 0.4 70 "LAT" "MI" 0.23730074773233 0.496724985883541 0.198052091782925 0.414187547749822 0.229145096311191 0.22771116100409 0.494765129681992 0.483991752619234 0.193676320849363 0.199324606368828 0.415915432765844 0.423222135275609 0.694157005047611 0.491602173872586 0.591053019001116 0.418013950851414 0.508404723035376 0 0.258963694642336 0.258648324106225 5.29888510746209e-05 0 2.56765478259135e-05 2.6523860020891e-05 0.491484464026092 0.999892293927448 0.740925036478807 0.741241735296717 5.78240874570739e-05 0.00010770607255177 8.55923310315408e-05 8.3416737036584e-05 89 3601
3159 331188 4 0.4 70 "LAT" "MI" 0.23730849130931 0.492277905233601 0.201956854728311 0.4185840324804 0.227275827640946 0.226826141958532 0.492465033311715 0.484032581655758 0.194093500180795 0.198493593411351 0.418280838780503 0.423116667744861 0.691410460908788 0.489382556672366 0.594543948320457 0.42022177814713 0.524641736388259 0 0.264290352653763 0.266734048561846 6.07915276260556e-05 0 2.31168746885037e-05 2.84295360748204e-05 0.475239956145754 0.999825100488967 0.735552762676146 0.733116360742526 5.75159383611797e-05 0.000174899511033194 0.000133767795402191 0.000121161159553929 89 3601
3160 785987 5 0.4 70 "LAT" "MI" 0.243503872397394 0.509016063300874 0.192103681853101 0.401328114555411 0.224177450505496 0.226828986368864 0.485008270084217 0.484972103011034 0.19781906305371 0.197574110034997 0.425900465781434 0.422058113232238 0.694510309271754 0.492931996816166 0.587496854941808 0.416507967660526 0.642402251985379 0 0.331346634468343 0.332732852154131 6.94683391737553e-05 0 3.08161964838283e-05 3.43321925043779e-05 0.357483009426733 0.999795862832473 0.668496676651449 0.667109754411504 4.5270248714134e-05 0.000204137167527058 0.000125872683724627 0.0001230612418615 84 3601
3161 727988 1 0.5 70 "LAT" "MI" 0.240544288701769 0.509181347994919 0.189669448881924 0.401146723607591 0.228143369507952 0.227974544342309 0.490771777460147 0.483454588911631 0.196449730350657 0.199321256498934 0.420262697106537 0.422230768594199 0.69666220255203 0.494261101914967 0.585440435731516 0.414760377108219 0.64142793584694 0 0.286051351872232 0.314454884302188 7.25358462940432e-05 0 2.59470568251812e-05 3.34459383714522e-05 0.358454333281909 0.999897577716947 0.713845194538416 0.685437102746855 4.51950248568881e-05 0.000102422283052759 7.75065325271564e-05 7.45670125845994e-05 90 3601
3162 277403 2 0.5 70 "LAT" "MI" 0.240679769206647 0.50232234192099 0.195784586758983 0.408209389522863 0.227695258146761 0.227035607549059 0.492430054265936 0.484223356263758 0.194526934797139 0.197733067372794 0.418461915575552 0.421277754151352 0.695410634902468 0.492827390665524 0.588044588928916 0.416163684408204 0.587087288574281 0 0.293801233415333 0.298828364255995 0.000328451849023954 0 5.07190499036364e-05 0.000129749227092309 0.412533505381886 0.999894464040959 0.706066928019397 0.700963246953922 5.07541948082416e-05 0.000105535959041311 8.1119515366198e-05 7.86395629907834e-05 88 3601
3163 292988 3 0.5 70 "LAT" "MI" 0.240438136724534 0.503977179341595 0.194103319531244 0.406519774928066 0.226623701934969 0.22603493468461 0.489443951482623 0.481488768973899 0.196049893326086 0.199236288020857 0.421224991527187 0.42399921259388 0.693096773344113 0.491492040161815 0.589389500878186 0.417404556208943 0.584790588417584 0 0.284518750587921 0.295173427690515 0.000436582308586623 0 0.000107136028499104 0.000185716022686769 0.414719249339832 0.999863448287559 0.715275829367262 0.704545493245758 5.35799339973087e-05 0.000136551712440802 9.82840163170429e-05 9.53630410402384e-05 88 3601
3164 830785 4 0.5 70 "LAT" "MI" 0.241763650432667 0.511629779884232 0.188472453004788 0.398545409378246 0.227264004170866 0.227631393826523 0.490481586834432 0.484199913052392 0.195925574571076 0.198443507656537 0.420425546748262 0.421582965663774 0.696659048430056 0.49524791661865 0.582841535232401 0.413713344550299 0.66757259288952 0 0.291942903588354 0.32630264044707 7.51818808817189e-05 0 2.80137275170554e-05 3.51440910739817e-05 0.332310624559524 0.999793095274536 0.707880128537306 0.67353138137201 4.16006700743705e-05 0.000206904725463945 0.000148954146822794 0.000130834089845936 89 3601
3165 547747 5 0.5 70 "LAT" "MI" 0.23835480442328 0.503026751599975 0.193257258505333 0.40741919322715 0.227576146183554 0.227060088768587 0.489056762207557 0.481887003455878 0.19726910530623 0.199786731158257 0.421877727910048 0.423537048740036 0.692991039375421 0.49118120359056 0.59031309496982 0.417758785549064 0.627066769733528 0 0.304894087893748 0.315149721133058 7.40712567963412e-05 0 3.07231430852637e-05 3.54767142801746e-05 0.372811042962666 0.999883374422963 0.694988007296178 0.684731329281076 4.8116047009397e-05 0.000116625577037189 8.71816669890907e-05 8.34728715851149e-05 89 3601
3166 40650 1 0.6 70 "LAT" "MI" 0.233865494596183 0.489680883278986 0.201542670717907 0.421439855032388 0.230840446674876 0.225997692391453 0.498481733576812 0.479607497302858 0.191956501529522 0.200119983190639 0.412138018139458 0.42417459344683 0.690703633662512 0.488955727912085 0.593619155438067 0.419566296199675 0.468934700470831 0 0.226966804908409 0.233136838224341 5.16394357042002e-05 0 2.24333393983849e-05 2.48258758373863e-05 0.530947462802585 0.999894258339671 0.772925454771424 0.766752682783385 6.61972908805324e-05 0.000105741660328586 8.53069807689514e-05 8.56531164367063e-05 90 3601
3167 403087 2 0.6 70 "LAT" "MI" 0.239664870290313 0.504270615289944 0.193222765059443 0.406303983333435 0.229582819249204 0.228109080490747 0.495635185630729 0.485310816799199 0.19330806797258 0.197084590246852 0.415161544776767 0.418920043692333 0.697356770030264 0.494905121611654 0.583615423278874 0.413638033043651 0.585448565898722 0 0.287554446361215 0.294984862493316 7.22340155057357e-05 0 2.76078349869243e-05 3.37939207934091e-05 0.414425623651017 0.999891034058202 0.712337223077366 0.704900629263377 5.35764347557099e-05 0.000108965941797821 8.07227264314706e-05 8.0714322513153e-05 89 3601
3168 545448 3 0.6 70 "LAT" "MI" 0.243588712107812 0.500649599206798 0.199643844824515 0.409967404315743 0.224669999527834 0.223368230006527 0.489571933558749 0.480376132816763 0.194415452013532 0.197064016827497 0.421464111897856 0.423282453304251 0.691626941642174 0.490201948851261 0.591123313665544 0.41826881692195 0.577842854299332 0 0.301914193991876 0.300744912117046 6.93579454956603e-05 0 2.93048060599178e-05 3.38326960198172e-05 0.422038992039167 0.999898091315116 0.697980455934631 0.699146373113012 4.87957160058889e-05 0.000101908684883837 7.60452674324167e-05 7.48820739227995e-05 88 3601
3169 303605 4 0.6 70 "LAT" "MI" 0.240333497427897 0.502266705128789 0.195596521714028 0.408353764325892 0.227265676323341 0.227550924396659 0.491886545800508 0.485742864724333 0.194641582164825 0.196180318344366 0.419040022919105 0.418381490771159 0.695150098147896 0.49315276168466 0.586418422223219 0.415421338915889 0.565641083095156 0 0.302646182387398 0.294396139128846 6.7014361801909e-05 0 2.81369504189916e-05 3.23262759006753e-05 0.434239779389519 0.999893674411608 0.697246357169327 0.705492758510684 5.21231535233482e-05 0.000106325588391648 7.93234928559613e-05 7.87760845686408e-05 90 3601
3170 349849 5 0.6 70 "LAT" "MI" 0.237075929908749 0.500798645871643 0.194203946775114 0.409910498342306 0.230253286341368 0.227169935109812 0.495148768136538 0.481136220569526 0.194237388149492 0.199859716959921 0.415525618347615 0.42285699079197 0.694499151359929 0.492137147723038 0.588301051884527 0.416324818611158 0.558149014380828 0 0.259991123938623 0.275300947390019 6.47144808086738e-05 0 2.58124833588055e-05 3.04864807832522e-05 0.441706799386415 0.999832129756803 0.739852664899277 0.724543071631598 7.94717519489026e-05 0.000167870243196608 0.000130398678741288 0.000125494497599131 83 3601
3171 822758 1 0.7 70 "LAT" "MI" 0.23904539011401 0.496160440598405 0.199940514004287 0.414706081355452 0.230422524452462 0.224649239050989 0.500701947085006 0.47999402439755 0.189676842696458 0.1977044844478 0.40997012344159 0.422004639470704 0.694117153617461 0.49206502177308 0.587321841148546 0.415808810144702 0.513164280612543 0 0.230094021800313 0.251125808750882 0.000349307882679272 0 0.000113819083315089 0.000156888268695853 0.486427806696759 0.999893249224332 0.769703829384237 0.748633073697969 5.8604808017961e-05 0.000106750775667812 8.83297321340276e-05 8.42292824529629e-05 90 3601
3172 492079 2 0.7 70 "LAT" "MI" 0.240118094785446 0.507350118913202 0.190906853280282 0.403041115745034 0.228265916525923 0.226348960771919 0.491911301984979 0.48115500792944 0.195472641077448 0.198155639230306 0.41899896779057 0.420759596805247 0.694732972083289 0.493300184560406 0.584535133588036 0.414442929496976 0.623129890244028 0 0.292594332868597 0.310156080727591 0.000123493626157707 0 3.77838499528146e-05 5.47917359809508e-05 0.376700392751515 0.999898733800821 0.707289993651895 0.689714442419488 4.62233782995613e-05 0.000101266199179222 7.78896295555392e-05 7.46851169401075e-05 84 3601
3173 760488 3 0.7 70 "LAT" "MI" 0.237162521737198 0.500883996915459 0.194132160230468 0.409726257500139 0.227721045658506 0.226978570674339 0.489018565342984 0.480882087524992 0.197514290860458 0.198872828863396 0.421932322219212 0.420942476479026 0.691862138070044 0.490071926269099 0.590519279954322 0.417725021555194 0.579370433506348 0 0.302162152382743 0.297441911959921 7.02547542861995e-05 0 3.06010213735354e-05 3.4059913326589e-05 0.420509622079196 0.99989365592555 0.697729184279802 0.702446348977185 4.96896601700984e-05 0.000106344074449967 7.80623160819097e-05 7.76791495672771e-05 88 3601
3174 561375 4 0.7 70 "LAT" "MI" 0.24492018256909 0.514523603309215 0.18849749563914 0.395628919376904 0.225935632258766 0.226070634525973 0.489101528982709 0.483174737748507 0.195910893254292 0.196181088830337 0.421887175483811 0.418843924885253 0.69692644935383 0.495542337177666 0.580589477723769 0.412190799082734 0.680313145624304 0 0.32041564479793 0.342130946342028 8.0577932217778e-05 0 3.41259866221623e-05 3.92647455794522e-05 0.319566245386421 0.999883240024901 0.679467825262941 0.65775102994725 4.00310570579237e-05 0.000116759975099091 8.24039525061578e-05 7.87589651418745e-05 87 3601
3175 84737 5 0.7 70 "LAT" "MI" 0.239330794208124 0.496792113690152 0.199676290650623 0.414006744686418 0.228994694040258 0.224983999252751 0.496906153595018 0.480701433644881 0.191620826090394 0.197217117342676 0.413649898692361 0.420999874953601 0.693309487501133 0.491240999368246 0.588514234083693 0.416473657425162 0.534492530009704 0 0.262500291719614 0.269590132535589 6.1734382631356e-05 0 2.57915524827068e-05 2.96481320601779e-05 0.465391863824707 0.999895000002468 0.737390423383041 0.730299821919811 5.38717829580329e-05 0.000104999997532196 8.34933448628991e-05 8.03974125390433e-05 87 3601
3176 817114 1 0.8 70 "LAT" "MI" 0.24376093531526 0.510232763132653 0.191322770283782 0.40017512734088 0.227699223761289 0.225765415254065 0.493680388884034 0.482813688823317 0.193365367399303 0.195412287567509 0.417064588033297 0.417516738300574 0.697225574330614 0.495476635463144 0.580100425250594 0.411703941339959 0.616100213323352 0 0.299461018238218 0.311786567873398 0.000153417604192191 0 3.48120306177457e-05 6.45581538905264e-05 0.383701739778812 0.99988603123743 0.700418357620627 0.688068170597538 4.46292936438449e-05 0.000113968762570186 8.58121105369658e-05 8.07033751737165e-05 87 3601
3177 144003 2 0.8 70 "LAT" "MI" 0.238530285753932 0.506911585629554 0.190131834215132 0.403608651570386 0.228304670760431 0.227793264114928 0.490448851515261 0.483227990867229 0.196801559633564 0.196793411231124 0.420509580422746 0.417030216265828 0.694628220629291 0.493324963836047 0.583726805079821 0.413917228271371 0.582305704040007 0 0.328523337937815 0.307417051631177 0.000106723428338445 0 4.54245813678432e-05 5.14185722461618e-05 0.417505329484995 0.999861727250769 0.671340318075316 0.69242807933721 8.22430466596048e-05 0.000138272749231042 9.09194055010026e-05 0.000103450459366429 91 3601
3178 58127 3 0.8 70 "LAT" "MI" 0.240745451775467 0.504564456149612 0.19387150817338 0.406001941900658 0.228637785532666 0.225610937739338 0.494559350989667 0.480970028320194 0.193439052476706 0.196690284543334 0.416224397241842 0.418989996354 0.694994175047472 0.493163552845737 0.584000845193419 0.413956914515622 0.577297163821286 0 0.28704317371741 0.292828638130285 6.95094190003778e-05 0 2.72206622547958e-05 3.28355781114812e-05 0.422582046672507 0.999849393558373 0.712819893385346 0.707035499633145 5.12800872072651e-05 0.000150606441627017 0.000109712234989415 0.000103026658458759 87 3601
3179 607468 4 0.8 70 "LAT" "MI" 0.243024523398662 0.509179799130461 0.191706920613202 0.401173092548963 0.226332277117457 0.224962482226751 0.490446884762264 0.481348203394329 0.195105114164174 0.195780389527937 0.420555986188479 0.418398058972274 0.69431928274287 0.493591884193104 0.582592424305313 0.413462185807934 0.624720190275534 0 0.320698282454485 0.32205730870204 7.10896087198932e-05 0 3.22265919663613e-05 3.52424838893186e-05 0.375159946973089 0.999848842137283 0.679158296604891 0.677804922944626 4.87731426571492e-05 0.000151157862716813 0.000111194348657858 0.000102525869443967 90 3601
3180 393365 5 0.8 70 "LAT" "MI" 0.236089975544895 0.500425533883205 0.193671762144922 0.410230712912897 0.228742047969327 0.226633547148111 0.491867445631899 0.480596625472294 0.195873850842196 0.197805846392778 0.418876193755261 0.419026211688863 0.691465570662334 0.490762127976644 0.587351459379896 0.416240434193613 0.561132323848004 0 0.309967343571029 0.29306170185253 6.29994840724901e-05 0 2.98994549514962e-05 3.12700602589719e-05 0.438745192684242 0.999887053808839 0.689921885678674 0.706822850444873 5.94839836817051e-05 0.000112946191160726 8.08712953454507e-05 8.41776423373183e-05 87 3601
3181 579555 1 0.9 70 "LAT" "MI" 0.239753184435557 0.507976985567585 0.190143711066918 0.402448213182854 0.229314966854773 0.22572052431166 0.494256805567179 0.479576658373228 0.194498464632807 0.196838679120094 0.416775514476894 0.417701089875931 0.694788675601989 0.493738999792304 0.581480854819818 0.412502813455856 0.620546514101016 0 0.301320874687513 0.311576152947289 6.96558491631421e-05 0 2.93575005658909e-05 3.3493767595986e-05 0.37933793941551 0.999900242157995 0.698573728850342 0.688316834035214 4.58906343111248e-05 9.97578420052008e-05 7.60389615789385e-05 7.35192499006982e-05 92 3601
3182 20340 2 0.9 70 "LAT" "MI" 0.241527092366027 0.505548402139972 0.193736862052057 0.405086750525792 0.230734266354332 0.226807094641849 0.500834505231285 0.484718564939728 0.189884192280936 0.193565839628579 0.409831425839623 0.413272064168816 0.699068453362208 0.496844477596643 0.577186893961572 0.409608268402498 0.555176194834434 0 0.291509242766849 0.28628936553694 0.000127982145590378 0 3.71329681171184e-05 5.60597104557946e-05 0.444643645217613 0.999896616531517 0.708375346004572 0.713577007839234 5.21778023629796e-05 0.000103383468483532 7.82782604624255e-05 7.75669133705942e-05 89 3601
3183 525496 3 0.9 70 "LAT" "MI" 0.240500737637687 0.508784906563223 0.19004955191494 0.401641867060808 0.230586078911126 0.226239039648994 0.498028703957118 0.481383715780823 0.192216014774003 0.19585364266856 0.41294244733263 0.4162343713085 0.697325856197807 0.495916846591008 0.578119209357503 0.410420683536365 0.608034787294412 0 0.286848939572963 0.302364583129337 7.03397521638215e-05 0 2.76925458102821e-05 3.31613790704683e-05 0.391840293695458 0.999835295980602 0.713005493923862 0.697490619122678 5.45792579659662e-05 0.000164704019398084 0.000117873957364458 0.000111636368914638 89 3601
3184 56411 4 0.9 70 "LAT" "MI" 0.22927723297277 0.477740760041816 0.208553438185901 0.433783062676302 0.231777893839137 0.22130775545837 0.500230369827707 0.468824155623328 0.191156046268567 0.202205110724998 0.410193321584713 0.42782882042611 0.682362882270277 0.48182121403942 0.601914595179466 0.42440141883663 0.374923176068043 0 0.190362856777082 0.188057131754313 4.4874358163631e-05 0 1.89639557463255e-05 2.12425742732332e-05 0.624956003988647 0.999895161933328 0.809529092867065 0.811831638201302 7.5945585145904e-05 0.000104838066671955 8.90864001063e-05 8.99874701121019e-05 90 3601
3185 66000 5 0.9 70 "LAT" "MI" 0.241938720784859 0.510553236280075 0.18954709587909 0.399639259500783 0.228001144332478 0.22477291399712 0.49382765687134 0.480144110338125 0.19364857146054 0.195592494783723 0.416957441372714 0.417278509815376 0.694712779114457 0.494700750587332 0.578788162123353 0.411441798388746 0.663999205543633 0 0.311188242416102 0.331250433755296 7.92426569263299e-05 0 3.04113665658069e-05 3.73118427303498e-05 0.33586351535367 0.999707903008927 0.688629059797521 0.668546863774568 5.80364457710185e-05 0.000292096991073336 0.000152286419811311 0.000165390627405655 83 3601
3186 573190 1 1 70 "LAT" "MI" 0.233656701123754 0.481343884873359 0.209255098234171 0.430245158699581 0.234148540102628 0.221804649204266 0.510866295415782 0.473960647377775 0.184154732822598 0.197166336471907 0.399511875711084 0.420850114940847 0.689609890430647 0.488212255013851 0.590576167528676 0.417442053780655 0.353195626581881 0 0.16718046319493 0.173777344050507 4.30472528626664e-05 0 1.53194577112411e-05 1.95143940585193e-05 0.646685176146857 0.999893224813622 0.83270775379793 0.826110056140611 7.61500183993351e-05 0.000106775186378419 9.64635494290757e-05 9.30854148238711e-05 89 3601
3187 597856 2 1 70 "LAT" "MI" 0.242480915868222 0.512249980870165 0.188596808653656 0.398074665574189 0.229616390636704 0.223953477051607 0.496928913200649 0.477658775424761 0.192300060028183 0.19590333349018 0.413958017216137 0.417296939032149 0.696050783556532 0.49547031922067 0.576800202172019 0.409922127164976 0.633258525984204 0 0.28061006020133 0.310137099586643 7.60878483567201e-05 0 2.59653564524894e-05 3.47093008964648e-05 0.366621171071132 0.999892132388889 0.719282851224209 0.689751015542717 4.42150963072784e-05 0.000107867611111391 8.11232180085366e-05 7.71755697431121e-05 88 3601
3188 92260 3 1 70 "LAT" "MI" 0.242702496335934 0.510703648619788 0.190098534075836 0.399583515420547 0.227300816630525 0.223454243979116 0.492410859190589 0.477568282463943 0.19421919955045 0.195166166374064 0.418531344136117 0.41665993411555 0.693457556945575 0.493442233207506 0.579483900000349 0.411725926326591 0.63886821710826 0 0.313014133604691 0.323834171873199 7.37173083159742e-05 0 3.01042011215271e-05 3.53808861289318e-05 0.361013142151772 0.999893226681039 0.686878951174171 0.676054912219418 4.49234316520549e-05 0.000106773318960898 7.6811020015835e-05 7.55350212539307e-05 87 3601
3189 254337 4 1 70 "LAT" "MI" 0.246808113893696 0.518156193461185 0.186793752336718 0.391910625614319 0.225727592018682 0.22323685871996 0.490083833208937 0.478715264850385 0.194914527254261 0.193933010279317 0.420822094363956 0.415375142082089 0.695772564632338 0.495621026062431 0.575641289870296 0.40942491250822 0.689362756313384 0 0.343145346997449 0.353660164251663 8.04023232028575e-05 0 3.48072636735482e-05 3.95335291798685e-05 0.310518419495891 0.999888371088234 0.656741595613663 0.646225223530565 3.84218675223617e-05 0.000111628911766196 7.82501252147683e-05 7.50786885920437e-05 86 3601
3190 430120 5 1 70 "LAT" "MI" 0.244819307034951 0.506693249925852 0.195230198482593 0.403743605303787 0.22703770912552 0.222192761783334 0.495350149140979 0.478276597040553 0.191533948975313 0.193573708090246 0.41558756184838 0.416132548527841 0.694049777943804 0.493417501720641 0.580337855548152 0.411900728012315 0.600499929266176 0 0.309743617212633 0.310686135756557 6.71561086596188e-05 0 3.07527698135423e-05 3.34705695654831e-05 0.399387470428009 0.999899938755011 0.690151234521487 0.689207768316233 4.54441971560907e-05 0.000100061244989125 7.43954960669646e-05 7.26253576437384e-05 89 3601
3191 645643 1 0 80 "LAT" "MI" 0.240391101789627 0.502193936330151 0.195685192525133 0.408444167859202 0.228104818144669 0.228336827573901 0.494561925087736 0.486646007358232 0.193065919542642 0.199849720314593 0.416187096686832 0.425409667769735 0.696832747508197 0.49427259339138 0.588600832382368 0.416887000987201 0.577320283251392 0 0.235275040518294 0.2760107517481 6.72507548418175e-05 0 2.39933266222968e-05 3.10324749793624e-05 0.422565522693118 0.999897417857275 0.764619614313224 0.723881760364739 4.69433006474342e-05 0.000102582142724719 8.13518418597359e-05 7.64554121824096e-05 90 3601
3192 726833 2 0 80 "LAT" "MI" 0.243144486743539 0.502918251629009 0.197217727949675 0.407686180114311 0.227178858168131 0.227812423697468 0.494151710674029 0.48798145432054 0.192492785575763 0.198138849439335 0.416582782180226 0.424014616026549 0.698135768609138 0.494913788638549 0.587849362964773 0.416204249504102 0.584593487567175 0 0.25677682126239 0.28711928356066 6.89128891536818e-05 0 2.25624063188689e-05 3.13296459285932e-05 0.41528851940097 0.999854181742812 0.7430881617035 0.712748100461055 4.90801427013273e-05 0.000145818257188019 0.000112454627790461 0.000101286332356656 83 3601
3193 836219 3 0 80 "LAT" "MI" 0.241165628025662 0.499858528568122 0.19831397918744 0.410761164653583 0.225382332423672 0.228420600496671 0.48867887412019 0.488811976007603 0.195785996685126 0.197896498632137 0.422292009298911 0.423067210204282 0.694968560946004 0.492342556898854 0.591996474504703 0.41882056113894 0.572368919948605 0 0.300186642667926 0.296990797897809 0.000171053366870019 0 4.30001856440317e-05 7.34055272449316e-05 0.427408265306826 0.999899031107146 0.699696344427825 0.702860737951168 5.1761377698496e-05 0.000100968892853551 7.40127186043264e-05 7.50586237780118e-05 88 3601
3194 799961 4 0 80 "LAT" "MI" 0.242097667316593 0.499862108134296 0.199088457678572 0.41073615601812 0.222831793515573 0.227849753925849 0.482981136117527 0.488069724152495 0.198505901742454 0.198041909048744 0.427985728999706 0.423785888513376 0.692779214758015 0.490230899624019 0.595636268469769 0.420913543807808 0.584453345703042 0 0.320073051361562 0.309030716302775 6.71218232787789e-05 0 3.22722116492397e-05 3.4015960393019e-05 0.415401854228148 0.999895953037956 0.679818714706389 0.690849648335094 7.7678245531595e-05 0.000104046962043697 7.59617203999705e-05 8.56194017383894e-05 90 3601
3195 421415 5 0 80 "LAT" "MI" 0.244438999005525 0.509273254629935 0.192625581834978 0.400989687447769 0.225908758643157 0.228742271788675 0.490615394431458 0.489788330495147 0.194606268058877 0.197337918054149 0.420403397210286 0.422098645720525 0.699090029437357 0.496491274424059 0.584569767948004 0.414570165969107 0.650069129681058 0 0.288886955788827 0.321312632497464 0.000252345660004279 0 7.00591400053853e-05 0.000110949993292158 0.349624553513032 0.999782192691845 0.710924142692633 0.678448154365835 5.39711459056896e-05 0.000217807308154548 0.000118842378535183 0.000128263143408897 89 3601
3196 750375 1 0.1 80 "LAT" "MI" 0.244978186520646 0.513500654762378 0.189434816676657 0.396747802197286 0.225610688342947 0.229363106336687 0.48844614661856 0.490022282101129 0.196112524532964 0.197398215067892 0.4223237898322 0.421313706377365 0.699951981200279 0.497240678213832 0.582945556277513 0.413550538857798 0.656056595014464 0 0.30584632237049 0.329057510222093 7.983644468502e-05 0 2.82279489253061e-05 3.70934926915497e-05 0.343825534882204 0.999896977017746 0.694048353429776 0.670833535907376 3.80336586463783e-05 0.000103022982253814 7.70962508088104e-05 7.1860377838567e-05 87 3601
3197 40623 2 0.1 80 "LAT" "MI" 0.234309364539717 0.487156241549997 0.204103020373076 0.423942514569988 0.228849299279559 0.227911768693357 0.493723317496577 0.483951411281993 0.194151653284892 0.20154521304837 0.41678082315545 0.427547390041657 0.691070432512633 0.488002843785732 0.599799886706337 0.423044621538153 0.48006032202952 0 0.246091185176447 0.243992658337808 5.47300933693829e-05 0 2.59264322298877e-05 2.71141120574852e-05 0.519823920818004 0.999891963419126 0.75379734837095 0.755895555251185 6.10270591066307e-05 0.000108036580873891 8.55400203731644e-05 8.46722989487597e-05 85 3601
3198 515194 3 0.1 80 "LAT" "MI" 0.241590402748841 0.509201726386385 0.1904897676129 0.401113016256248 0.225388394646899 0.230691912956445 0.485969343010106 0.491555561726611 0.198131131240469 0.197171930456494 0.42497566157756 0.41969660863753 0.697670710352184 0.495482694793378 0.585792829309862 0.415361761435361 0.635023864653524 0 0.333226612522157 0.329418240162802 7.57476040008844e-05 0 3.33859760704714e-05 3.71892145820896e-05 0.364827030498518 0.999834134208134 0.666625612335938 0.670427663916509 7.33572439574815e-05 0.000165865791865513 0.00011438916583455 0.000116906706107204 90 3601
3199 787233 4 0.1 80 "LAT" "MI" 0.234593025065195 0.484585886432802 0.206887561404396 0.426668128006417 0.22991259938543 0.227598205429759 0.499497950337189 0.485336893432884 0.190070778895754 0.200099220203772 0.410821937400215 0.426302987945716 0.692103829880384 0.489429900944389 0.597057560503922 0.421659778685977 0.437900085023159 0 0.193774689221749 0.212360235547332 4.99149061790286e-05 0 1.76367588905654e-05 2.27421065399892e-05 0.561981923622905 0.999881148553823 0.806111588515044 0.787522892185551 6.80764477568561e-05 0.00011885144617695 9.60855043162238e-05 9.41301605759961e-05 79 3601
3200 660467 5 0.1 80 "LAT" "MI" 0.236729838878365 0.499449819768282 0.195127364707769 0.411313984629709 0.228490063425888 0.230073333016673 0.490683937753615 0.487066064708548 0.196608157606909 0.200663735708274 0.420050585195958 0.424371312322326 0.695293235320926 0.492203353710357 0.592399258022952 0.418787082065975 0.542683783597059 0 0.275561867669665 0.275684557335655 6.49049080022043e-05 0 2.60481889769709e-05 3.0683755787045e-05 0.457196509155324 0.99989547160493 0.724329921690182 0.724204536429581 5.48023396147753e-05 0.000104528395070138 8.21624511754536e-05 8.0222478977153e-05 88 3601
3201 570749 1 0.2 80 "LAT" "MI" 0.237805142048898 0.501395444308944 0.194351618619231 0.409208540217906 0.226202704616394 0.228755248962651 0.486888972844796 0.485486589917261 0.19802109618195 0.200629398963394 0.423993783576295 0.425328806453595 0.692763095627943 0.491061599972077 0.593002113764575 0.419717323147745 0.587790899379103 0 0.281386407017295 0.294262827513954 6.60160235643125e-05 0 2.72942111637688e-05 3.16240400144222e-05 0.412091202721581 0.999819039640734 0.718482444392947 0.705594273262677 5.18818757521013e-05 0.000180960359265841 0.00010385437859438 0.00011127518335438 90 3601
3202 499197 2 0.2 80 "LAT" "MI" 0.238927289487503 0.502191685727588 0.194453292300187 0.408439315137431 0.228213698541973 0.230284491581278 0.491875311719398 0.48931893631075 0.195398544622181 0.198545438311398 0.418901767033465 0.421467321079345 0.697425479610754 0.494303039269816 0.588397275233765 0.41643773922262 0.56978205587918 0 0.290483342182861 0.290813461277348 6.26765369209963e-05 0 2.71968265115271e-05 3.04168430424767e-05 0.430105987102892 0.999896208132284 0.709413997818028 0.709080330206105 4.92804810072998e-05 0.000103791867715853 7.54631725995352e-05 7.57916735041452e-05 88 3601
3203 804885 3 0.2 80 "LAT" "MI" 0.232968086458691 0.477970408192785 0.21172049175662 0.433613406295878 0.230163031827123 0.226521830529196 0.499807762245966 0.483167305961097 0.190085061434714 0.200820461408413 0.410548305180668 0.427917460611915 0.68965294881501 0.48650449167829 0.602626014599746 0.424529182885605 0.353536114944694 0 0.186462851568771 0.180946565858528 0.000138079841511757 0 4.28620581734413e-05 6.08203860599405e-05 0.646209305354471 0.99984995138125 0.813371191775951 0.818862780378891 0.000116499859322768 0.000150048618749519 0.00012309459710453 0.000129833376521593 90 3601
3204 359574 4 0.2 80 "LAT" "MI" 0.24017549238708 0.508723540862597 0.189704001323319 0.401563498115853 0.224606995763382 0.229456080718143 0.482337336107958 0.487004469307978 0.200608226153215 0.19983701698739 0.428732968258405 0.42374780586708 0.694238568868605 0.492542885797609 0.590149244463924 0.418168927062291 0.6482669364359 0 0.320993871996138 0.329598009939907 0.000146430215385782 0 3.61933148491687e-05 6.24275248830296e-05 0.351546366538775 0.999892111874816 0.678893575372799 0.670265408056703 4.02668099388975e-05 0.000107888125184076 7.63593162138209e-05 7.41544785066627e-05 87 3601
3205 555015 5 0.2 80 "LAT" "MI" 0.235841407319418 0.490340960138969 0.20252852462135 0.420663049502671 0.226973649361649 0.227885967090787 0.490889071160795 0.485171278198859 0.195110394715133 0.200134634757299 0.419782802235603 0.42571969488671 0.690701023771854 0.488561471836039 0.597773554093782 0.422308306891898 0.491890626079749 0 0.254140423040976 0.251757729704569 5.73600813144862e-05 0 2.48237344497879e-05 2.77685717982456e-05 0.507990992417511 0.999894816162219 0.745753650293685 0.748132338383232 6.10214214254143e-05 0.000105183837781173 8.1102930888678e-05 8.21633404006883e-05 90 3601
3206 379372 1 0.3 80 "LAT" "MI" 0.240607425257056 0.502837028071624 0.195267493219237 0.407783543054759 0.225654971646867 0.228687699076962 0.487839248117474 0.487577646406724 0.196713691425333 0.198409553562824 0.422949042267444 0.422593228749577 0.694950095980884 0.492595421943074 0.590390738207395 0.417942305932728 0.572905505639818 0 0.293659580425958 0.294546386956026 8.20080539879547e-05 0 3.3082033771162e-05 3.92096878605387e-05 0.426958532433188 0.999889952698944 0.706228268395016 0.70533392929398 5.39538730065229e-05 0.000110047301056136 7.90691452551066e-05 8.04740621333345e-05 89 3601
3207 852486 2 0.3 80 "LAT" "MI" 0.24072420580203 0.504708939886339 0.193806227535298 0.405757652577637 0.225836678987563 0.230004545342863 0.488446105615761 0.491354747998532 0.196322351111729 0.196189428686674 0.422418254465748 0.418715343180128 0.696565430132457 0.494701004698848 0.5863180073337 0.415775227482284 0.599870790053193 0 0.32437801215335 0.313973479936861 7.37409886732187e-05 0 3.31905871488721e-05 3.63851260771706e-05 0.400008742501987 0.999897590864992 0.675514475078112 0.685916200991594 4.67264561468307e-05 0.000102409135008191 7.43221813892838e-05 7.39339454680476e-05 89 3601
3208 499787 3 0.3 80 "LAT" "MI" 0.240246371484418 0.507027071845507 0.191390888665027 0.403450975986436 0.227418320261111 0.229756370718057 0.490147960725697 0.488316046207642 0.196177266541641 0.198682910915253 0.420527854258968 0.421853659711728 0.697421062463586 0.494973604915546 0.58625106612192 0.415477153084632 0.608182903631327 0 0.28940893284703 0.304315516262335 6.79482079176603e-05 0 2.86570699481994e-05 3.27848091574712e-05 0.391702268115298 0.999896677581937 0.710483214808406 0.695575716351499 4.68800454579218e-05 0.000103322418062991 7.91952746159346e-05 7.59825770084435e-05 89 3601
3209 245961 4 0.3 80 "LAT" "MI" 0.24000034359937 0.503299093126414 0.194349468676084 0.407289094016782 0.226401304257728 0.228861039853733 0.488355121708369 0.486966860068979 0.19689657224237 0.199028180606159 0.422498428421018 0.423081717445131 0.69526268771083 0.492752206873545 0.590274221524614 0.417753406886351 0.576909760907253 0 0.29810746690122 0.296852742034656 6.75769475375823e-05 0 3.12301304307233e-05 3.35546805046728e-05 0.422972905756191 0.999890089572739 0.701782354831555 0.70303470551766 4.97563890192348e-05 0.000109910427260992 7.89481367942633e-05 7.89977671793498e-05 90 3601
3210 93537 5 0.3 80 "LAT" "MI" 0.239879514456141 0.508136283584137 0.1900501998969 0.402256903422225 0.227517743639451 0.230463315903012 0.489763129671226 0.489225592812283 0.196671230148985 0.19850299247917 0.421094729256644 0.420946946670423 0.697860573998605 0.495545459990644 0.585224422525056 0.414937744152928 0.622751614657934 0 0.295907616142289 0.311239927586825 6.92640558752005e-05 0 2.69247731130735e-05 3.2634854775005e-05 0.377133751841993 0.999895663888947 0.703989697346519 0.68865275588358 4.53694441976671e-05 0.000104336111052951 7.57617380784587e-05 7.46816748201672e-05 90 3601
3211 128989 1 0.4 80 "LAT" "MI" 0.239829499940423 0.504290970537076 0.19354822290285 0.406287999478281 0.228151716516297 0.229130073574802 0.492777996758481 0.487761192994617 0.194458511187122 0.198323893203053 0.41782911336719 0.421761490344905 0.697111290031522 0.494767374475305 0.586330627293025 0.415479176231808 0.589849099489441 0 0.276608096712487 0.293455668077351 7.30722834616016e-05 0 2.64277295671948e-05 3.37686421935418e-05 0.41003103427477 0.999895405559637 0.723284298612031 0.706433508823024 4.679395232736e-05 0.000104594440363428 8.11769459141378e-05 7.70544574322001e-05 88 3601
3212 475640 2 0.4 80 "LAT" "MI" 0.225299506370904 0.458679682169816 0.223282496801596 0.45374169790182 0.233458845894358 0.223988663230706 0.507393865554747 0.476168569516964 0.186310821873257 0.204259810783254 0.402639338748408 0.433735518939823 0.682747015495969 0.479942953727959 0.613853129458107 0.430888156279347 0.166011483297909 0 0.0916309348637606 0.0851690182641876 1.79544454541093e-05 0 8.25304873587399e-06 8.66600926467965e-06 0.83384950069461 0.999893051210438 0.908257248434719 0.91471180328801 0.000121061562027117 0.000106948789561512 0.000103563652784219 0.00011051243853806 89 3601
3213 211606 3 0.4 80 "LAT" "MI" 0.242010693165721 0.495160486162442 0.203301193833451 0.415619191217967 0.225252117679868 0.226383225506224 0.491688697276453 0.487431507252837 0.192935504546027 0.196196799739323 0.418982599620424 0.422032700571971 0.693646036351813 0.491282523930337 0.592433498118801 0.419039176205713 0.541493832989553 0 0.293375801195676 0.28454950566498 6.37680832602449e-05 0 2.92628778163122e-05 3.17796487331076e-05 0.458386534873096 0.999894692550448 0.706516783107238 0.715339509241866 5.58640540903734e-05 0.000105307449552049 7.81528192696081e-05 7.92054444206986e-05 87 3601
3214 213519 4 0.4 80 "LAT" "MI" 0.240344104717642 0.50462211560572 0.193556005764291 0.405861545534685 0.223555159148401 0.228689919676403 0.481917110818567 0.487195222856665 0.200118902005761 0.198351956214791 0.429072794609287 0.422124968250139 0.692589183542446 0.491095768337529 0.592026863984843 0.419178759265329 0.611802867370149 0 0.335232630297794 0.322364457921152 7.3146784530117e-05 0 3.16157442771418e-05 3.57387128321735e-05 0.388078359161852 0.99989381845275 0.664660676708942 0.677524841171922 4.56266834691799e-05 0.000106181547249908 7.50772489866654e-05 7.49621940941878e-05 86 3601
3215 822398 5 0.4 80 "LAT" "MI" 0.243775973598772 0.502284864897144 0.198325048181381 0.408290584848732 0.224094318874901 0.226519139281086 0.489030568294873 0.487085969734861 0.194351896502584 0.196630533013866 0.421728078982997 0.422340898519784 0.694389431754759 0.492750878298303 0.589307477697832 0.417515615617234 0.576008591493958 0 0.291171084465297 0.296802309683564 6.65751100943401e-05 0 2.84170005628907e-05 3.25906600490063e-05 0.423874522126423 0.999895212576313 0.708720703313263 0.703087549360964 5.03112695243035e-05 0.000104787423686982 7.97952208769333e-05 7.75502954223638e-05 88 3601
3216 436176 1 0.5 80 "LAT" "MI" 0.239944214308674 0.50917482309421 0.189189824478271 0.401150541565373 0.22797920017255 0.22926706785881 0.490141481640641 0.486120693051421 0.196711361426881 0.199472542162338 0.42065259415253 0.422491470023732 0.697190482340033 0.494959776874696 0.58537372806749 0.414957251442416 0.638525784741572 0 0.290234294856898 0.314576234124657 7.13183506813263e-05 0 2.55421259768374e-05 3.28635317782856e-05 0.361335837760988 0.999880645732538 0.709651405359463 0.685299568018203 6.7059146759237e-05 0.00011935426746158 8.87576576622322e-05 9.1334325361115e-05 88 3601
3217 802419 2 0.5 80 "LAT" "MI" 0.238419284716859 0.489778752598538 0.205470135941501 0.421385391708536 0.2273141279542 0.22723751184626 0.495523334890517 0.487398406343591 0.19151682138004 0.196678456652548 0.415117189513276 0.421434109576224 0.692970924517319 0.490572062711826 0.593665413974088 0.419666584112458 0.453514946103477 0 0.25646711600768 0.240213980450595 7.69456203881436e-05 0 2.52261550946058e-05 3.47385624273624e-05 0.546344192118735 0.999898697098733 0.743428418883426 0.759670083956449 6.39161574005742e-05 0.000101302901266659 7.92389537994614e-05 8.11970305290723e-05 86 3601
3218 37885 3 0.5 80 "LAT" "MI" 0.237332719334851 0.498136102409772 0.196825321024048 0.412679229911937 0.230899104935229 0.229695235291258 0.498535201429988 0.488279148952516 0.191840018461686 0.198029408931943 0.411981801400743 0.420524338518457 0.697927059561338 0.494773476508977 0.586694748417677 0.415282713483614 0.525897045964924 0 0.253971892436367 0.262348054520941 5.84101516043431e-05 0 2.64212159774678e-05 2.85478416061234e-05 0.47397924911816 0.999860484278351 0.745894707946904 0.73751981494824 6.52947653115999e-05 0.00013951572164938 0.000106978400751336 0.000103582689212749 87 3601
3219 204477 4 0.5 80 "LAT" "MI" 0.23727378728782 0.500169219687122 0.194907134963934 0.410384228211686 0.227870756422044 0.227778532341531 0.492313221098734 0.484686317640323 0.194701115001261 0.199470883303727 0.418399257792686 0.423990299334783 0.692923076051395 0.492194597420611 0.589079133268921 0.417796016813596 0.593453645016595 0 0.26181932974381 0.288982795027807 7.03862022140235e-05 0 2.61413451935246e-05 3.26525323280741e-05 0.406428205447508 0.999893928288098 0.738072383553295 0.71090628021267 4.7763333683325e-05 0.000106071711902134 8.21453577017268e-05 7.82722271946627e-05 83 3601
3220 581876 5 0.5 80 "LAT" "MI" 0.24195664167986 0.494224082552492 0.204148109682489 0.416684736095266 0.226162068949911 0.225989395691502 0.494357776964512 0.486293970879893 0.191404575350893 0.196463296489209 0.416176218183357 0.422404679114884 0.694108106321273 0.491430682423112 0.592015981522591 0.418639600452292 0.493436311759656 0 0.264615581979913 0.258102406087044 0.000457095674771099 0 8.22765593189208e-05 0.000185859931929122 0.506048398842224 0.999895685249174 0.735222815120864 0.741631627188855 5.81937233484982e-05 0.000104314750826342 7.93263399034013e-05 8.01067921723907e-05 87 3601
3221 800219 1 0.6 80 "LAT" "MI" 0.236894029598507 0.501518773929222 0.193405580219816 0.409132689616535 0.229744703097118 0.229881246131425 0.493370647610893 0.486488556499586 0.195355155174901 0.199258951609762 0.417260563955723 0.42127490316331 0.696519978827051 0.493580749949972 0.588019687004478 0.416107212522172 0.564896786658941 0 0.284566811801626 0.285781546637406 6.64132622493706e-05 0 2.70882083032663e-05 3.14852162386886e-05 0.434983756650599 0.999893399434515 0.715325732981527 0.714107214621447 5.30434282108576e-05 0.000106600565484493 8.03670085433907e-05 7.97535249085543e-05 88 3601
3222 309811 2 0.6 80 "LAT" "MI" 0.241146360506783 0.500969278079944 0.197362482527018 0.409708706986345 0.228678315675524 0.226685160480229 0.496411728722235 0.484272324037014 0.191760393314405 0.198466774425764 0.414147949832693 0.423597940221423 0.696509836662535 0.493721998846371 0.587589650267187 0.415996111591226 0.572326126427019 0 0.237369220881957 0.27511721633906 6.47881525034534e-05 0 2.29524699609668e-05 2.9860542208205e-05 0.427561110289904 0.999897793164794 0.762523969050279 0.724775428654584 4.7975130573677e-05 0.000102206835206266 8.38575978021788e-05 7.74944641478556e-05 85 3601
3223 296714 3 0.6 80 "LAT" "MI" 0.234965149289679 0.488114554599447 0.203861653440229 0.423017978298869 0.229682505080815 0.226461949060938 0.496881417869073 0.481493916815966 0.192151743235573 0.200772198414303 0.413572127755257 0.426524839162668 0.691109603431432 0.488524990933049 0.596785595090105 0.421362250343406 0.463206886511403 0 0.211965039441798 0.227004333904698 5.76173249517797e-05 0 2.15958547140475e-05 2.66648884328683e-05 0.536671427466401 0.99989557159977 0.787924778808151 0.772883486602587 6.40686972443462e-05 0.000104428400230232 8.85858953365521e-05 8.5514604282201e-05 88 3601
3224 299977 4 0.6 80 "LAT" "MI" 0.242023304274511 0.513445587733815 0.187195364000064 0.396717341449222 0.226598159499839 0.228326728700541 0.487972123977218 0.484850268953878 0.197545021430438 0.199354199644313 0.423069513522217 0.422826884973469 0.69694819247489 0.495235839789436 0.584094585074814 0.41439842638246 0.68276109730912 0 0.293229955756681 0.332295587448374 7.53071499218045e-05 0 2.86643609263066e-05 3.54383754677549e-05 0.317125278622322 0.999893783076245 0.706662190504184 0.66759509997111 3.8316918636262e-05 0.000106216923755079 7.91893782086857e-05 7.38742050477963e-05 90 3601
3225 366988 5 0.6 80 "LAT" "MI" 0.238667961926288 0.49301372963889 0.202539818505339 0.417860116168681 0.225987594997839 0.225675678466515 0.490205060098962 0.482351280580257 0.194851371563636 0.199245157990472 0.420444396027442 0.425428167053157 0.690331235390641 0.488339335238505 0.596636348059446 0.421448003005317 0.518202110182554 0 0.270772250043365 0.267556168015266 6.04454561565901e-05 0 2.62678998810739e-05 2.9461603779311e-05 0.481683194174458 0.999896709876377 0.729121424011421 0.732335614026377 5.42501868306875e-05 0.000103290123623389 8.00580453323859e-05 7.87563545773775e-05 87 3601
3226 652733 1 0.7 80 "LAT" "MI" 0.23892703658151 0.498033116385546 0.198180287534548 0.412735882860596 0.229253144673613 0.227536337341701 0.497013599039557 0.485378635670847 0.19180035184157 0.197757006496248 0.413541734416169 0.421426255501346 0.695716518596823 0.493257822267721 0.587737645872367 0.416135139066343 0.540827970186833 0 0.255283307785211 0.269096086983284 6.24503592440691e-05 0 2.43979723141348e-05 2.93998919263278e-05 0.459043322766073 0.99986987832261 0.744593151381873 0.730776442684252 6.6256687849746e-05 0.000130121677389776 9.91428606016922e-05 9.80704405381302e-05 89 3601
3227 769969 2 0.7 80 "LAT" "MI" 0.238365107010768 0.499684672997001 0.196169826743041 0.410917208863656 0.228111112435107 0.228301442635564 0.493118813408603 0.486250889433495 0.194123380022173 0.197632608974173 0.417521154621981 0.420533261052206 0.69477766208144 0.492857187660088 0.587925815739387 0.416495291534326 0.572772022907133 0 0.275370090290406 0.286747511022276 7.06075536984982e-05 0 2.50123007496163e-05 3.23935467471007e-05 0.42710830800169 0.99989246191577 0.724523607686635 0.713141215587144 4.90615374785502e-05 0.000107538084230174 8.12897222086942e-05 7.88798438330014e-05 87 3601
3228 854688 3 0.7 80 "LAT" "MI" 0.244553507684382 0.515127180888223 0.187751986534148 0.395086942913041 0.225687024557504 0.230102889872711 0.487902519264666 0.49162706919378 0.196642014813111 0.19446926716134 0.422839719379525 0.415149286409518 0.700343422114597 0.498104141283407 0.578863268508599 0.411149116759169 0.654930950981107 0 0.347627070299758 0.342096105422917 7.59941082091752e-05 0 3.33356118460372e-05 3.73800885091716e-05 0.34495129697265 0.999895790037849 0.65226579760281 0.657794021400576 4.1757938033401e-05 0.000104209962151339 7.3796485586386e-05 7.24930879981668e-05 88 3601
3229 475440 4 0.7 80 "LAT" "MI" 0.239002120446897 0.502939213710881 0.19387552556751 0.407570081112321 0.228873104226547 0.228037472225171 0.494108280031309 0.485189782000022 0.193979841034721 0.198379955793051 0.416548708791935 0.421643409040689 0.695912696898615 0.493899144848705 0.586235322395282 0.415443439829153 0.604073696323335 0 0.279947136777467 0.298858797427564 7.14177396442127e-05 0 2.73355322912087e-05 3.34316331066455e-05 0.395809103215988 0.999896840023349 0.719946829978216 0.701032295373375 4.57827210324457e-05 0.000103159976651234 7.86977120260632e-05 7.54755659546691e-05 85 3601
3230 255804 5 0.7 80 "LAT" "MI" 0.237801292719009 0.496222313284591 0.198850247953493 0.41458667761081 0.226780349584412 0.227278030826798 0.490413897620731 0.484356736478484 0.195357262802459 0.198493079566805 0.420196169620247 0.422584286454426 0.691859673130218 0.490152199575639 0.592700590322757 0.419315931560886 0.538027779366103 0 0.281829100086628 0.277307639748315 5.95861149691853e-05 0 2.97312928759514e-05 3.02220108131545e-05 0.461857942420763 0.999892226962212 0.718059798590956 0.722581260544867 5.46920981654187e-05 0.000107773037788227 8.13700295392744e-05 8.08776960048077e-05 87 3601
3231 217337 1 0.8 80 "LAT" "MI" 0.241861321021435 0.509320889478667 0.190608063397382 0.401120551182081 0.230008853060557 0.228453849093397 0.497592775156647 0.486689858915024 0.192013226075179 0.196919578649693 0.413211034750385 0.419052904562218 0.70032402317539 0.497732296802793 0.579540868122254 0.411271623214653 0.609093508515359 0 0.27339259831736 0.29910483815926 6.99860787651419e-05 0 2.7691589583471e-05 3.31425232617925e-05 0.390788601816476 0.999857074387602 0.72647535004549 0.700764410868763 4.79035894004997e-05 0.000142925612398313 0.000104360047565886 9.76084487157361e-05 88 3601
3232 297932 2 0.8 80 "LAT" "MI" 0.240226469572628 0.507760573759589 0.190698800302781 0.402690201028253 0.229079956978347 0.229006601842494 0.49419784660752 0.487246332995101 0.194100325092571 0.196766738871117 0.416545796026913 0.418219253327704 0.698313028393469 0.496231441688495 0.581565864266469 0.412661932191495 0.60852684649224 0 0.305767646795049 0.309208815339093 7.19544552946839e-05 0 2.90023334426212e-05 3.41956456111726e-05 0.391346352587617 0.999605264355986 0.694081631831108 0.690568781484727 5.48464648481463e-05 0.000394735644014366 0.000121719040400761 0.000188207530569042 88 3601
3233 458784 3 0.8 80 "LAT" "MI" 0.23727471467246 0.489511396795052 0.20443173582638 0.421503800181681 0.229140947629948 0.225974102313417 0.498064051795422 0.483317403021957 0.190722153970859 0.197693237279005 0.412420510478899 0.422503038431052 0.692389764615824 0.490018120530386 0.592847127076244 0.419116886673263 0.483547922218181 0 0.246903040179715 0.246413227887348 0.000231799327514466 0 4.59753002930188e-05 9.43122471736993e-05 0.516158410652746 0.999897875221508 0.752969036880254 0.753410725342626 6.18678015590931e-05 0.000102124778491697 8.19476397379162e-05 8.17345228521857e-05 87 3601
3234 662821 4 0.8 80 "LAT" "MI" 0.233675412800895 0.488927703428439 0.202000619234271 0.422140813408977 0.229718556226143 0.225589274613187 0.495180209743133 0.478319222619368 0.193751102951165 0.201771345109145 0.415553606279099 0.427394473230159 0.688983243640225 0.487223961310128 0.59752306729458 0.421961925189877 0.474195081525269 0 0.226092512886257 0.234913474899452 5.49282273555322e-05 0 2.20353488444002e-05 2.58387039656154e-05 0.525648871711431 0.999863573813043 0.773777674510466 0.764945654752659 0.000101118535945104 0.000136426186956717 0.000107777254433136 0.00011503164392371 89 3601
3235 323886 5 0.8 80 "LAT" "MI" 0.245374592349564 0.505776115632139 0.196592481085933 0.404742719205027 0.226123497299981 0.226045432056076 0.493292223889406 0.48664964930451 0.192422986297886 0.19478448992599 0.417646259436006 0.418928201212768 0.697543521705621 0.495214316846982 0.583799957309808 0.413822997986045 0.591626295236412 0 0.302543956991088 0.305819856587924 7.12257088059187e-05 0 2.95445920840459e-05 3.45690321847401e-05 0.408245923707237 0.999867438676364 0.697330429482255 0.694051525143523 5.65553475457515e-05 0.000132561323636247 9.60689345728062e-05 9.40492363688335e-05 91 3601
3236 87810 1 0.9 80 "LAT" "MI" 0.241840533882464 0.504927781573831 0.194449615984697 0.4055942604398 0.227838339988332 0.226812704489007 0.493338230288162 0.484398042013612 0.193677149136661 0.196910351641933 0.417244530293115 0.420147787934604 0.696491578359803 0.494070099812291 0.585037116763291 0.41449708116374 0.59220655349869 0 0.288771702876057 0.299253630932006 6.81054109678402e-05 0 2.88488224621233e-05 3.2980559425836e-05 0.407678205637445 0.999897278230616 0.71112153967778 0.700638001704635 4.71354528965169e-05 0.000102721769383579 7.79086237012685e-05 7.53868039329986e-05 88 3601
3237 213997 2 0.9 80 "LAT" "MI" 0.239954028958902 0.496754087494521 0.200171703313543 0.414038418346541 0.229003226703745 0.225415047060567 0.497521371306756 0.482049235843812 0.191057383412942 0.197681060361057 0.412990444249616 0.422364008622364 0.694372302723215 0.491903271586366 0.588910147087541 0.416695680169302 0.533316156742616 0 0.242128689504647 0.262755440720872 6.44867970321738e-05 0 2.49365584374271e-05 3.03475039775815e-05 0.466551799541053 0.999833271739985 0.757716672264198 0.737093719821976 6.7556919298927e-05 0.000166728260015074 0.000129701672717995 0.000120491953173994 86 3601
3238 107638 3 0.9 80 "LAT" "MI" 0.242600416944015 0.514560285224448 0.18671514316786 0.39558756092321 0.226368239809296 0.228316059368233 0.48766940034209 0.485691781047826 0.19762472851765 0.196957527990404 0.423493668704376 0.418516964395924 0.697284716121544 0.495795692801573 0.581297399675914 0.412715797334583 0.675780185035007 0 0.325094083376302 0.34073528182303 0.000287513651680012 0 4.57730463626602e-05 0.000114341425104982 0.323894060350839 0.999891591257869 0.674781257038884 0.659075946399507 3.82409624740814e-05 0.000108408742131255 7.88865384515444e-05 7.44303523576085e-05 91 3601
3239 143288 4 0.9 80 "LAT" "MI" 0.236823734313806 0.498497945417455 0.19620025625742 0.412306005284486 0.229239961729523 0.225232801691663 0.496080762154908 0.478608444359218 0.192678210298332 0.200486527425265 0.414605592051457 0.425459715675034 0.691296497734992 0.490809070047648 0.589364993981017 0.417719539875522 0.537148786118686 0 0.215865060239454 0.254026090343491 6.19987968412814e-05 0 2.26218506920694e-05 2.85640031848585e-05 0.462721109348816 0.999857642810662 0.783995723492288 0.745836759092516 6.81057356565332e-05 0.000142357189337836 0.000116594417566038 0.000108586560808296 86 3601
3240 700441 5 0.9 80 "LAT" "MI" 0.239393600916983 0.50681294898889 0.190795929364989 0.403626417743254 0.229395936991156 0.227727346812392 0.4939610775233 0.483090728013736 0.194558132107541 0.198758333132265 0.416747099570708 0.421171493902194 0.69651688472053 0.494406570843305 0.584112394604795 0.4140661019402 0.607193677415026 0 0.272821890065862 0.297386795826796 6.88228835388662e-05 0 2.57450282537269e-05 3.19958657957025e-05 0.392658762396241 0.999836262291617 0.727030490701745 0.702460315090534 7.87373051939862e-05 0.000163737708383111 0.000121874204139376 0.000120893216874222 88 3601
3241 762285 1 1 80 "LAT" "MI" 0.239763079776206 0.50027024131462 0.196847549530869 0.410431394566165 0.22838145789148 0.225333988873954 0.494529961793513 0.480285768730289 0.193342913039217 0.198391811005164 0.41641286903097 0.422378505556707 0.69347852654164 0.491536474180322 0.588582273575251 0.416585025055529 0.557958607412687 0 0.248793240610846 0.273445812081257 6.42899911680968e-05 0 2.3947205219933e-05 2.99534690568628e-05 0.441919118504018 0.999885341078315 0.751094360849048 0.726437659162646 5.79840921265018e-05 0.000114658921684846 8.84513348866736e-05 8.65752870404042e-05 91 3601
3242 55601 2 1 80 "LAT" "MI" 0.241701284789374 0.50409533946964 0.195044966164591 0.406480771960497 0.22863031130251 0.227016512202627 0.497095580848575 0.486257837272808 0.191263319723864 0.19465723562508 0.413450649136814 0.416519884492686 0.697348108294512 0.495661494575457 0.580965521513535 0.412327096401034 0.574987594884442 0 0.300776810961211 0.296992669561093 6.12576608898057e-05 0 3.02949979420281e-05 3.10645849383291e-05 0.424899789016161 0.999894257279257 0.6991157646233 0.702898668009492 5.13584385070076e-05 0.000105742720743133 7.71294175477965e-05 7.75978444757954e-05 86 3601
3243 840003 3 1 80 "LAT" "MI" 0.233890229389302 0.490040461013886 0.201252729535611 0.42095919569344 0.231593534355877 0.226374364810311 0.500062459632816 0.480662806375821 0.191299504483214 0.199113358694927 0.410777441789264 0.422240509391167 0.69185812855549 0.489990322650017 0.591665592713753 0.41827078200281 0.486389635347213 0 0.234893321069706 0.241464363884923 5.32825738113738e-05 0 2.25528590771784e-05 2.53985953386265e-05 0.513490824707248 0.999892842018765 0.764997142450503 0.758423524169552 6.62573717280671e-05 0.000107157981234736 8.69836207137507e-05 8.67133501870052e-05 91 3601
3244 451246 4 1 80 "LAT" "MI" 0.242666054921944 0.506296292441703 0.193845898211767 0.40411408337656 0.226390640717993 0.224990553679999 0.490704908198671 0.48113102633695 0.194936359125305 0.197382781390389 0.420358375686298 0.421617375628331 0.694047249319936 0.492651105440848 0.586165038727461 0.415441438109036 0.631179677976294 0 0.296779283410785 0.31636044319934 7.04310110988468e-05 0 2.89173354386897e-05 3.39223499016804e-05 0.368707016833314 0.999895491432833 0.703115090192514 0.683531630498092 4.2874179293311e-05 0.000104508567166544 7.67090612617702e-05 7.40039526664605e-05 90 3601
3245 179846 5 1 80 "LAT" "MI" 0.233985299374797 0.496125800769308 0.195831987179806 0.414697470878374 0.232748567272535 0.227868663348296 0.500715098670771 0.481789827298199 0.191585541661259 0.199453270191837 0.40987966251538 0.421233408001485 0.694602529995628 0.492575065491476 0.586870799032903 0.415570393607476 0.530843048641305 0 0.235611640820293 0.256062478379838 6.2500152346291e-05 0 2.2705819126043e-05 2.84759279760794e-05 0.469036330577513 0.999900932468389 0.764285127873547 0.743829851928049 5.81206288358831e-05 9.90675316106017e-05 8.0525487034265e-05 7.91937641364165e-05 89 3601
3246 623553 1 0 90 "LAT" "MI" 0.233824350109623 0.489771692153072 0.201261351251982 0.42125325809616 0.228345956595615 0.229028210309126 0.491379338679536 0.485559448866132 0.195984383020854 0.201372944650084 0.419476806143164 0.426482829436017 0.691198517014364 0.48868889417422 0.59861867892292 0.42263217910215 0.47992347025338 0 0.258589829711048 0.248034222558028 5.37641861162645e-05 0 2.31282111493057e-05 2.58516398286578e-05 0.519962891944869 0.999894574915557 0.741304455515102 0.751857477756717 5.98736156346929e-05 0.000105425084442758 8.25865627008659e-05 8.24480454260775e-05 88 3601
3247 107607 2 0 90 "LAT" "MI" 0.237214894697256 0.495196696043826 0.199276429461703 0.41558747927577 0.22670318888226 0.229009112120168 0.488944884417512 0.487309154186219 0.196437963329167 0.199708638818817 0.421611051753116 0.424623087715479 0.692927195699684 0.490291623651517 0.595423031609686 0.420808254215568 0.544004124985677 0 0.28931691154047 0.281615660253787 6.17369123722391e-05 0 2.9444875560237e-05 3.08401433994944e-05 0.455878292730761 0.999896254159164 0.710575287589762 0.718274522416159 5.58453711895499e-05 0.000103745840835967 7.83559942081969e-05 7.89771866539113e-05 86 3601
3248 823821 3 0 90 "LAT" "MI" 0.2361194449671 0.502040251139103 0.192329575765047 0.408524815321703 0.22850946148362 0.231623216721907 0.490355063301582 0.489954466244183 0.196914968469461 0.199657346840642 0.420380506475449 0.421949988279673 0.696252123172627 0.49388892294193 0.588901891075149 0.41719244977084 0.584448120329774 0 0.289342210756842 0.294117409959933 6.46971529741515e-05 0 2.64950735788156e-05 3.07173889867502e-05 0.415433309701881 0.999893364121975 0.710552491482795 0.705772358589281 5.38728153706307e-05 0.000106635878024483 7.8802686783876e-05 7.95140617987289e-05 85 3601
3249 516049 4 0 90 "LAT" "MI" 0.236963905955076 0.496940659331425 0.197481030122588 0.413854969695461 0.228167802618224 0.23041208880882 0.492095747700961 0.489758141622217 0.195159998807008 0.198816553352836 0.418628918690664 0.422163559891552 0.69554379738212 0.492737900266966 0.591457582282432 0.418420401509422 0.526680980461832 0 0.28228292510952 0.272780514239377 6.18103801280315e-05 0 2.83173609049693e-05 3.04199962373329e-05 0.473196369716535 0.999896287878863 0.717610634717662 0.727108423022147 6.08394415041581e-05 0.000103712121137315 7.81228119124972e-05 8.06427422392409e-05 88 3601
3250 484018 5 0 90 "LAT" "MI" 0.238303500417764 0.49745552681027 0.198107320081411 0.41325706441696 0.227743746596942 0.226918735635476 0.491829664544594 0.482342722181844 0.195036775719299 0.202410668005822 0.419008258249403 0.429757832745699 0.692965982650182 0.490360806258602 0.595554763806532 0.420868133697316 0.563360933032109 0 0.234818152602587 0.27044611196282 6.21113754925249e-05 0 2.20048958022641e-05 2.85438778276823e-05 0.436522736669757 0.999895879153317 0.765074874624256 0.729444639276222 5.42189226414227e-05 0.000104120846682492 8.49678773546243e-05 8.07048831298574e-05 87 3601
3251 521354 1 0.1 90 "LAT" "MI" 0.24197981309551 0.505921172611651 0.193581276492007 0.404525082358806 0.22511959644691 0.229667748495454 0.486095549840847 0.490159690248244 0.197804800422837 0.197617738949861 0.424975662584845 0.421362709765025 0.696767158037873 0.494001907840574 0.589003815864705 0.417016653847016 0.604926568360883 0 0.332711000796644 0.319222717633164 6.90893342881267e-05 0 3.16459286392034e-05 3.43639337748801e-05 0.394958312250549 0.99989686813764 0.667185758074881 0.680669962515939 4.60300542795375e-05 0.000103131862359768 7.15951998365402e-05 7.29559171223028e-05 88 3601
3252 139977 2 0.1 90 "LAT" "MI" 0.247495812535691 0.511419938509524 0.193182491727776 0.398816156233617 0.222513253222319 0.228642591510336 0.483734083598104 0.491959852506894 0.197486801132985 0.19513428234145 0.427211300535778 0.419495704761894 0.698651657268345 0.495755535852738 0.585803575202211 0.415123318877255 0.663009430690711 0 0.356177659019746 0.350600510287695 7.49631103248177e-05 0 3.39958351420096e-05 3.75865916777527e-05 0.336875599045766 0.999886408130904 0.643708643091907 0.64928537661913 4.00071531982223e-05 0.000113591869095623 7.97020532045401e-05 7.65265014969435e-05 88 3601
3253 768727 3 0.1 90 "LAT" "MI" 0.230363512832572 0.479263714826313 0.20793770314356 0.432267195972203 0.229929971649607 0.228389539727634 0.495662380655305 0.48379531277482 0.193486844498516 0.202279185261289 0.414797924708617 0.428108894416316 0.688683024209813 0.485878490601903 0.603703732903364 0.425439365716516 0.368660155654387 0 0.207103744122553 0.192187080589712 4.12933091606307e-05 0 1.99963104461498e-05 2.04654792119674e-05 0.631224295450703 0.99989694219273 0.792789012853765 0.807704288666754 7.42555857489303e-05 0.000103057807270221 8.72467132359742e-05 8.81652643221932e-05 90 3601
3254 608502 4 0.1 90 "LAT" "MI" 0.232013272199269 0.490948051416062 0.198775398499181 0.42007979827764 0.230193297529017 0.22965972040347 0.493718733461963 0.484416173774115 0.195421853551231 0.202834497972075 0.416837482703857 0.427384081600966 0.691866290131755 0.489408859515787 0.597031750022488 0.421735211654551 0.484372829655041 0 0.234593631508581 0.240289546979266 5.54061220146927e-05 0 2.25899707485202e-05 2.60765291866223e-05 0.515512168594916 0.999899731526164 0.765302673220444 0.759604107268888 5.95956280282423e-05 0.000100268473835624 8.11053002270599e-05 8.02692226593623e-05 88 3601
3255 474729 5 0.1 90 "LAT" "MI" 0.237667032291154 0.4974629770849 0.197615210017163 0.413217302392327 0.226463071180415 0.227650858998358 0.487407630123324 0.483363140563738 0.197717216709013 0.201958384868738 0.423519311936907 0.428361904528904 0.691780962469927 0.48926839442604 0.597290811594914 0.42185210128357 0.573721197858212 0 0.26963835600156 0.285555764882077 6.71357118996681e-05 0 2.66028588719743e-05 3.17850010342632e-05 0.426154375816076 0.999856051928661 0.730233844630963 0.714312300338068 5.72906138124612e-05 0.000143948071338838 0.000101196508604517 0.000100149778820772 89 3601
3256 212614 1 0.2 90 "LAT" "MI" 0.234703388622984 0.491967322271206 0.200111186043704 0.418982416140988 0.229596444584481 0.229571009601375 0.494337325343929 0.486457642637041 0.194382651654175 0.200766817274898 0.416307303508343 0.425001437061388 0.693870842808839 0.490678866435881 0.595260654972777 0.420352911286387 0.506221655790659 0 0.243127874358215 0.251669825590446 5.73531410613729e-05 0 2.41563716665658e-05 2.73913422163933e-05 0.493658080980529 0.999873536352428 0.756746994009034 0.748206248447285 6.29100877505639e-05 0.000126463647571478 0.000100975261085089 9.65346200524873e-05 91 3601
3257 220597 2 0.2 90 "LAT" "MI" 0.234229794404121 0.490989838210856 0.200735336831885 0.420052687023999 0.227932915567482 0.228773384838256 0.491047306964885 0.485359271797513 0.195874835644137 0.201072531470708 0.419545304878366 0.426082247023281 0.690936094809859 0.48885498825458 0.59768270394673 0.42218529368077 0.490186777384259 0 0.254416577237889 0.250336346290299 5.31953951828417e-05 0 2.39100043361901e-05 2.59412730427951e-05 0.509702347111705 0.999894230995737 0.745474667627247 0.749555165622331 5.76801088529582e-05 0.000105769004262768 8.48451305276417e-05 8.25468143266194e-05 90 3601
3258 613701 3 0.2 90 "LAT" "MI" 0.24217109374786 0.505993391385365 0.193737569678959 0.404441951588576 0.226042827810919 0.229068675395747 0.489533981904758 0.489415786771041 0.195637096799337 0.197639122478369 0.421541187650433 0.421847671940572 0.697282596954526 0.494878071904747 0.587013788956665 0.416054443444588 0.616544839085836 0 0.302410536067187 0.313044989530716 7.08621840801839e-05 0 2.98465769851557e-05 3.43645359984298e-05 0.383336835579232 0.9998945352687 0.69748207450666 0.686844457501657 4.74631508511944e-05 0.000105464731299952 7.75428491685785e-05 7.61884316286234e-05 89 3601
3259 807765 4 0.2 90 "LAT" "MI" 0.24414319055709 0.514625008570081 0.18778425111559 0.395533887889075 0.224919079317948 0.229988421593915 0.486613277981734 0.49084309174125 0.197167109693354 0.197165410665884 0.424278505239775 0.420393817968865 0.699050691468953 0.49724786439056 0.582116771474827 0.413522612502072 0.669720077448942 0 0.317446695398081 0.337488222496989 7.44373151746673e-05 0 2.98258915593774e-05 3.57132036521293e-05 0.330165595000425 0.999897200681076 0.68244983459049 0.662404747799825 3.98902354583612e-05 0.000102799318923877 7.36441198699946e-05 7.1316499533447e-05 89 3601
3260 463163 5 0.2 90 "LAT" "MI" 0.237268822741718 0.502104178836042 0.193224922894364 0.408414208785559 0.226080364749252 0.231025665659004 0.485498519630156 0.490156347748599 0.199118371378819 0.198669787267908 0.425414087098257 0.421113611173813 0.694374853149974 0.492402260945547 0.591013081541091 0.418508002496602 0.589164690056077 0 0.317521147761767 0.30650194903019 6.87065727656901e-05 0 3.30832003358793e-05 3.44306439211339e-05 0.41071570672481 0.999890030666501 0.682367329287049 0.69338428040046 5.08966463468646e-05 0.000109969333498934 7.84397508486754e-05 7.9339925428491e-05 88 3601
3261 797296 1 0.3 90 "LAT" "MI" 0.2376251924462 0.495234609008744 0.199680716885179 0.415601807245944 0.229113361224791 0.22930750137362 0.496070593331234 0.488758644716514 0.192572943203412 0.198310185503825 0.414744016906886 0.422255575647541 0.69604605504461 0.493122078840339 0.590563845592416 0.417779278838961 0.528803191441922 0 0.258238831308183 0.265604296931868 5.91804548049241e-05 0 2.48720607382404e-05 2.83961342058244e-05 0.471082210982673 0.999901862034174 0.741659067663067 0.734290641875152 5.54171205998181e-05 9.81379658262771e-05 7.72289680118262e-05 7.66650587747553e-05 86 3601
3262 776190 2 0.3 90 "LAT" "MI" 0.2383995088149 0.505048423549653 0.191571845752763 0.405364631538716 0.228938917678628 0.230472601573493 0.492401982491801 0.488529397940333 0.195516725658957 0.199512175354725 0.418352691583769 0.422485834624411 0.697811028067021 0.495123649300299 0.586600746766444 0.415614686944298 0.63011375015938 0 0.276420804841718 0.306178609893689 7.04106832610825e-05 0 2.63727784309906e-05 3.27196238973491e-05 0.369771955805148 0.999898879526337 0.723472620343469 0.693713975872763 4.3883352211375e-05 0.000101120473663343 8.02020363820028e-05 7.46946096512957e-05 89 3601
3263 108285 3 0.3 90 "LAT" "MI" 0.236904720444471 0.499914765867309 0.19494994418545 0.410864527788207 0.229237469382056 0.229666571328174 0.494025173924002 0.486816100073355 0.19443044146046 0.200369380430874 0.416699742736525 0.424244748360049 0.695808761154701 0.493348697134765 0.589749766076785 0.417519987074741 0.539952290218955 0 0.243615381364099 0.264043549387198 5.96842533617687e-05 0 2.3836399760774e-05 2.8164063954182e-05 0.459932639682694 0.999897309594535 0.75627860889323 0.735848455642484 5.53858449896875e-05 0.000102690405464956 8.2173342910347e-05 7.98309063629849e-05 90 3601
3264 497323 4 0.3 90 "LAT" "MI" 0.232172901962013 0.489411821598901 0.200257729202831 0.421731613555683 0.230565441558813 0.22921967708042 0.49587448632644 0.484307295433439 0.193809021760115 0.202260684464929 0.414666990223437 0.426939126982642 0.691958020601246 0.489612412087843 0.596327435427875 0.42137891780973 0.466192443408744 0 0.199627557955381 0.22259745359864 5.44513785678301e-05 0 2.08593712456412e-05 2.51844628909367e-05 0.533690000026184 0.99989860930125 0.800263606947032 0.777293263684846 6.31051865046553e-05 0.000101390698749894 8.79757263412667e-05 8.40982536234555e-05 90 3601
3265 442875 5 0.3 90 "LAT" "MI" 0.242340253805075 0.49994689232223 0.199224078624619 0.410631946220092 0.224098932900677 0.228116535740742 0.48690404010705 0.489269697541771 0.196115921570494 0.196749588170541 0.423969936308117 0.421633988823168 0.694555722446493 0.491953848456832 0.592089588365653 0.418838389277826 0.585798044142461 0 0.315588482611521 0.307676696190765 6.72070854025526e-05 0 3.19208191953563e-05 3.38904377644071e-05 0.414087402457744 0.999899553492518 0.684305653203732 0.692216165141512 4.73463143926386e-05 0.0001004465074819 7.39433655514884e-05 7.32482299587712e-05 85 3601
3266 18929 1 0.4 90 "LAT" "MI" 0.233495957758298 0.486219743623911 0.204268059671581 0.42504540761553 0.231427480521077 0.227839483737572 0.500092283277434 0.483470208222215 0.190880985716106 0.20160800234118 0.410285354508543 0.427362764032687 0.692762922016947 0.489635295962393 0.596757047728867 0.421206189876411 0.429661537602043 0 0.195492547960752 0.209283657778716 0.000102024190081011 0 3.54396614400314e-05 4.60764700185068e-05 0.570162219591463 0.999886172391805 0.804375630177627 0.790575541338698 7.42186164123095e-05 0.000113827608194873 9.63822001815771e-05 9.47244125674405e-05 86 3601
3267 318973 2 0.4 90 "LAT" "MI" 0.242918615433442 0.511977662844977 0.189124902729024 0.398361910109376 0.226982177759604 0.230511281710782 0.490401142403045 0.491462209597955 0.195537885727526 0.196748359288544 0.420355605445402 0.419119686644274 0.700412074903827 0.497803433349485 0.581411147745094 0.412764953120792 0.635600501250345 0 0.302910552646538 0.319471686451 7.52582684895415e-05 0 3.03657819876024e-05 3.6013328153631e-05 0.364283425686254 0.999896883258954 0.696983901022292 0.680419919490768 4.08147949121446e-05 0.000103116741046409 7.51805491831447e-05 7.23807300780288e-05 77 3601
3268 357360 3 0.4 90 "LAT" "MI" 0.23296990937566 0.489193023375449 0.201166324312958 0.421894904757224 0.229438090734751 0.229738365090073 0.493123914842233 0.486220530754111 0.195140774078189 0.200740607714623 0.417407562150417 0.424491707616755 0.692146365200484 0.489276436858401 0.597047706105769 0.421512796259317 0.461854114491587 0 0.254593920962598 0.239975976358786 5.54906582982886e-05 0 2.55150063882626e-05 2.71465907885673e-05 0.538026702503583 0.999896833408092 0.745298448233752 0.759913985358657 6.36923465316961e-05 0.00010316659190818 8.21157972619891e-05 8.28916917686343e-05 85 3601
3269 460940 4 0.4 90 "LAT" "MI" 0.235126776635155 0.49131142596963 0.201044237740884 0.419626358735104 0.230269150779162 0.22920701999938 0.497681700971752 0.487432594873532 0.192134535119059 0.19926396243844 0.413038798302256 0.423293695775166 0.694602947413697 0.491877235233546 0.592442735298383 0.41893255659085 0.496670234952724 0 0.237132297222361 0.246485565582525 0.000178706813633205 0 4.51142189868136e-05 7.53994633125186e-05 0.503090806020669 0.999891642859791 0.762733623763326 0.75335336961294 6.02522129734042e-05 0.000108357140209398 8.89647953265688e-05 8.56653412233626e-05 90 3601
3270 713597 5 0.4 90 "LAT" "MI" 0.237015963962546 0.498572068947219 0.196054604374877 0.41213093850903 0.228810930092217 0.229326070424249 0.492361382707487 0.486227871366473 0.195320650596123 0.20036452090755 0.41825899754154 0.424525801843817 0.695152964479012 0.492158420902453 0.59173977587855 0.418545734091019 0.558773306013468 0 0.262299663285702 0.276822643403002 6.39472906015767e-05 0 2.47207367708581e-05 2.99295155912759e-05 0.441110841687359 0.999898947856909 0.737592458268116 0.723069012340729 5.19050085720268e-05 0.000101052143090479 8.31577094107628e-05 7.84147406784863e-05 87 3601
3271 869101 1 0.5 90 "LAT" "MI" 0.235938164400063 0.49713423965442 0.196561570762484 0.41360910468134 0.228978083259088 0.228815987325086 0.492728985597651 0.485127522075771 0.195359800935704 0.200767180121879 0.418218392956749 0.425210556790744 0.693732234984237 0.491457374534411 0.592688551820067 0.419230953958525 0.550320168936193 0 0.26094628073149 0.273109483901909 6.13163270676486e-05 0 2.48402996460691e-05 2.90294756908349e-05 0.449563985635165 0.999896349611019 0.738950919995416 0.726783007335952 5.4529101574173e-05 0.000103650388981104 7.79589734484173e-05 7.84792864483573e-05 91 3601
3272 462492 2 0.5 90 "LAT" "MI" 0.235162761657179 0.484667909499892 0.207179389620767 0.426618968993021 0.229302358496921 0.227749232172305 0.497649811057077 0.48629553497425 0.191311881388521 0.198786413093092 0.413081566688307 0.424069458570234 0.692214352326406 0.489231224562364 0.59727768410238 0.421582344228177 0.43010400809101 0 0.231084910451753 0.222365573815258 4.70457816870123e-05 0 2.21481792199429e-05 2.32918145861638e-05 0.569780855243205 0.999895618607245 0.768806231083904 0.777524913208356 6.80908840985722e-05 0.000104381392754909 8.67102851231233e-05 8.62211618001643e-05 90 3601
3273 870940 3 0.5 90 "LAT" "MI" 0.235174929116114 0.495575228423953 0.197278900335334 0.415351172780815 0.230399459991308 0.231088935036135 0.49605915289771 0.489651597198243 0.193571085554144 0.198691567583354 0.414533435809315 0.420637240838419 0.696663324143556 0.493522767860271 0.589541553472832 0.417091867133334 0.500147176772894 0 0.259917067712761 0.255003637279626 6.17463592110718e-05 0 2.4204360958534e-05 2.88620135507309e-05 0.499727067661875 0.99988297180237 0.739972786153212 0.744878678762879 6.40092060206936e-05 0.000117028197629867 8.59417730682086e-05 8.88219439442893e-05 89 3601
3274 185391 4 0.5 90 "LAT" "MI" 0.240832781712435 0.508036167177881 0.190870640834166 0.40226712800262 0.224493082659021 0.228860203673328 0.483315083657301 0.486922728630356 0.199748257697916 0.199123021144531 0.42777816994595 0.423132578939756 0.694186068044784 0.492645126443491 0.589741919676614 0.417846908841388 0.641425596688705 0 0.333724403630448 0.331858096301783 8.49669105227635e-05 0 5.06649788007409e-05 4.60943368701673e-05 0.358449044597798 0.999899211458418 0.666153201483621 0.668025486969004 4.0391802973832e-05 0.000100788541582432 7.17299071300651e-05 7.03223923427401e-05 86 3601
3275 620524 5 0.5 90 "LAT" "MI" 0.23588416237031 0.495223638847702 0.198212426771915 0.415610023802674 0.229161458204009 0.229451513633707 0.494471338543781 0.487520047312619 0.193930794115859 0.199188113362446 0.416237354324611 0.422778374542158 0.694497134208027 0.492178155468432 0.591331334250221 0.418447998641184 0.529950902123354 0 0.257428364180512 0.264983177881558 6.00231379979348e-05 0 2.41722605679084e-05 2.83622989847054e-05 0.469920432925638 0.999864387701903 0.742448465665748 0.73488768540137 6.86418130101564e-05 0.000135612298096946 9.89978931726582e-05 0.000100774418087156 91 3601
3276 208764 1 0.6 90 "LAT" "MI" 0.236723615475586 0.500426488883901 0.194192273725069 0.410235416430784 0.227935323465582 0.229185409093603 0.489945362198363 0.484992269516936 0.196860535147244 0.200940717089949 0.420871455312778 0.424817320553087 0.693844348034771 0.491548982316527 0.591993525962261 0.418891905114113 0.576515954048266 0 0.264278419893251 0.283649333057327 6.75714766777164e-05 0 2.8160522987623e-05 3.23128985073463e-05 0.423356565650778 0.999876818999908 0.735596617722123 0.716225433434661 5.99088242782944e-05 0.000123181000091795 9.680186163876e-05 9.29206095046464e-05 87 3601
3277 100697 2 0.6 90 "LAT" "MI" 0.235510244073355 0.493913576081721 0.199069802525809 0.416967551788186 0.228848930321241 0.229849207432625 0.49302375744602 0.488315058960914 0.195028993040252 0.198590107892882 0.417926233632676 0.421430994307032 0.69420838182722 0.491556672219477 0.592688903458943 0.4189811717016 0.510670892018385 0 0.288332780834744 0.26870529038771 6.12268491179962e-05 0 2.80793883484919e-05 3.00623973143206e-05 0.489210416440652 0.999895004923171 0.711559189351088 0.731184067069864 5.74646918455219e-05 0.000104995076828614 7.99504258199823e-05 8.05801451112948e-05 89 3601
3278 550907 3 0.6 90 "LAT" "MI" 0.238229450177917 0.505265566449661 0.191236448153319 0.405153491262759 0.228473473005433 0.231131586362648 0.490843417713009 0.490310368680776 0.19643535866775 0.197882518352042 0.419897157328359 0.419399976429667 0.697834509545999 0.495267537106477 0.585554325173111 0.41503077674696 0.617309995687726 0 0.310376759907958 0.313117456576757 6.69995223291005e-05 0 2.81607858949568e-05 3.21491949183045e-05 0.382579838576997 0.999894255987857 0.689519496491562 0.686775959064716 4.31662129475062e-05 0.000105744012142757 7.55828145849063e-05 7.44351636087368e-05 84 3601
3279 111765 4 0.6 90 "LAT" "MI" 0.238425122981995 0.504434551140027 0.192148974213665 0.406038887850876 0.228504065612855 0.229300036301972 0.491708360214279 0.486692206504614 0.195902203255866 0.19953218641762 0.419388711273446 0.423031383658262 0.696229224896821 0.49412142319312 0.587583363887151 0.416319084223082 0.611859447899816 0 0.289625500202898 0.304587391029533 7.26933414552726e-05 0 2.88642149443279e-05 3.43543029285064e-05 0.388022345620767 0.999896438489952 0.710269152501205 0.695303458133709 4.55131379613819e-05 0.000103561510047914 7.64830809528411e-05 7.47965338293394e-05 92 3601
3280 86487 5 0.6 90 "LAT" "MI" 0.23621630549008 0.492397170198894 0.200961390787452 0.418606859076448 0.228685083757934 0.229041384297777 0.493642381535864 0.48709874983976 0.194101757097232 0.198954170894511 0.416835490726336 0.422773365634567 0.69394277354579 0.490789721088362 0.594017318779196 0.419675838160891 0.483663090958331 0 0.263859342719643 0.251678739753972 5.67243446813843e-05 0 2.65271060317353e-05 2.80554997562575e-05 0.516218235374702 0.999893904914332 0.736033086470392 0.748210401509467 6.19493222854239e-05 0.00010609508566745 8.10437039339634e-05 8.28032368046723e-05 86 3601
3281 202065 1 0.7 90 "LAT" "MI" 0.241753592620767 0.509492862023117 0.190311552691548 0.400787004694919 0.225754667413982 0.230300723283363 0.486120002392758 0.490180242388975 0.198208359529791 0.197042147179394 0.424622683137082 0.419007986972969 0.697808983318111 0.495129892064642 0.585562059400733 0.414947389225733 0.640557127689252 0 0.340595312354187 0.333628485212307 7.23759972429435e-05 0 3.24421263294557e-05 3.56963856056906e-05 0.359326331571004 0.99989340163516 0.659298519681438 0.666261630605651 4.41647425008308e-05 0.000106598364839947 7.3725838045032e-05 7.41877964357832e-05 84 3601
3282 325770 2 0.7 90 "LAT" "MI" 0.245051434720179 0.506030648533409 0.195907531128895 0.404356997383547 0.223521515125038 0.227648650440357 0.485830724282115 0.489134563210262 0.196652675889726 0.195674715582974 0.425329286091254 0.420017446079675 0.696221600285574 0.493672753058205 0.588234922601595 0.416570758439649 0.621319767016272 0 0.332516529656047 0.326890347841105 8.34252144284502e-05 0 4.29506104542628e-05 4.33352614201943e-05 0.378525600893599 0.99984199712591 0.667337519404856 0.672956784698976 7.12068757006339e-05 0.000158002874090199 0.000103000328641975 0.000109532198498291 89 3601
3283 517926 3 0.7 90 "LAT" "MI" 0.240068058954865 0.498857273907862 0.198368345238117 0.41179687075984 0.227639265228285 0.227139415839886 0.494410348254222 0.485889205966058 0.192756533058031 0.198155329925035 0.416486083103015 0.423426421485613 0.694846740023036 0.492900124583857 0.589280208221184 0.417402090625976 0.570686178847939 0 0.262633387098336 0.282876252602061 0.000128741652004905 0 4.02976346329545e-05 5.75953182026062e-05 0.429135470750209 0.999899401124001 0.737245753747015 0.716989702657669 4.960874984687e-05 0.000100598875999114 8.05615200162259e-05 7.64494220668238e-05 91 3601
3284 138027 4 0.7 90 "LAT" "MI" 0.240982533699192 0.508506449132056 0.190639304001081 0.401900649305342 0.228921534564994 0.229801706211078 0.494695590937972 0.489121784312681 0.193639762346338 0.197549205040791 0.416201596939391 0.420073343616847 0.699705774475263 0.497263134696608 0.581828271388209 0.412913195224054 0.620628401545246 0 0.283088268653256 0.306305570532872 7.18059509845991e-05 0 2.64144332041224e-05 3.33486122152458e-05 0.379255519986659 0.999895223265485 0.716804802130704 0.693585065177289 4.42725171102438e-05 0.000104776734515169 8.05147828362429e-05 7.60156776240771e-05 90 3601
3285 725778 5 0.7 90 "LAT" "MI" 0.24137533484876 0.506297362460797 0.192802229536107 0.404019657139864 0.223925747836934 0.227559686121252 0.483684883915721 0.485486776012591 0.198841286429604 0.198827695532723 0.427297583969956 0.423755395445413 0.692860768806947 0.491734775144356 0.590471211498434 0.418454140495431 0.661732908382355 0 0.32648486733387 0.337068903983278 7.68803718301796e-05 0 3.24464541847957e-05 3.7352898131925e-05 0.338149720699953 0.9998505715208 0.673390271353621 0.66280088123478 4.049054586165e-05 0.000149428479200106 9.24148583239916e-05 9.28618838101938e-05 90 3601
3286 289413 1 0.8 90 "LAT" "MI" 0.243488654107221 0.507372399524173 0.193607849529912 0.403039203987503 0.22705466675885 0.227877103990362 0.492872184615247 0.487600676434102 0.193599524257664 0.197017242612602 0.418053217285841 0.421109718681727 0.698420424856434 0.49585086463327 0.584224616400179 0.414177121148369 0.615168321990192 0 0.278424090148315 0.304860657077146 7.58437051733395e-05 0 3.85765527193691e-05 3.89794582579608e-05 0.384710431194395 0.999896776622786 0.721456729817619 0.695024630481431 4.54031102395307e-05 0.000103223377213779 8.06034813466443e-05 7.57329831649255e-05 90 3601
3287 37834 2 0.8 90 "LAT" "MI" 0.24253604774094 0.505041025381261 0.194931489710953 0.405408567154643 0.225266629775043 0.227637895649135 0.48915956864411 0.48748144484573 0.195447363022938 0.196920643100859 0.42188688530948 0.42110729041867 0.695440573165118 0.493849039642825 0.58729949583475 0.416190158552981 0.609834059871736 0 0.301828792672747 0.311041679459752 9.05385435322994e-05 0 3.33845552644213e-05 4.24215488498533e-05 0.390020920193322 0.999695338977106 0.697922978537964 0.688727658953271 5.44813914097375e-05 0.000304661022894432 0.000214844234024662 0.000188240038126809 93 3601
3288 123247 3 0.8 90 "LAT" "MI" 0.242294921754494 0.499406007813322 0.199657140243385 0.411286792585139 0.226136534423671 0.227342721845804 0.491776543303219 0.487541332377109 0.193628691883136 0.196557087576813 0.418951264416865 0.421126318070078 0.69577417802397 0.492810868280789 0.589842919703335 0.417234120004155 0.561190665015649 0 0.289430953542089 0.289760520495984 6.65463506306785e-05 0 2.9227445873308e-05 3.26889741353061e-05 0.438690471147523 0.999894852257869 0.710461112122963 0.710128656279297 5.23174861972739e-05 0.000105147742130768 7.87068890742239e-05 7.81342505844217e-05 82 3601
3289 675262 4 0.8 90 "LAT" "MI" 0.229014289339855 0.473904258719307 0.211882602304935 0.437817196982162 0.231471900977911 0.225889560600447 0.500494755635171 0.479360497462889 0.190532644159294 0.202647569255944 0.409742483722538 0.42960659460713 0.686375750918214 0.484123859917323 0.605062815720173 0.426210601731554 0.333893703678025 0 0.173909635173028 0.168967873546886 3.66657704970697e-05 0 1.63189975346458e-05 1.7636792039302e-05 0.665989665617607 0.999898544855885 0.825985287771149 0.830924406575973 7.99649338706743e-05 0.00010145514411513 8.87580582887802e-05 9.00830851013239e-05 90 3601
3290 900 5 0.8 90 "LAT" "MI" 0.235997869265417 0.502994722958964 0.191392444036713 0.407592120009599 0.229673673051199 0.229081704002504 0.492857066976075 0.483945489996187 0.195875354174878 0.201353215895214 0.418074410001696 0.424869863469102 0.69475324631912 0.49306228073954 0.588621014106804 0.417055525291416 0.59185319383486 0 0.250260005542757 0.283210394661133 7.27139384411945e-05 0 2.38691798341273e-05 3.25152922450386e-05 0.408025949213194 0.999894251698801 0.74963402971471 0.716678673000378 4.81430135050049e-05 0.000105748301199063 8.20955626986815e-05 7.84170462446539e-05 92 3601
3291 868384 1 0.9 90 "LAT" "MI" 0.244025272778575 0.517214379341771 0.185524941773611 0.392875293020542 0.227403069235774 0.230632917368274 0.489746905182018 0.490891911012335 0.196549281395646 0.196190274064656 0.42105910008233 0.417174414746542 0.702061259382622 0.49913755052757 0.578264497233913 0.410522346490602 0.684037442521985 0 0.339306898373439 0.34836804959092 8.28112477429979e-05 0 3.46844928894241e-05 4.00630500221573e-05 0.315837237823697 0.999858351848315 0.660558640224853 0.65149831662768 4.25084065750947e-05 0.000141648151684785 9.9776908818322e-05 9.35707313771233e-05 88 3601
3292 430688 2 0.9 90 "LAT" "MI" 0.234367098981772 0.489676142515315 0.20192342150494 0.421374056625023 0.2297654854222 0.227487978155339 0.494987918228235 0.482506704380582 0.193929417877422 0.200908196616398 0.415689058949277 0.425737555070873 0.691620562559312 0.488772112896403 0.59676103599876 0.42123408230891 0.482225252066003 0 0.240117383419117 0.242451144808165 5.84567580949406e-05 0 2.30241816602496e-05 2.73794311396713e-05 0.517652140639603 0.999895928886073 0.75977594520768 0.757437656257774 6.41505362984935e-05 0.000104071113926534 8.36471915432293e-05 8.38195029220873e-05 86 3601
3293 527968 3 0.9 90 "LAT" "MI" 0.236182268796956 0.498426612451057 0.195491687053015 0.412246654652958 0.22928677022356 0.229617478611704 0.492950164442575 0.486582707866047 0.195336785707897 0.199030268056156 0.417818583581061 0.421420769160848 0.695086517632221 0.492430354917053 0.589858740817068 0.417393380934213 0.561308216158956 0 0.285177452868701 0.284770344832061 6.64244377367944e-05 0 2.81811683646831e-05 3.18513025644499e-05 0.438573419138225 0.999897856553228 0.714715361791327 0.7151203443583 5.1940265081842e-05 0.000102143446772386 7.90041716074486e-05 7.74595070752907e-05 89 3601
3294 328013 4 0.9 90 "LAT" "MI" 0.244828102238551 0.502122812718851 0.199329689926531 0.408462348243422 0.222229455430262 0.226393242384189 0.485032372873094 0.488216755349443 0.196152055641153 0.194846004627787 0.425870202219432 0.41978967133239 0.693450800053002 0.491794604904771 0.590327750195471 0.418055589896082 0.565090556048003 0 0.337774752851533 0.309369421284765 0.000166446344270967 0 4.56037833132157e-05 7.34556481284708e-05 0.434693751552978 0.999894091724 0.662103291734798 0.690480821641677 4.92460547471649e-05 0.000105908275999917 7.63516303553458e-05 7.63014254293375e-05 88 3601
3295 651174 5 0.9 90 "LAT" "MI" 0.243347534687453 0.507064151927466 0.193763083702519 0.403453166871265 0.225999471520463 0.228373116462743 0.49030601223595 0.488708133267083 0.194883319535884 0.196148762736799 0.420495879628423 0.419382628708301 0.697720122670659 0.495279946232724 0.584795165975202 0.414536012205497 0.592529337840585 0 0.30418807453953 0.305736258742943 7.75044826509893e-05 0 5.99673152295601e-05 4.66291745810064e-05 0.407342867434722 0.999894179106705 0.695673793509176 0.69413966401754 5.02902420421142e-05 0.000105820893295262 7.81646360642365e-05 7.74480649361541e-05 87 3601
3296 80502 1 1 90 "LAT" "MI" 0.242599984766923 0.510525850785845 0.190183472776619 0.399838761273154 0.228308120440191 0.229424444837612 0.493756104471919 0.489217693392118 0.193838945904195 0.196293898231939 0.417049678793663 0.418213135227386 0.700332550044726 0.497697041361646 0.580316316912753 0.411846193958343 0.627224038268957 0 0.30340556521379 0.316154483952196 7.20946918262332e-05 0 2.93906753603242e-05 3.45318956689578e-05 0.372658150871198 0.999894237498346 0.696488159999721 0.683735432940115 4.57161680183255e-05 0.0001057625016539 7.68841111282911e-05 7.55512120201278e-05 89 3601
3297 673111 2 1 90 "LAT" "MI" 0.240255598738089 0.49956680411905 0.197911052365428 0.411108629617728 0.227324408925997 0.227423378644123 0.492896688683896 0.485977583235574 0.193693841498282 0.197405820511336 0.417770846576562 0.421461869785131 0.69500338630821 0.492646956401092 0.589010714375046 0.416963741243132 0.551771335574974 0 0.279260443081355 0.281904128534678 5.90331629252406e-05 0 2.57953830862524e-05 2.8816802324971e-05 0.448117674438702 0.999894574198903 0.720631739178325 0.717987742501658 5.1956823398454e-05 0.000105425801096668 8.20223572337316e-05 7.93121613384803e-05 90 3601
3298 547327 3 1 90 "LAT" "MI" 0.238737735470492 0.50518346616787 0.191701668577646 0.405258486637414 0.228780179167377 0.229585153259125 0.492022393334349 0.487025751341377 0.19573245320403 0.198397871354122 0.418736302900922 0.420479945637922 0.697103067896994 0.494532490875326 0.585831993135797 0.415043768283904 0.610502946849877 0 0.298138287382649 0.306866020401937 7.47661135604734e-05 0 2.73042025116416e-05 3.45302053221799e-05 0.389377266182592 0.999896897718178 0.701756922169331 0.693024631014463 4.50208539707635e-05 0.000103102281821626 7.74862455083025e-05 7.48183782780954e-05 88 3601
3299 508692 4 1 90 "LAT" "MI" 0.236795077930109 0.496112108875683 0.198120686256693 0.414724611995066 0.226812393349912 0.227180964880356 0.488855653048197 0.482560413502115 0.196658077077248 0.200135247697244 0.421782433274263 0.424759646939279 0.690788436160377 0.488968702923477 0.594914011031186 0.420641683643232 0.529351256389896 0 0.273944245411618 0.271306837215471 6.02212668143778e-05 0 2.52504794496837e-05 2.89080647502853e-05 0.470531998426556 0.999898415193849 0.725953877278235 0.72858630698341 5.65239167336925e-05 0.000101584806150977 7.66268306968438e-05 7.79477363687598e-05 84 3601
3300 546874 5 1 90 "LAT" "MI" 0.236706511041265 0.496426510798799 0.197836481657263 0.414429479301519 0.22796560545901 0.226474663953162 0.491951329073778 0.480869137767197 0.195092772431112 0.201087647816002 0.418718821923549 0.426456192874596 0.691146780453437 0.489530411120141 0.594016901904377 0.420099130512196 0.523221360763316 0 0.247725384676525 0.260159504756396 5.97407847417206e-05 0 2.37911307762123e-05 2.82220641767329e-05 0.476659947535911 0.999874274665188 0.752152112464693 0.739718231690845 5.89509160321182e-05 0.000125725334812121 9.87117280057779e-05 9.40414885826102e-05 88 3601
3301 737109 1 0 0 "PR" "MI" 0.242626367596622 0.505223016224773 0.194866909665862 0.405245876051376 0.226620100450269 0.228854113341429 0.491240953362052 0.489518506228044 0.194612283098875 0.19770332160135 0.419711857579795 0.422400303656844 0.698100581388319 0.49522948851267 0.587182514366087 0.41589035418824 0.612468702901943 0 0.291478772984912 0.308043814681495 0.000832498483269316 0 0.000996617763681237 0.000615617756309054 0.386620604948703 0.999794169581929 0.707377923793508 0.69119840841462 7.8193666083886e-05 0.000205830418071097 0.000146685457898753 0.00014215914757603 89 3601
3302 767560 2 0 0 "PR" "MI" 0.238996596776302 0.497154567361632 0.199083864400227 0.41367972199564 0.227916554595937 0.228292023330399 0.49352977631246 0.48683399136478 0.193816965243187 0.199635269655186 0.417454715713828 0.425206459235268 0.695205174702637 0.492332828748952 0.5925360992986 0.418964615042309 0.526558509339611 0 0.245922574395669 0.261681317175953 8.93292526446948e-05 0 6.58096147933258e-05 5.23074536903122e-05 0.473252364466491 0.99979836282508 0.753850926630365 0.738113175962437 9.97969412531909e-05 0.000201637174919761 0.000160689359172224 0.000153199407919656 89 3601
3303 301525 3 0 0 "PR" "MI" 0.239347849738277 0.50044021375816 0.196401787828852 0.410292352425421 0.227341425803922 0.229527932207974 0.491000456100554 0.488558733947394 0.195366730435083 0.199104923207418 0.419629786502904 0.423372881135947 0.696217207750174 0.493159345287112 0.590873441471353 0.417948709831538 0.551131575881886 0 0.281849780594905 0.28208247702305 9.99513071604026e-05 0 7.26244889868116e-05 5.8248581595845e-05 0.448671746327228 0.99978167794988 0.71791831411009 0.717702151734033 9.67264837248591e-05 0.000218322050120189 0.000159280806017855 0.000157122661320869 87 3601
3304 602551 4 0 0 "PR" "MI" 0.241486819302268 0.498318552586279 0.200072009097591 0.412339006453973 0.225404892146594 0.227039414419891 0.490878449101419 0.487108714726215 0.193871970915377 0.198251697205178 0.41987743758534 0.424879579648035 0.693931125868753 0.491948430233766 0.592195677218146 0.41919293042702 0.58483317027588 0 0.267000146075534 0.290647398710008 0.000105935082889134 0 6.36951455869825e-05 5.76633803190451e-05 0.414979049257344 0.999811644868257 0.732790073660562 0.709157435820581 8.18453838868949e-05 0.000188355131742995 0.0001460851183176 0.000137502089091351 90 3601
3305 158431 5 0 0 "PR" "MI" 0.236718094855683 0.495305798106883 0.19876739764222 0.415596801720809 0.227180082397076 0.229432541697495 0.490429207122111 0.487852860614078 0.195798043722312 0.19965290204966 0.42049098977798 0.424125505997894 0.693330718950254 0.491015515294054 0.594218343414192 0.420263174034722 0.518005087034346 0 0.269687025104728 0.26595437894462 9.48950724195638e-05 0 6.37666556485677e-05 5.3472488792214e-05 0.48170388750368 0.998502512756871 0.729572923296848 0.733210339839991 0.000196130389553941 0.00149748724312904 0.000676284942775822 0.000781808726596928 92 3601
3306 714204 1 0.1 0 "PR" "MI" 0.234381661683899 0.493250682616543 0.198542511946735 0.417605188767827 0.229274036256959 0.228236212918507 0.491513249520893 0.4819478853888 0.196410668293269 0.203885202773099 0.419055720874015 0.430151012778772 0.691891910859365 0.488673026278002 0.598838383013103 0.422514582722716 0.527184574511773 0 0.248705905292481 0.260513899693676 9.38064696757619e-05 0 5.66778922212212e-05 5.04558929119651e-05 0.472633753037279 0.999802754568293 0.751078439478119 0.739288049399812 8.78659812727842e-05 0.000197245431706655 0.000158977337178852 0.000147595013600497 86 3601
3307 155312 2 0.1 0 "PR" "MI" 0.228826929905485 0.466389333041806 0.219040011699385 0.445637185424683 0.230828941211525 0.224235397456607 0.500003689710099 0.476543496294427 0.190275648792514 0.205260950116824 0.410141066675671 0.435873734220572 0.683891268573616 0.480360318026439 0.614576610608723 0.431198164352947 0.260508221598734 0 0.140094228179365 0.133421716871567 4.1843081329523e-05 0 3.72105459085621e-05 2.62515699522864e-05 0.739292685311933 0.99974581614274 0.859643945796975 0.866340098403252 0.000157250008004098 0.000254183857260008 0.000224615477751671 0.000211933155228854 87 3601
3308 177304 3 0.1 0 "PR" "MI" 0.235060307291561 0.489602136552055 0.202481616128172 0.421386148456302 0.227140294520587 0.227532774516191 0.489474902176294 0.482912749850778 0.196428945263909 0.20238989937686 0.42113623250535 0.429162203193636 0.68973337632834 0.487097541958092 0.601300460768942 0.424139363361255 0.512413520261621 0 0.255653536491923 0.258888301096835 9.59718094296616e-05 0 6.24409484792234e-05 5.329015753782e-05 0.487397083579115 0.999777757984876 0.74410721019794 0.740895035481227 9.34243498343237e-05 0.000222242015123662 0.000176812361658032 0.000163373264400381 86 3601
3309 203408 4 0.1 0 "PR" "MI" 0.235730828886822 0.500568921648885 0.193177339860676 0.40993669484055 0.226402744882467 0.228206782750051 0.483101063258699 0.480743329145314 0.201491534048731 0.20494669883938 0.427919324378756 0.431296830203372 0.690340356519339 0.487918204506394 0.599615572748787 0.423284736994708 0.613764412018794 0 0.283127142843901 0.302678826724893 0.000174613440128095 0 0.000129421797609171 0.000102280376847658 0.385972400568586 0.999715537381961 0.716537466682744 0.697027106341415 8.85739724925885e-05 0.000284462618039336 0.000205968675746182 0.000191786556844497 88 3601
3310 420725 5 0.1 0 "PR" "MI" 0.241095463997976 0.508270706550258 0.190839293026729 0.402005097400516 0.224398353256867 0.228117237059882 0.481773690948424 0.484234547324584 0.200864851662675 0.201683061377092 0.429199765210814 0.427707666183956 0.693611054314725 0.491286939901149 0.593387206066496 0.419786047820869 0.653158387092996 0 0.321275100148186 0.331904238633089 0.000108719842851263 0 7.01992041509562e-05 6.07498376905096e-05 0.346665982406423 0.999772907363806 0.67849602462277 0.66788590168202 6.69106577297091e-05 0.000227092636193904 0.00015867602489256 0.000149109847200144 88 3601
3311 810194 1 0.2 0 "PR" "MI" 0.242073712199809 0.51154415815021 0.18883703415704 0.398679418943223 0.22276888911937 0.226900029847672 0.476751961185925 0.480194404818867 0.203808848448814 0.204201122216042 0.434065252708815 0.431756834385752 0.69174263116685 0.489352023990741 0.596847004821895 0.421654046577296 0.674116667707615 0 0.327112885298281 0.342060584103479 0.000115170888952866 0 0.000100592111200966 7.31224979529788e-05 0.325696993347777 0.999660030057865 0.672546132577129 0.657652585431383 7.1168055655241e-05 0.000339969942134593 0.000240390013388825 0.000213707967185454 89 3601
3312 329888 2 0.2 0 "PR" "MI" 0.229616215358933 0.480202004459586 0.206364241946167 0.431029761672788 0.226889491235662 0.224441939253615 0.484825904375374 0.472510951944041 0.200199902826265 0.209112933707418 0.425746352238277 0.439761155971666 0.68094764584821 0.478960896289763 0.615677078479849 0.432411402929864 0.461197031529743 0 0.219687617341854 0.22793593683427 9.41519285107049e-05 0 8.38724273529387e-05 5.94013396646034e-05 0.538596443314225 0.999772390899111 0.780038423558367 0.771828277503542 0.000112373227521805 0.000227609100888831 0.00019008667242562 0.000176384322522952 88 3601
3313 212786 3 0.2 0 "PR" "MI" 0.232226456266331 0.479103263303028 0.209783669977283 0.432261767257006 0.22696007171294 0.22383884966786 0.488027765373153 0.474093721089705 0.197286709642183 0.207044409939953 0.422356110807114 0.438164390598795 0.683025377647131 0.48012333896235 0.614114789559419 0.431227519515495 0.423631604249186 0 0.214677658249993 0.214457485099133 0.000100566172651748 0 9.10559873093025e-05 6.40542367388254e-05 0.576142030328445 0.999769563590978 0.785038917365311 0.785296091764262 0.000125799249717079 0.000230436409021682 0.000192368397386613 0.00018236889986593 87 3601
3314 741903 4 0.2 0 "PR" "MI" 0.236374620784067 0.490472207734253 0.202675490709218 0.420220508288016 0.221342664618711 0.22325297746704 0.475598287367928 0.474254979146053 0.203602068596893 0.206297333525224 0.435592328826537 0.437809116947484 0.680970262869818 0.480052230108361 0.612574892831335 0.431268903215696 0.5777140757444 0 0.305210103357675 0.30019934398963 8.81749158089355e-05 0 7.76538050993957e-05 5.60107972573766e-05 0.422112506256397 0.999780149013695 0.694549796025517 0.699590243564204 8.52430833936026e-05 0.000219850986305257 0.000162446811708985 0.00015440164890857 89 3601
3315 164734 5 0.2 0 "PR" "MI" 0.23375029419899 0.480134937902499 0.21012198757649 0.431174616523568 0.226975227069298 0.223267974858458 0.488600415192409 0.473516236285479 0.196940172601734 0.207059014044426 0.42214698276968 0.438781278296104 0.683993496126745 0.4804928415703 0.614121174222649 0.430973400064795 0.436831434591107 0 0.207295276041926 0.217062383385796 7.72032037379455e-05 0 7.03226184418187e-05 4.93671773637828e-05 0.56295880555283 0.999724360558325 0.79240478552442 0.782676561828144 0.000132556652325094 0.000275639441674905 0.000229615815212206 0.000211687608696742 89 3601
3316 159595 1 0.3 0 "PR" "MI" 0.2348779260765 0.495910264932331 0.196484419772061 0.414596345790382 0.221750503337452 0.224073551933363 0.471003642301748 0.470832408143905 0.208103628165649 0.210204831006133 0.439981976028657 0.44127993017389 0.680701981347315 0.479070923971062 0.614792878943842 0.43214173429719 0.625387451646558 0 0.306525765033532 0.315910820316265 0.000112020493454658 0 8.73140994545136e-05 6.72666887455131e-05 0.374426002227666 0.999773948098689 0.693223550537238 0.683868585200512 7.45256323210053e-05 0.000226051901311469 0.000163370329775301 0.000153327794477464 91 3601
3317 507361 2 0.3 0 "PR" "MI" 0.234599821333253 0.494085608709915 0.198011719861262 0.416598908987222 0.224981315897961 0.223862416222042 0.47858732776048 0.470368506066522 0.203982421489178 0.210446981152211 0.432127339009486 0.441853404933947 0.683443553453255 0.48079813422664 0.612441122502651 0.430421539281214 0.590984261149894 0 0.260536590070953 0.287677104287652 9.50302531673206e-05 0 7.18286735996424e-05 5.60796828062277e-05 0.408834536072227 0.999775162761225 0.739214386834063 0.712105052252773 8.61725247117814e-05 0.000224837238775104 0.00017719442138432 0.000161763776769465 88 3601
3318 819690 3 0.3 0 "PR" "MI" 0.233906445711434 0.481248583884564 0.209124329590228 0.429871823573806 0.222818927068265 0.219964211525688 0.478805359046986 0.466412514689004 0.201781562539925 0.210494294400615 0.431856665888036 0.445952821396328 0.676689584305388 0.475346190461541 0.621400186530769 0.436046752958682 0.500018663641631 0 0.227537186635525 0.246640819525918 8.43828249584774e-05 0 7.98468915623691e-05 5.5112785047374e-05 0.499792407520224 0.999732777968079 0.77215764555182 0.753106631918296 0.00010454601318716 0.000267222031920974 0.000225320921092277 0.000197435770738777 88 3601
3319 409735 4 0.3 0 "PR" "MI" 0.240739344576587 0.493665430347704 0.203514353196119 0.416940367930866 0.221088780984155 0.220544531152209 0.476949506524427 0.469922355132922 0.202001621317423 0.207763822912299 0.434027528180718 0.442331924207426 0.68237265671295 0.480188894509222 0.613279797425841 0.431092978704532 0.602607626686233 0 0.259905217556259 0.296078563297279 9.74803005223693e-05 0 6.80358101564595e-05 5.63096274965466e-05 0.39704711912466 0.997149962341692 0.737764176542342 0.702120492601106 0.000247773888584293 0.00285003765830783 0.0022625700912421 0.00174463447411821 91 2822
3320 322688 5 0.3 0 "PR" "MI" 0.236177562312446 0.502168549758183 0.192226026383348 0.408152951881151 0.222383518297786 0.223429358330099 0.471917765193934 0.469136659151671 0.20784830516028 0.211192565792513 0.439215991281289 0.443020316160389 0.681990438940331 0.48084482959494 0.611266897336141 0.430373359881801 0.661575518973751 0 0.301111517414904 0.326800016707329 0.000123938136190836 0 9.65854449081304e-05 7.44129678622627e-05 0.338229983852554 0.999737947752933 0.69859970449982 0.672952431232659 7.05590375041707e-05 0.000262052247067062 0.000192192640368151 0.000173139092149656 90 3601
3321 741858 1 0.4 0 "PR" "MI" 0.22705556703603 0.474713341478265 0.209073544951982 0.436672797911918 0.22655211368987 0.219802609700695 0.480822972069355 0.459998647085146 0.20335518659736 0.216412794382779 0.429838739944107 0.452523104994041 0.673410290426596 0.471599907604312 0.628841525932121 0.439938832705755 0.441564453995709 0 0.178177994067014 0.207054347595659 9.05921935749057e-05 0 6.29666924201914e-05 5.11192260716823e-05 0.558225404711625 0.999762146974538 0.821550099745878 0.792705996549901 0.000119549099091298 0.000237853025461556 0.000208939494687149 0.000188536628368285 91 3601
3322 672734 2 0.4 0 "PR" "MI" 0.232981502650223 0.485896264693463 0.203985359614056 0.424967025780219 0.221667514160095 0.219977109299494 0.4720489136504 0.462847074237026 0.206914357548401 0.213852931775152 0.438582258950341 0.449461593240396 0.674626126109812 0.473430828467299 0.624752648937609 0.43784729526626 0.556868238387601 0 0.254368807502507 0.274755711625244 8.66934772371214e-05 0 7.16916671898983e-05 5.32563199747705e-05 0.442944086591678 0.999735515648728 0.745351766857584 0.725001360798168 0.000100981543483798 0.000264484351271887 0.00020773397271913 0.000189671256613066 89 3601
3323 533273 3 0.4 0 "PR" "MI" 0.230476646184656 0.470623387421152 0.216133304015764 0.440950307650473 0.223318665345535 0.217519693203874 0.479079738944722 0.460009134562948 0.202004430146307 0.214152908131984 0.431541911967419 0.452482842225156 0.671315004734065 0.46969614141267 0.632290642294055 0.441880614475858 0.392918170383375 0 0.186473465598952 0.195374617671443 8.61700078327989e-05 0 6.03642330542155e-05 4.91660275107174e-05 0.606869364519311 0.999721505920393 0.813224929682516 0.80436204930388 0.000126295089480967 0.000278494079607302 0.000241240485477409 0.000214166997167025 92 3601
3324 825133 4 0.4 0 "PR" "MI" 0.229513237860565 0.477662327434611 0.208470010978794 0.433512494370806 0.22339904376002 0.2193906179585 0.475595820433354 0.461104180495771 0.205258061282967 0.214937180918165 0.435188884614511 0.451301329215144 0.672302899579085 0.471306895488784 0.628665253179926 0.440158941251264 0.487730332361105 0 0.225418785309159 0.239925016206029 0.000107571177368286 0 8.78056382869782e-05 6.53679966705211e-05 0.511863417659608 0.999440331602585 0.774006860556816 0.75956280433475 0.000298678801919486 0.000559668397415331 0.000486548495738344 0.000446811462550701 92 3601
3325 14450 5 0.4 0 "PR" "MI" 0.231141648733678 0.483358210541881 0.204778991978189 0.42761817442102 0.224914628518962 0.21861941777828 0.478906319962259 0.458718206407413 0.203571977154699 0.216493342034133 0.43170964324984 0.453842049427064 0.67467569503092 0.473429778045653 0.624844311167021 0.437969595255708 0.529684644692097 0 0.172855603061414 0.237192593770976 0.000105654571952408 0 6.49820061324123e-05 5.72250423555383e-05 0.470111910303581 0.999712550518256 0.826831308802801 0.76254033279643 9.77904323701735e-05 0.00028744948174394 0.000248106129652947 0.000209848390237981 89 3601
3326 798622 1 0.5 0 "PR" "MI" 0.227649414419372 0.477943973177757 0.206649473089837 0.433179151584614 0.221743025564641 0.217798887142686 0.468190928091472 0.454893892660693 0.21018843803091 0.219255158258759 0.442255480553998 0.45758772728891 0.6671913271267 0.466775083261445 0.636093069379506 0.444587524224748 0.515108242468414 0 0.235054957750599 0.252074124781342 8.69124898569249e-05 0 7.13456857310791e-05 5.28967859207182e-05 0.484702485534792 0.999731163114126 0.764654157801897 0.747676885042841 0.000102359506936966 0.000268836885873796 0.000219538761772977 0.000196093389896873 85 3601
3327 610377 2 0.5 0 "PR" "MI" 0.234875259516299 0.48983652892381 0.201952214420416 0.420837462982162 0.219207775372998 0.217620440022019 0.465543573125716 0.457814469460104 0.210347386642444 0.216216652580112 0.44522433076868 0.454532939314888 0.671703474911316 0.471000864722692 0.628516253642971 0.440268878713919 0.606487341732152 0 0.285138950652013 0.303610107537447 0.000135963969590067 0 0.000149009319377709 9.57015896429639e-05 0.393276340154081 0.99958289609163 0.714406288513477 0.696023450822319 0.00010035414417715 0.000417103908370076 0.000305751515132981 0.000270740050591276 89 3601
3328 747393 3 0.5 0 "PR" "MI" 0.236240691931639 0.493646908101153 0.199644188991239 0.416866804892014 0.219161068892578 0.218103161495021 0.465890507818257 0.459067655106157 0.210108720795045 0.21552144349769 0.445068225142829 0.453305047937779 0.673504922319238 0.472777709474807 0.625274353283973 0.438512497716256 0.631988160658301 0 0.284148733760712 0.312756185262642 0.000486721969249377 0 0.000488459386152508 0.000328418888334752 0.36737879570952 0.998930583042678 0.714985038841444 0.686392618971819 0.000146321662929363 0.00106941695732165 0.000377768011691929 0.000522776877203361 88 3601
3329 397248 4 0.5 0 "PR" "MI" 0.234545510421026 0.479819479027798 0.210928590672231 0.431176360513224 0.219001288306818 0.215050537703182 0.469335186240392 0.455567144557767 0.206720946573473 0.215818323258517 0.441459982330928 0.456887504710369 0.668597336431025 0.468186493086616 0.63346786050422 0.4432366810175 0.523180665572459 0 0.236435021876457 0.259200231599914 0.000102062777786831 0 8.77008540863248e-05 6.39715686745775e-05 0.476151907534858 0.999247596143504 0.762839289329112 0.74008569614805 0.000565364114896105 0.000752403856496141 0.000637987940344241 0.000650100683361852 90 3601
3330 447037 5 0.5 0 "PR" "MI" 0.226989533174201 0.472644083299829 0.210989723241639 0.438637791301482 0.220869852635132 0.21533111059399 0.468182792224417 0.450944253626862 0.209497573750205 0.220647970786964 0.442363155460762 0.461633666077085 0.663190496403323 0.463712949165563 0.641135267778808 0.447769214882647 0.479787917121789 0 0.205774203753882 0.230760278422658 8.40314889226046e-05 0 7.09225363825227e-05 5.17703098205844e-05 0.519696321006247 0.998488908464309 0.793021459901656 0.768168245464613 0.000431730383041759 0.00151109153569085 0.00113341380807934 0.00101970580290815 87 791
3331 710366 1 0.6 0 "PR" "MI" 0.232488258010949 0.478641791185165 0.210280391997611 0.432342494044607 0.21633596443381 0.211129386155928 0.460490348728114 0.444911712045236 0.212224357928644 0.222114718026095 0.450304648670566 0.467702745594353 0.659953608600687 0.461358778517945 0.64461946795235 0.450111618427029 0.55247795586956 0 0.230324822206367 0.267625525945083 0.000105347871783884 0 9.54032121512858e-05 6.7564364673954e-05 0.44730038053697 0.998957067906234 0.768647795253806 0.731624418291911 0.000116315721686254 0.00104293209376572 0.000931979327675869 0.000682491398331947 91 3542
3332 674075 2 0.6 0 "PR" "MI" 0.222167935458831 0.461536657220765 0.217079377127743 0.450234268084613 0.220647662049522 0.212584717244301 0.465592609064791 0.443295701434172 0.211574513883328 0.225329993244643 0.444866289226084 0.469465359386102 0.655400314752654 0.456570932414856 0.653983884255714 0.45510755165488 0.377145937316285 0 0.178092284737746 0.185532543885508 0.00158855125465781 0 0.00111229863093777 0.000899270757008136 0.621085588004609 0.999592619943142 0.820438463523317 0.813254166039052 0.000179923424448867 0.000407380056857592 0.000356953107998622 0.000314019318431745 82 3601
3333 39700 3 0.6 0 "PR" "MI" 0.228360125486648 0.468976351559433 0.215717726585777 0.442373278647024 0.216370545305084 0.211432099833822 0.460064491194646 0.444755651516428 0.212499466052391 0.222572519527426 0.450333890663431 0.467876211442021 0.656162770625554 0.4577858600159 0.650789712165594 0.453685584621572 0.477873988580733 0 0.218231651598468 0.236210507883353 8.3546574048442e-05 0 8.23323046079838e-05 5.55686021562221e-05 0.521918564419461 0.999667244650638 0.781406844611482 0.763490902374673 0.0001239004257572 0.000332755349361792 0.000279171485441892 0.000243021139817425 88 3601
3334 259530 4 0.6 0 "PR" "MI" 0.224982634167545 0.471155748718221 0.210405941530814 0.440050903449804 0.220014614581554 0.21329460697966 0.463623207935537 0.444457159607876 0.212987928285225 0.224913388555091 0.447249103146822 0.468252786390304 0.658291855728758 0.459532754416423 0.64830725837113 0.45207802153461 0.499857365034345 0 0.205840963838384 0.237201788840289 0.000188778975219841 0 0.00018408997456617 0.000124159000969148 0.499767606724121 0.998838482901392 0.792959679434247 0.761892315448304 0.000186249266314299 0.00116151709860849 0.00101526675280239 0.000781736710437859 91 3601
3335 385088 5 0.6 0 "PR" "MI" 0.236713794788104 0.495613670952302 0.198295246041535 0.41474344117086 0.21406301857478 0.213091691496246 0.452870016664405 0.447062352357941 0.217324788131696 0.222073721279431 0.458226982596256 0.465493639657829 0.66386850485913 0.465109009471456 0.637693755452662 0.446235589553723 0.682874366804765 0 0.299676212097897 0.338088900968525 0.000127134280306683 0 0.000124663629080966 8.5142785378268e-05 0.316851226643717 0.998856900398062 0.699663773072368 0.661230919604983 0.000147272271211026 0.00114309960193774 0.000535351200654273 0.00059503664111317 89 3601
3336 38888 1 0.7 0 "PR" "MI" 0.231399835331106 0.477498364356619 0.210261228190896 0.433519217992896 0.212893310470434 0.208753101970377 0.451137710520638 0.438231400273916 0.217578284511434 0.226171754359173 0.459534185680683 0.474453421145764 0.653046247771917 0.455595683338584 0.654011267061503 0.455870238317395 0.554534057169801 0 0.248803244867095 0.275039191640167 0.000111991282911672 0 0.000123237676190289 7.8973914239533e-05 0.445111643903223 0.999066877934445 0.750341672384653 0.724256463359632 0.000242307644064959 0.000933122065554576 0.000731845072062031 0.00062537108596174 90 3551
3337 169901 2 0.7 0 "PR" "MI" 0.225329429077999 0.46950533611801 0.212309381214028 0.441781257066632 0.215137264847003 0.210292609978044 0.452472133853156 0.438230126440353 0.218522636095795 0.227866246542463 0.458154783944758 0.474474393445311 0.650759303903046 0.453239633602201 0.658698263852286 0.458310701911062 0.493198008705338 0 0.2363078328464 0.246510793314251 0.000759986128694388 0 0.00120321510632513 0.000651922382066388 0.505769828307882 0.999075589024987 0.761704775931312 0.752183015685903 0.000272176858084917 0.00092441097501299 0.000784176115962678 0.000654268617779203 88 3601
3338 696388 3 0.7 0 "PR" "MI" 0.230525320776056 0.483077951457748 0.20433133455974 0.427747008739792 0.2121383715481 0.208689342018134 0.446789714510678 0.435432449473011 0.2211092675488 0.228937245165631 0.46415790002855 0.477333861654374 0.651353034342291 0.454929615348866 0.65437784727417 0.456594354742941 0.595847892937832 0 0.256242517925038 0.291635789899014 0.000184713903824839 0 0.000583031617640628 0.000252546318924108 0.403878743798834 0.999676359524001 0.742913735900438 0.707890762118172 8.86493595093756e-05 0.000323640475999101 0.000260714556883148 0.000220901663889571 92 3601
3339 737808 4 0.7 0 "PR" "MI" 0.230353403263897 0.480257208174074 0.206769041495314 0.430645771187071 0.212278667580397 0.208377296342815 0.447578991901367 0.435468538350461 0.220427036798497 0.228564997268482 0.463286256417916 0.477279036391861 0.65100936718711 0.454307492025624 0.655761075562292 0.457207360456916 0.576164382700589 0 0.238045881762392 0.278843815423341 0.000110320192063218 0 0.000125898996323401 7.92205991130926e-05 0.423615098967772 0.9996165983722 0.761525141629659 0.720815315397673 0.000110198139575802 0.000383401627799811 0.000303077611625592 0.000261648579872981 91 3601
3340 721727 5 0.7 0 "PR" "MI" 0.229183324236188 0.463925596645977 0.221399122266589 0.447581268285542 0.213511094925375 0.206874029263581 0.456060290226871 0.437298227188423 0.213636293482161 0.225112895169044 0.454803361521059 0.475452071515067 0.649568448425143 0.452427968794638 0.660148310917795 0.45928894446303 0.436782994518378 0 0.206065539682906 0.219411731208016 0.0002545743473646 0 0.000529890099009049 0.000258868540120718 0.562378213384135 0.998200213149011 0.791790736367512 0.77901636541225 0.000584217750122969 0.0017997868509888 0.0016138338505736 0.00131303483961238 93 2100
3341 334276 1 0.8 0 "PR" "MI" 0.21863136721475 0.457887111230285 0.216970560817864 0.45379933604513 0.214271882610337 0.204188180835748 0.447224739241915 0.422129457934236 0.22271106040778 0.237684579420643 0.463484865838611 0.490978655760945 0.637091430660835 0.442160667599951 0.677366200646287 0.46968860802336 0.413939739613394 0 0.164238665358957 0.194209301732579 8.33685530768686e-05 0 0.000573662774467931 0.000213307884073482 0.585839276743211 0.999551616999273 0.834794261915319 0.805252793096721 0.000137615090318142 0.000448383000726632 0.00039340995125569 0.000324597286627134 91 3601
3342 735222 2 0.8 0 "PR" "MI" 0.220391846782331 0.453796675879501 0.222765995225748 0.457976500432087 0.21203397754487 0.201929966226892 0.446526030968901 0.421035385922689 0.221199764248897 0.236250917792703 0.464399468775801 0.492154418653138 0.634355790554092 0.440320404386229 0.680216677267348 0.471656639085964 0.411331813002686 0 0.158437094870259 0.19295569144607 0.0010941665372441 0 0.00286179482928409 0.00129415019012824 0.587434953655275 0.999674621870538 0.838410032073814 0.805500190991524 0.000139066804795478 0.000325378129461756 0.000291078226643064 0.000249967372277471 92 306
```
