## Supplementary material for "Durable resistance or efficient disease control? Adult Plant Resistance (APR) at the heart of the dilemma": Raw data: myDesign.txt (part 3 of 6)

```
3343 685030 3 0.8 0 "PR" "MI" 0.227424746998287 0.467399664480225 0.216214728959815 0.443879240915595 0.210933667459547 0.204751188240436 0.445747558555376 0.428929399226504 0.220702311786908 0.231220781377431 0.464927676366099 0.483975222371712 0.64310960269827 0.447319457608326 0.668137822124154 0.46430934610689 0.503711055286659 0 0.224841783560972 0.248891661604043 0.000241208602211044 0 0.00134015644551078 0.000513382060616218 0.495928204473263 0.999653410479762 0.773522758556662 0.750344547384225 0.000119531637866078 0.000346589520238292 0.000295301436855038 0.000250408951115843 90 3601
3344 297425 4 0.8 0 "PR" "MI" 0.231443799733003 0.485722143459378 0.20270685139798 0.424941129530043 0.209011525047348 0.205817969375966 0.438616127103335 0.428495749556642 0.225782812355899 0.232816652539821 0.472400234700546 0.4843463715917 0.646273294156316 0.450733354943692 0.6613063162937 0.460785966346335 0.632171219748871 0 0.270839750359601 0.310817507962079 0.000135812017510155 0 0.000337175211061771 0.000156150705800948 0.367613659197274 0.999663852689738 0.728563691133453 0.68880581368463 7.93090363447352e-05 0.000336147310261791 0.000259383295884465 0.000220527647489943 91 3601
3345 43642 5 0.8 0 "PR" "MI" 0.225173863545367 0.471357324418134 0.21023265863958 0.439717903384396 0.211702933626616 0.20590318676817 0.443408611971741 0.427772405129221 0.22393149234833 0.233717747060334 0.467641291471478 0.485215450678186 0.642779983940154 0.447312911220938 0.667881898048244 0.4644045650537 0.536686881798464 0 0.238095990149785 0.263295750291262 0.00606287652207232 0 0.00227704369450511 0.00284154867419353 0.456963450604839 0.996588091060985 0.757195006710994 0.731853092566153 0.000286791074624465 0.00341190893901546 0.00243195944471569 0.00200960846839141 93 1859
3346 809827 1 0.9 0 "PR" "MI" 0.221434635283364 0.458682680236611 0.218991555378289 0.452835040521257 0.206293799576077 0.1983443322867 0.432265274547872 0.412337506536336 0.229195920822732 0.241159768362409 0.47901793481953 0.501002645948737 0.626072767146141 0.434299625360334 0.689347244563431 0.477761190995426 0.480707852545029 0 0.197941082195451 0.231783755420804 0.000400763030738214 0 0.00160959360264329 0.000653806044694979 0.518783704621122 0.999657075647224 0.800143773251166 0.767313974363936 0.000107679803111613 0.000342924352775825 0.000305550950739504 0.00024846417056479 95 3601
3347 550145 2 0.9 0 "PR" "MI" 0.2270319420631 0.466673827661253 0.216412960349766 0.444539885655827 0.206424694443665 0.199740752567488 0.435582520914779 0.418458691912486 0.225961795440719 0.236321947025875 0.475643688207002 0.49478452981876 0.633197389074252 0.440308951333691 0.67869670281636 0.471591308729661 0.529425945288557 0 0.233156652395295 0.262260849024687 0.00017268350145587 0 0.00126223840775449 0.000461979593668698 0.470115091462202 0.998783864577035 0.76463835787614 0.736478459319433 0.000286279747784766 0.00121613542296541 0.000942751320810752 0.000798712062211609 94 3601
3348 306572 3 0.9 0 "PR" "MI" 0.215397629449391 0.440217448354719 0.231362874734315 0.471980214346447 0.208685669100859 0.197315111383002 0.439196877572933 0.411470311578248 0.224858555322974 0.240867002767835 0.472027348402136 0.501907568226635 0.621398409933252 0.430191730763668 0.697088432825124 0.482089979724492 0.326445867096821 0 0.151962311819272 0.161262164578634 0.00032459664376989 0 0.000685295631953856 0.000330903085503862 0.672883050327247 0.999069610814528 0.846621046945856 0.837741755134062 0.000346485932162159 0.000930389185471699 0.00073134560291796 0.000665177201800209 95 3601
3349 160263 4 0.9 0 "PR" "MI" 0.214168704946288 0.436248684357048 0.234253627001688 0.476167801900601 0.210428489443396 0.197662076964785 0.443328067902424 0.412175772823927 0.222530304611865 0.240553399124166 0.467541532634456 0.501215824331331 0.622259271354469 0.430402716690026 0.697337330737718 0.481842579915353 0.267622447409444 0 0.114800115890724 0.128532429010029 0.00194550052784711 0 0.00482155363098563 0.00220740060761735 0.729766377717723 0.997267957403989 0.877800468462657 0.867286761835837 0.000665674344985134 0.00273204259601105 0.00257786201563297 0.0019734085465171 91 177
3350 765121 5 0.9 0 "PR" "MI" 0.218440179106053 0.453208603225489 0.221220198247004 0.458541028229633 0.209485450352688 0.200493126754525 0.438632948526651 0.41607910879369 0.226237286417273 0.239725655147902 0.472470079355971 0.497174614582309 0.628418756213265 0.435843629618435 0.687183139812179 0.476203581759623 0.408550609385576 0 0.191241399209032 0.202531764486672 0.00255870238079794 0 0.00398601191998621 0.00216296455508435 0.588187758141787 0.996819691050663 0.80184632162584 0.793062542422343 0.000702930091838827 0.00318030894933742 0.00292626724514262 0.00224272853590048 93 665
3351 755729 1 1 0 "PR" "MI" 0.217586606728128 0.448087092565076 0.225626784790589 0.463930599919174 0.205681627552129 0.193579922881795 0.431380056986517 0.402408295669306 0.229345093501429 0.246300250503637 0.479792593786296 0.511643203472466 0.616848157162052 0.427147167293078 0.701272128795654 0.485284636389378 0.373264828178194 0 0.136148234336132 0.173756623988504 0.000240486930024407 0 0.00226276768811085 0.000799383233861986 0.606847920295688 0.831051440788949 0.712296371105423 0.714996859582382 0.0196467645960934 0.168948559211052 0.149292626870335 0.110447133195252 93 181
3352 695313 2 1 0 "PR" "MI" 0.218424491794301 0.450517479035695 0.223985094550298 0.461355848524918 0.204870727771861 0.195141400466155 0.428826867141148 0.405366289974323 0.230949690859306 0.244915375420254 0.482266806072336 0.508422029921008 0.618436620032318 0.428129693866219 0.699850160829858 0.484136383907446 0.393230489656064 0 0.18793639385043 0.197498761661789 0.000447879650239529 0 0.00228371174229234 0.000882203076358011 0.605713658041233 0.99848994295592 0.808353621600279 0.800451740479798 0.000607972652462941 0.00151005704408015 0.00142627280699797 0.00116729478205538 88 180
3353 161411 3 1 0 "PR" "MI" 0.221965318107346 0.464212102659919 0.214082687495346 0.447160630616784 0.202928022104936 0.194342906029286 0.423040515696855 0.402319973063956 0.234757026685741 0.247327263282985 0.48833577469923 0.511670941108392 0.619236246241568 0.429641214793315 0.696166977464071 0.482620754043564 0.519655932436313 0 0.206170750611253 0.249438135456294 0.000115967242236448 0 0.000299528582012721 0.00013586171061333 0.47710823132163 0.981272704284018 0.778422694579622 0.738376793330843 0.00311986899982058 0.0187272957159819 0.0151070262271124 0.0120492095022497 91 2100
3354 572663 4 1 0 "PR" "MI" 0.212058502828621 0.434019834982413 0.234028022181452 0.478393779216703 0.203940342841159 0.190727900721139 0.427832802298656 0.39655954700612 0.23113238187276 0.249111183823641 0.483811267405225 0.517603944243551 0.60672674639092 0.419400912685514 0.714271587877853 0.493353629125847 0.294223010423513 0 0.125092372491923 0.141906341401844 0.000797722164416322 0 0.00378069120715549 0.00147415459017178 0.704745864555671 0.999256990656531 0.870417142264545 0.856064211831912 0.000233402856399447 0.00074300934346868 0.000709794036376123 0.000555292176071806 97 182
3355 395467 5 1 0 "PR" "MI" 0.212979565711565 0.44300978632607 0.226027711716543 0.46927105995966 0.204988973623187 0.19301162083414 0.427358897530642 0.399116921873989 0.232657552728694 0.24924089039417 0.48393065753806 0.515013347833189 0.610980160168892 0.422959213517847 0.707926154839407 0.489622652257532 0.371291779279619 0 0.148924332494282 0.175880464962532 0.00140893436074202 0 0.00360296175420021 0.00163380197262326 0.627147651737572 0.999578679819955 0.847086323732921 0.82216886615786 0.000151634622066772 0.000421320180045287 0.000386382018597589 0.000316866906985302 90 120
3356 636071 1 0 10 "PR" "MI" 0.230409205294642 0.484486505437205 0.203298197815767 0.426874779397969 0.233182964285634 0.229352590302005 0.501034579194146 0.484230326331214 0.191532650977712 0.202913120224315 0.409424035103528 0.427983977975211 0.692944759882281 0.489601460484335 0.597743969017794 0.421761174772077 0.412063703165369 0 0.190159626067806 0.200189217600725 7.6804115482424e-05 0 5.1009771141516e-05 4.24662043934847e-05 0.587742545126135 0.999787021856535 0.809614223625031 0.799599846952783 0.000116947593014266 0.000212978143465125 0.00017514053602157 0.000168469242098535 88 3601
3357 48976 2 0 10 "PR" "MI" 0.235112610200921 0.493902541973506 0.198651604904226 0.416967896947148 0.229332961759544 0.229046503924176 0.492824156916485 0.484775040680385 0.195406008996872 0.202088297262006 0.417771646033645 0.427303103359437 0.693492075884641 0.490259357451948 0.596145911163105 0.42093569757741 0.525333124993927 0 0.242696842482728 0.258168891928114 0.000101574367823235 0 5.76802253483083e-05 5.34701260593655e-05 0.474084877855212 0.998458135743999 0.755967706478997 0.740682657573364 0.000480422783037903 0.00154186425600105 0.00127777081292698 0.00109498037246281 88 3301
3358 446856 3 0 10 "PR" "MI" 0.239712240007004 0.499084069235391 0.197853405777773 0.411577102876998 0.225334832693577 0.228524488222222 0.486510818403136 0.487123670586768 0.197503170928059 0.199458245696532 0.424306490109786 0.424763422440417 0.693571560922803 0.490773686070555 0.594814822402364 0.420355925226979 0.565887929251146 0 0.306471814165219 0.296194788911519 0.000105663520834294 0 6.89451210186321e-05 5.91669698683011e-05 0.433883983127356 0.999390488415979 0.693106379245759 0.703389128062687 0.000122424100663269 0.000609511584020838 0.000352861468003114 0.000356916055924874 84 3601
3359 302215 4 0 10 "PR" "MI" 0.241562780260727 0.503960793398776 0.195057780075528 0.406550134530702 0.226351694544494 0.228093049367879 0.491286833267721 0.487828558691271 0.1942946813249 0.198549514234552 0.419469495816578 0.424160736408532 0.696007524173101 0.494260740105739 0.58790197563498 0.416831443367174 0.601584742975294 0 0.268382212631034 0.296367772246573 0.000121141987417615 0 9.14439486072341e-05 7.19417935656104e-05 0.398209079244336 0.999791243670405 0.731361662505754 0.703408834318668 8.50357929523686e-05 0.000208756329594841 0.000164680914605091 0.000151451641194157 88 3601
3360 340657 5 0 10 "PR" "MI" 0.238717109891073 0.503071271661355 0.19348780673863 0.407427344986856 0.224341385712141 0.229748694268647 0.482367970376852 0.488044452608063 0.200526051462461 0.199697438002558 0.428810976160649 0.42376619014884 0.692807189871862 0.491021348412989 0.593711296203648 0.420151018341173 0.607337956976831 0 0.334396565716769 0.319600422294129 0.000112802461519918 0 0.000107362116466669 7.43644824054503e-05 0.392472473128721 0.999793209812341 0.665347928936548 0.68018255383268 7.67674329274779e-05 0.000206790187659219 0.000148143230215829 0.00014265939078569 91 3601
3361 132220 1 0.1 10 "PR" "MI" 0.242325805921256 0.509228639470435 0.19102649423057 0.401081322150176 0.225487191549974 0.228021026116991 0.485604792838717 0.485089675260692 0.198416235780608 0.200834751882553 0.42530963329811 0.426863945325155 0.69583402358822 0.493214493767319 0.590277481893731 0.417852270207412 0.647881708054132 0 0.30141744829088 0.323692616341629 0.00011609496736447 0 9.26804666417046e-05 7.06873009074205e-05 0.351705213700047 0.998776017888159 0.697502330874751 0.675411949573035 0.0002969832784568 0.00122398211184089 0.000987540367726976 0.000824746784428689 88 2703
3362 363043 2 0.1 10 "PR" "MI" 0.234078375035387 0.487810585482964 0.203334000196567 0.4232441948047 0.226060881964396 0.227026369702219 0.48553549964117 0.481122550434653 0.198847816493329 0.203500614564672 0.425055411371355 0.430911095933217 0.687165626702003 0.484603610058207 0.605682431254567 0.426634357108457 0.490568799824259 0 0.278749051536928 0.259057862311966 8.89734575619554e-05 0 7.33647683858907e-05 5.45181187608815e-05 0.509248972616989 0.999780307766785 0.721020951979022 0.740731795242952 9.32541011898565e-05 0.000219692233215379 0.00015663171566439 0.000155824326321902 86 3601
3363 127654 3 0.1 10 "PR" "MI" 0.242132985894322 0.501970071407467 0.197222354423184 0.408516457711297 0.223120991701662 0.226632784783696 0.482563873151519 0.48407709580197 0.198995722494875 0.200497444618766 0.428318346904638 0.427862152587211 0.69188676237968 0.489484412659564 0.596715521536825 0.421623341901535 0.611822494688024 0 0.306932743982951 0.314077667803725 0.000173096240429041 0 0.000156616028010532 0.000111720945546579 0.387917361034744 0.999781757048949 0.692749212221148 0.68565676771159 8.70480368029266e-05 0.000218242951050532 0.000161427767890565 0.000153843539137667 87 3601
3364 49227 4 0.1 10 "PR" "MI" 0.236902539577306 0.495503941452135 0.198619792416263 0.415166491784241 0.225695130913452 0.226504714447325 0.485803854927403 0.480370770528123 0.198356655797273 0.203761520304115 0.424961531643377 0.43175351736319 0.689102384938083 0.487065064033584 0.600737968517651 0.424132016471923 0.581075311503007 0 0.248110756448552 0.281008816012606 0.000122345652074884 0 7.0500257523383e-05 6.51717400061189e-05 0.41871540367403 0.999772645723475 0.751629663972512 0.718759433030381 8.69391708877319e-05 0.000227354276525194 0.000189079321413349 0.00016657921700754 87 3601
3365 340101 5 0.1 10 "PR" "MI" 0.232042635564955 0.482449712389407 0.206809753597026 0.428888168662816 0.227594043189678 0.225503155902485 0.489766413839543 0.477531784069439 0.196519513131483 0.205513505826144 0.420633969092123 0.434675091970943 0.685139834657118 0.48290510357001 0.608842772554654 0.428427881423365 0.42542153246669 0 0.216659527340696 0.215431751461666 7.01393135565479e-05 0 5.19335474316382e-05 4.08554487454528e-05 0.574376184657991 0.999737112167192 0.783073675380545 0.784324603253095 0.000132143561762849 0.000262887832808433 0.000214863731327364 0.000202789836493403 88 3601
3366 334444 1 0.2 10 "PR" "MI" 0.230128673467083 0.477927766575458 0.208960583082567 0.433365960797228 0.227592874387482 0.222866192665851 0.486840214855522 0.469415673236557 0.198823416829601 0.210488036790248 0.423506366356696 0.442963788193791 0.680587740520417 0.477807221836074 0.618272036702416 0.433546329933877 0.454951800673827 0 0.187400973373305 0.215270250313293 8.83596355013723e-05 0 5.64216394268553e-05 4.83728801055125e-05 0.544852309326076 0.99977782059723 0.812351986834344 0.784508311789358 0.000107530364595358 0.000222179402769966 0.000190618152924161 0.000173065017244028 76 3601
3367 32297 2 0.2 10 "PR" "MI" 0.235138582838735 0.492846038859553 0.199596463337348 0.41786637888772 0.224922878122601 0.225725009339407 0.481146508920365 0.476722279698676 0.201712359152564 0.206320511809087 0.429567038824724 0.435387929184998 0.685786470300743 0.483358581284136 0.607629334298999 0.427831699393515 0.572420017932044 0 0.277891299747238 0.287358776901428 0.000116334307697092 0 0.000104457256374878 7.42016645777076e-05 0.427379313806548 0.999794792077771 0.72184489381582 0.712418270643802 8.43339537110524e-05 0.000205207922229062 0.000159349180567171 0.000148750790192649 81 3601
3368 339942 3 0.2 10 "PR" "MI" 0.226483077119995 0.472151564201981 0.21118434868165 0.439484530466912 0.2302754581652 0.223674747348995 0.492593401362163 0.470307456238303 0.196301778853944 0.210515681070827 0.417928768000332 0.44215865015431 0.680433282634191 0.478022124705497 0.61800180860642 0.433538314514481 0.367489736411961 0 0.15163999711083 0.172436817997331 7.01325405691831e-05 0 6.06881505743581e-05 4.33545099294844e-05 0.632319413039619 0.999776527169886 0.848101125477903 0.827338938237602 0.000120718007850986 0.000223472830114175 0.000198189260692653 0.000180889255137322 88 3601
3369 356889 4 0.2 10 "PR" "MI" 0.236237440183921 0.49488033604104 0.198553140275562 0.415711806423887 0.223339121618099 0.225479126091478 0.477404471774305 0.476331569467252 0.203624341162302 0.206404739130764 0.433413524808777 0.435712697031909 0.685055687893498 0.482733077728048 0.608582220568628 0.428427041921646 0.597210182195816 0 0.302982758494292 0.305127909555163 0.000103906501671024 0 8.44860348176394e-05 6.35506746284594e-05 0.402586465850326 0.999753823329465 0.696748957290058 0.694633358968668 9.94454521869251e-05 0.000246176670534877 0.000183798180831919 0.000175180801540476 86 3601
3370 226402 5 0.2 10 "PR" "MI" 0.243916791732114 0.507437836692607 0.193779862584127 0.402854393086898 0.220137206703033 0.224289397123588 0.474270359331107 0.477733733474639 0.2036259562285 0.204098274287446 0.436607541749799 0.434285409144903 0.688343395558735 0.486497789540554 0.601504093100073 0.424568198290434 0.658275746816451 0 0.309596912901466 0.333060288176792 0.000142279273157745 0 9.21873437860546e-05 8.0231210588489e-05 0.341515037600778 0.999772063815996 0.690149703999716 0.666710074251425 6.69363096136817e-05 0.000227936184004355 0.000161195755031273 0.000149406361194776 89 3601
3371 406272 1 0.3 10 "PR" "MI" 0.236398443816566 0.495105009167994 0.198687651850332 0.415509500312265 0.222906036667165 0.222134599124001 0.475685456343509 0.46814181205748 0.204793605364179 0.210917711643746 0.435187046624222 0.444118787427645 0.681439079607732 0.47945934160462 0.614398968858257 0.431802177222584 0.607538512894054 0 0.251825635624751 0.292209178274236 0.00010839632249025 0 7.99822155010985e-05 6.35842541094856e-05 0.392272084093485 0.999771292990299 0.747906118885083 0.707562783610492 8.1006689970678e-05 0.000228707009700939 0.000188263274664921 0.000164453861162238 89 3601
3372 308007 2 0.3 10 "PR" "MI" 0.236632879582452 0.490742940481793 0.202686137515044 0.419984757153493 0.221271297857048 0.222322707257982 0.473914383882097 0.47073140883644 0.204969317003893 0.208645230185106 0.437233510508467 0.441422096231435 0.680226884697481 0.478385528125055 0.616300684704042 0.432965240658011 0.578057271256293 0 0.2925967051279 0.296248681180076 9.59069271829236e-05 0 8.9467405570286e-05 6.25408374949567e-05 0.421745848835342 0.999691684498809 0.707087782215126 0.703479302422156 0.000100972981181485 0.000308315501191202 0.000226045251403824 0.000209475560272695 90 3601
3373 105964 3 0.3 10 "PR" "MI" 0.231802029737655 0.478548628304856 0.209763303376685 0.432626293526945 0.222580077028679 0.220811567221682 0.477103197510277 0.467081810597396 0.203205155970312 0.210679591514659 0.433671063350087 0.445200055056403 0.675193673988015 0.474094515183071 0.623648050861657 0.437326340549672 0.491053669892244 0 0.248406077620877 0.249709448442441 8.50722463082333e-05 0 6.66601319794417e-05 5.0993181401385e-05 0.508694038504252 0.999542427670528 0.75119315091566 0.749921971041057 0.000167219357196056 0.00045757232947184 0.000334111331483936 0.000317587335100167 87 3601
3374 317668 4 0.3 10 "PR" "MI" 0.22636536488924 0.467762118322853 0.215115559219179 0.443932004943188 0.227393527619621 0.21998870493347 0.4868304288648 0.46329226079624 0.198696854832857 0.213557661931999 0.423523077961471 0.449273630507593 0.673747597442331 0.472311393071248 0.627370075984034 0.439244572331416 0.362244387138832 0 0.148262640175745 0.170333052701101 5.74674502309953e-05 0 5.48158088516571e-05 3.72529773433997e-05 0.637539486045116 0.99964380593314 0.851369516232596 0.829354065155026 0.000158659365821147 0.000356194066859721 0.000313027782807277 0.000275629166529346 88 3601
3375 228530 5 0.3 10 "PR" "MI" 0.231618256512986 0.482626839351796 0.205775285643112 0.428330391968981 0.223457637901162 0.221021074097294 0.477244531217795 0.466247902309053 0.203843442661908 0.21165253371793 0.433602790228437 0.446065204344912 0.676096968511441 0.475248955247747 0.62127126202295 0.436132878093629 0.533384509447234 0 0.246957198053267 0.263261609699496 9.88173019830836e-05 0 7.93065600102927e-05 5.97568557406826e-05 0.466425604528871 0.999752135578781 0.752776847927549 0.736504433363439 9.10687219116472e-05 0.000247864421219172 0.000186647459173743 0.000174200081324188 90 3601
3376 179350 1 0.4 10 "PR" "MI" 0.23497169983366 0.485874209363511 0.206112840112938 0.425105122227319 0.223056291845142 0.218842643879975 0.47694897957308 0.461992147578927 0.203585989777393 0.213546104411846 0.433658679041375 0.450426309464578 0.676870635558777 0.47477067020768 0.623244934302176 0.436576187684541 0.537222525916988 0 0.214953427805494 0.255618074517971 8.16697271498973e-05 0 5.87222264386475e-05 4.73002300158819e-05 0.46245549055063 0.999328446093087 0.784384421469214 0.743834419875678 0.000240313805231425 0.000671553906912621 0.000603428498853735 0.000500205376335412 90 3601
3377 59810 2 0.4 10 "PR" "MI" 0.235721084967407 0.485001080656488 0.207285481213599 0.425960396649498 0.219920962010151 0.219054733365442 0.471506484685889 0.464251213160113 0.205701758154138 0.211580384994196 0.439233902172476 0.448033129300838 0.674696780343 0.473513936961054 0.624567624361932 0.43782271699263 0.532408606730202 0 0.263563270441171 0.271128668421196 0.000237703976222408 0 0.000254070670007408 0.000165397746401933 0.467240011221873 0.999724074102564 0.735975412503558 0.728508848128887 0.000113678071702241 0.000275925897435696 0.000207246385263535 0.000197085703515216 88 3601
3378 812114 3 0.4 10 "PR" "MI" 0.233429519660168 0.482180065880533 0.207781082423158 0.428823787010469 0.221369160786318 0.218636136097243 0.473255895898531 0.461704262132312 0.20544956175896 0.213577922342243 0.437437405154452 0.450637086748133 0.673434816543729 0.472291476991206 0.626808566524361 0.439062865250403 0.532302841110098 0 0.247310241148834 0.264457273555125 0.000113447068684831 0 0.000178451196467358 9.7260025911249e-05 0.465675306953542 0.993211407138559 0.747950276038369 0.731068492126969 0.00190840486767512 0.00678859286144142 0.00456103161633008 0.00437697429199559 91 2460
3379 459480 4 0.4 10 "PR" "MI" 0.232302025896951 0.481121244059049 0.207790384504709 0.429842340603824 0.221269718520817 0.21795806627361 0.472728436681943 0.459854553886929 0.205968700876433 0.214750419771447 0.438179973114048 0.452619417298411 0.671529810691378 0.471112841169517 0.628509505152589 0.440346123266816 0.533193841974871 0 0.234866273212145 0.260382269663868 9.62008411942767e-05 0 7.0356904696422e-05 5.60792989072856e-05 0.466613499312105 0.999758172161622 0.764872092468368 0.739386428699501 9.64578718301287e-05 0.000241827838377787 0.000191277414791454 0.00017522233772375 91 3601
3380 131595 5 0.4 10 "PR" "MI" 0.236357280915021 0.499627824752465 0.194484821375462 0.410729935953342 0.221244361153186 0.221435212806485 0.470580036750008 0.465594088463331 0.207996308290504 0.212676484870852 0.440364695412934 0.446659558878805 0.679036854874691 0.478421586663775 0.615157614536818 0.432774574794951 0.659082628982208 0 0.285801131151649 0.321627795885213 0.000260403547213183 0 0.000132516723539005 0.00013348096025219 0.340486855344088 0.999301526951314 0.713513244740576 0.677770710196775 0.000170112126490804 0.000698473048686393 0.000553107384236011 0.000468012957760021 90 3601
3381 507687 1 0.5 10 "PR" "MI" 0.230979643040755 0.469353973336655 0.217848539123596 0.442117815888614 0.219936701486631 0.214128479927807 0.471360477830884 0.453229557966726 0.205696750389306 0.217197641083703 0.439149043953153 0.459315527476581 0.665044824455193 0.464489280150969 0.640742930596606 0.447032578013751 0.421803265239459 0 0.200191796568985 0.21086017696765 8.65344841501365e-05 0 8.87962482663856e-05 5.86573046046593e-05 0.577891973347518 0.999411725092764 0.799208696507105 0.788646238662028 0.000218226928873567 0.000588274907235919 0.00051071067564373 0.000434927065717616 87 3601
3382 414986 2 0.5 10 "PR" "MI" 0.236397041953323 0.496217373782788 0.197614406266593 0.414298995778238 0.218195781178766 0.219597435287428 0.463107798748421 0.461798548615832 0.211668293462781 0.21434041599109 0.447694067256697 0.450438167924906 0.674190258419517 0.473585578286489 0.623623115720463 0.437607802599326 0.633204894797813 0 0.315113224061844 0.323538954034964 0.000112335896493433 0 0.000121135683883736 7.86908086667139e-05 0.366450705044868 0.998479291409638 0.683501125693781 0.675394386209913 0.000232064260826346 0.00152070859036169 0.00126451456049164 0.000987968946455832 86 3538
3383 830301 3 0.5 10 "PR" "MI" 0.227093571318399 0.473297626492963 0.210580373789882 0.437986511224946 0.222722932885689 0.217673362673787 0.472594988609931 0.45632497982519 0.207102696546835 0.217806775265343 0.437708325775413 0.456160194402059 0.667489866877875 0.467149456926096 0.63548984560206 0.444221498521412 0.461791364200726 0 0.22611773443096 0.23068239977722 8.34880433841133e-05 0 7.65619786948133e-05 5.33615905000448e-05 0.537631010342249 0.997606093009804 0.771869179304061 0.767664874864476 0.000494137413640472 0.00239390699019592 0.00193652428628426 0.0015993637678041 84 1629
3384 14625 4 0.5 10 "PR" "MI" 0.22796378862741 0.474759197433951 0.209815495596127 0.436388806037449 0.221378979473243 0.215714001610751 0.469973676254714 0.45231548951953 0.208265833793565 0.21969339693142 0.440488007089125 0.460263814600546 0.665056769711405 0.465487128772411 0.637774726321112 0.445921265402456 0.500373407464139 0 0.210939298524297 0.2396487377807 0.000115010797268218 0 0.000474312288308037 0.000193544415146257 0.499392482537496 0.999686367918347 0.788331117738529 0.759929566135619 0.000119099201096693 0.000313632081652816 0.000255271448866622 0.000228151668534891 82 3601
3385 740587 5 0.5 10 "PR" "MI" 0.238876840724542 0.493183964176174 0.202301336386596 0.417349257382734 0.21694413024131 0.215355067666928 0.463902175653167 0.455712437094843 0.209774792171585 0.215975283161701 0.446926837927519 0.456677675473252 0.671176038632781 0.470976713131814 0.628051411719881 0.440277835277791 0.63293332786601 0 0.274782483486451 0.312381223530577 0.00121638650692675 0 0.00132985690805043 0.00085842624637786 0.365612704354983 0.999433118950335 0.72343629377795 0.686347158404839 0.000237581272080247 0.000566881049664651 0.000451365827548891 0.000413191818206361 91 3601
3386 627651 1 0.6 10 "PR" "MI" 0.23366812146339 0.490664379931233 0.200178312318563 0.41995080869014 0.21645815039432 0.214321182994258 0.456931413470518 0.448166365939117 0.215832719559734 0.222268226396356 0.453895110156318 0.464339999452251 0.664447454851968 0.465096967763051 0.638279258274653 0.446229077452561 0.626569436061031 0 0.269943387275767 0.30617667303156 0.000109130691327976 0 9.66915017475684e-05 6.9411637381852e-05 0.373240581388424 0.999726620863964 0.72974664893238 0.693567220599577 8.08518592168346e-05 0.000273379136035842 0.000213272290105965 0.000186694731481443 91 3601
3387 429861 2 0.6 10 "PR" "MI" 0.227163271432665 0.471140873668956 0.212382324474899 0.440154334245883 0.219940239092686 0.21484472097022 0.466151003608069 0.450075887747865 0.210467535248583 0.220945750162186 0.444359783242558 0.462478928560365 0.661948231495571 0.462281530790785 0.643795609885668 0.449183982323146 0.47214519922742 0 0.22019463199371 0.233218171795903 8.91907056570397e-05 0 8.75474311291451e-05 5.90050693880494e-05 0.527431553953262 0.998929943045152 0.77896673903499 0.766008420269564 0.000334056113661651 0.0010700569548482 0.000751081540170653 0.000714402865144459 90 3601
3388 504665 3 0.6 10 "PR" "MI" 0.226765662097386 0.471582431478096 0.2117255368269 0.439877987957402 0.220401245000899 0.214420948662519 0.466537641214056 0.448341525627598 0.210493658358843 0.222226721761781 0.443937780800047 0.464288390913388 0.661587855760803 0.461989886397454 0.644445916947525 0.449543859856866 0.437539289247664 0 0.195377222549797 0.212999830387218 9.41356898056241e-05 0 9.46437366533916e-05 6.29252866142035e-05 0.562188346345991 0.999469533145273 0.804094196200394 0.786558504180115 0.000178228716538749 0.000530466854726521 0.000433937513155304 0.000378740146052574 86 3601
3389 416722 4 0.6 10 "PR" "MI" 0.238386923266694 0.494365789347443 0.200865637217688 0.416180522161586 0.213914808256179 0.211634145266618 0.45581707243602 0.446383818782166 0.214276180274038 0.221211428323045 0.454940366893057 0.466181543313877 0.663935876789491 0.465529755682774 0.636353245814771 0.445765690746805 0.643895410833475 0 0.253862747706321 0.310608208474719 0.000125400440522428 0 9.83914420055558e-05 7.61651965505235e-05 0.355874686673381 0.999613962948592 0.745737664933957 0.689057023612008 0.000104502052621653 0.000386037051407748 0.000301195917715972 0.000258602716722639 89 3601
3390 790847 5 0.6 10 "PR" "MI" 0.230289963825453 0.481129149024782 0.205899663158588 0.429763357545282 0.217900858853957 0.213243595110889 0.460901105099973 0.446340491117993 0.213356377353619 0.222921801953109 0.449822481288115 0.466247462575419 0.661434417790299 0.462646262720972 0.642177842465316 0.448765798057558 0.561193456369791 0 0.23435724167679 0.27019211525533 9.95174675914314e-05 0 8.74003921834213e-05 6.2746812775538e-05 0.438614764101075 0.999725251944078 0.765332164395216 0.729550272592234 9.2262061542857e-05 0.000274748055921676 0.000223193535810452 0.000194865339659887 86 3601
3391 709393 1 0.7 10 "PR" "MI" 0.229356366202275 0.474310513373613 0.211552282472261 0.436908723389601 0.216392137521499 0.209816943416547 0.458160322974008 0.439669345578557 0.214482941011817 0.225962348178817 0.452660249610629 0.473116702765026 0.655565447140321 0.457290441815161 0.651997571662896 0.454329035724869 0.502159395330106 0 0.208021341222961 0.241653510420723 0.000117028461163847 0 0.000133787083519485 8.37369480013792e-05 0.49762398492478 0.99947691232854 0.791505184610996 0.757946023895734 9.9591283950158e-05 0.000523087671459762 0.000339687082524409 0.000316728735541492 89 3601
3392 578522 2 0.7 10 "PR" "MI" 0.234510299600846 0.484808123321416 0.206222923202015 0.426049195819494 0.215422405182425 0.209679938406176 0.457631524278106 0.440970627152936 0.213987501075139 0.224490401473832 0.452951467540248 0.471712413431298 0.659612643189447 0.461108944095397 0.644700825750985 0.450273282030484 0.573583271357537 0 0.226548330977124 0.274866583534325 0.000120989475739754 0 0.000158886164987142 9.34686686740703e-05 0.426164305078225 0.999144258101154 0.772526625263943 0.72446853267029 0.000131434088497812 0.000855741898846145 0.000766157593946279 0.000571415126711669 90 3601
3393 220820 3 0.7 10 "PR" "MI" 0.234575426655643 0.484219092009853 0.206799431982684 0.426549359943764 0.212782516932637 0.209387866022795 0.452317563893569 0.441030233323526 0.216528259150668 0.224102537697674 0.458746817463653 0.471643352978532 0.656745809611074 0.459245900968494 0.647430228831025 0.452261353941413 0.592969249961376 0 0.260149701630863 0.293609937237308 0.000147497078247609 0 0.000144060534458534 9.84450164527218e-05 0.406246077510675 0.995981940936875 0.737216609395362 0.703962071351659 0.000637175449701431 0.00401805906312476 0.00248962843931623 0.00232954639458045 92 1022
3394 443360 4 0.7 10 "PR" "MI" 0.223620293858822 0.465658860115596 0.214415526151568 0.445842278533737 0.215923567614448 0.208931773464575 0.45491298556118 0.435402303990771 0.216956961107771 0.229288903942878 0.455509392757048 0.477413082172097 0.648475634937845 0.451783290268544 0.660661391202217 0.459808982072997 0.454145793908568 0 0.191289359709869 0.217738915414623 8.08629038705597e-05 0 9.90180500875928e-05 5.97778828924686e-05 0.545649674793316 0.999631465159298 0.808293638631469 0.781933164577224 0.000123668394245972 0.000368534840701726 0.000317983608574263 0.000268142125260278 89 3601
3395 774492 5 0.7 10 "PR" "MI" 0.221974239933708 0.460131865071645 0.218156890340085 0.451495623948886 0.216987644944651 0.208715219159119 0.457286231506155 0.434905125545524 0.215944287202928 0.229574175386039 0.45354336239461 0.477970096712082 0.647677104037479 0.450568367859268 0.663675352929051 0.461224230666524 0.41836090490334 0 0.17162233559656 0.198458666708869 7.89320567199404e-05 0 8.39359817062289e-05 5.41204986158339e-05 0.581439844858251 0.999700221112033 0.828032786491841 0.801261313610012 0.000120318181688906 0.000299778887967253 0.000260941929892707 0.000225899182503815 91 3601
3396 747642 1 0.8 10 "PR" "MI" 0.222923070961406 0.450410945865701 0.228720521832939 0.461586590886508 0.213167428413364 0.201996722360768 0.453078417688636 0.424527856146004 0.215995327785062 0.232663894213735 0.457651061917145 0.488603873063325 0.638087221735538 0.442539873715237 0.677379743831736 0.469430380366656 0.335590707521954 0 0.139084594109759 0.161138529892732 8.30928761689431e-05 0 0.000441966246541231 0.000169522417573661 0.664158564249158 0.999571669331052 0.860074301371294 0.838363712721624 0.00016763535271837 0.000428330668948321 0.000399138272406186 0.000328234968070685 91 3601
3397 154471 2 0.8 10 "PR" "MI" 0.21111381619406 0.427126145412125 0.24058107372462 0.485750393768099 0.218143076111502 0.202867406049209 0.461120495076763 0.423454389433621 0.213194649857949 0.234802893477627 0.449416093866652 0.489777847993996 0.632124298354771 0.436811096955742 0.688578617060196 0.475432137199765 0.134855277746548 0 0.0630141713258183 0.0654479243220354 0.000778475217891979 0 0.00345282501674844 0.00137247866929111 0.864102066109989 0.998960928913475 0.932717247477928 0.932471911880127 0.000264180925571598 0.00103907108652539 0.000815756179505414 0.000707685128546601 92 182
3398 144884 3 0.8 10 "PR" "MI" 0.226759121679635 0.47566711987868 0.207778700061652 0.435330812621094 0.212598192735421 0.206037600536976 0.445639288852415 0.428483509779252 0.222656835096956 0.233270411161575 0.465631568460867 0.484835840682317 0.645394914952031 0.449751142102281 0.663705946320183 0.462124853115434 0.572012153263426 0 0.224794332265902 0.271642595215073 0.000540408673021646 0 0.00505495053287834 0.00181078871556035 0.427289390508482 0.999200526330375 0.769648592811843 0.726066279646961 0.000158047555069664 0.000799473669624499 0.000502124389376295 0.00048033642240637 94 184
3399 488090 4 0.8 10 "PR" "MI" 0.228064411873068 0.473047120088575 0.211447460369887 0.438065397744316 0.210872905404542 0.20547330360508 0.444763427593245 0.429547180968683 0.221729478506961 0.231399119116098 0.466146651974639 0.483376352468929 0.64441062088269 0.44900857163654 0.664576057992946 0.462650996365365 0.535701206262073 0 0.238270711912117 0.264545343113955 0.000115599049482303 0 0.000154200114564215 9.00228630976844e-05 0.464070750556227 0.999684622331218 0.761314584402981 0.735138131331706 0.000112444132218105 0.000315377668781758 0.000260503570336991 0.000226502691241483 92 3601
3400 10032 5 0.8 10 "PR" "MI" 0.231210836203657 0.485073766226603 0.203137946856917 0.425625654134963 0.21080055471261 0.207506884475091 0.443204444352759 0.432672875766968 0.223218967379723 0.230463916180529 0.467842447399956 0.480138250211992 0.649518275391358 0.453482350417956 0.656820830417169 0.458047752992906 0.615488565676681 0 0.252599042576407 0.298215007416337 0.000701746429011441 0 0.00341653912310814 0.00134486856885012 0.380393950758499 0.976245746246678 0.728324001417469 0.68645892099341 0.00341573713580822 0.023754253753322 0.0156604168830159 0.0139812030214027 92 557
3401 413604 1 0.9 10 "PR" "MI" 0.221910954133658 0.459070388737132 0.219192283508854 0.452570269727741 0.208922006094301 0.20084250715518 0.438848684835606 0.41825129120326 0.225449386505639 0.237891433866583 0.47224288326236 0.495000049603396 0.631675467383139 0.438601814393034 0.682533103881076 0.473406197899965 0.436860100138799 0 0.203839462535097 0.217614819839256 0.00300463400592425 0 0.00536975954296328 0.00276539691327497 0.560018096073461 0.999702822161764 0.790540690470064 0.77940047437755 0.000117169781816735 0.000297177838236316 0.000250087451876148 0.000219308869919132 92 666
3402 593344 2 0.9 10 "PR" "MI" 0.22821652375019 0.470416498224627 0.21407934204356 0.440812800206686 0.207673164669777 0.201190687715819 0.437897333044563 0.42068770556911 0.225144277418995 0.235679530455238 0.473497727574319 0.492500995894862 0.637080376135786 0.443006264367196 0.674903149917793 0.468940072323166 0.529858970626017 0 0.221295633462572 0.258546215806436 0.000308988133098315 0 0.00132114350586277 0.000529620120079554 0.469248489848963 0.996489922755663 0.774674384075286 0.738708291410814 0.000583551391922101 0.0035100772443374 0.00270883895627931 0.00221587266267098 96 1380
3403 181443 3 0.9 10 "PR" "MI" 0.220661068655072 0.456715878276817 0.220087686407264 0.454878461635124 0.207540685855537 0.200418645577928 0.436403862750438 0.417987933903069 0.226373016754532 0.237636162232365 0.47477334396013 0.495277901924056 0.628620400088538 0.436941545846441 0.684096865394161 0.475082665461383 0.454212568330617 0 0.211541577933426 0.22620261064725 0.000109453696847728 0 0.000690861039325751 0.000259563216895836 0.544987460063637 0.997938944790788 0.785874293437016 0.772008533699997 0.000690517908898514 0.00206105520921231 0.0018932675902327 0.00152929243585711 88 1652
3404 705457 4 0.9 10 "PR" "MI" 0.21683373272732 0.447113954881652 0.225696628135403 0.464917708975291 0.21170603192026 0.199907691488474 0.444036552824707 0.415173431028253 0.223267604408834 0.240046699910415 0.467053257560369 0.498183700590251 0.628447456136054 0.435298083098901 0.689010932454653 0.476876535610218 0.349982455912403 0 0.144191596428017 0.166384508871729 6.56069092882278e-05 0 0.000119118956560888 6.06524208895097e-05 0.646619289328039 0.982230206782635 0.838809101925079 0.821030217920906 0.00333264785026963 0.0177697932173646 0.0168801826903431 0.0125246207864754 92 2704
3405 161509 5 0.9 10 "PR" "MI" 0.217592465237771 0.452627390325071 0.221076880392524 0.459279800496266 0.210282221465296 0.199619960188954 0.439340898125327 0.41326789295472 0.226383479131617 0.24184716763014 0.471742999165429 0.500303351129777 0.627494646892021 0.434899117765261 0.68930752715428 0.4773030585543 0.385075625942022 0 0.165757546182378 0.185776560512061 0.000178576615654207 0 0.000745086320064814 0.000300009251919273 0.614524386341661 0.999438427751578 0.832996224771886 0.81349844426025 0.000221411100662132 0.000561572248421963 0.000501142725670947 0.00042498597576959 93 3601
3406 684407 1 1 10 "PR" "MI" 0.218569424894781 0.460194201216481 0.214672328108248 0.451346470424201 0.205248801867391 0.197517592558046 0.426894625598518 0.407760236750932 0.233555758760244 0.245340644127122 0.484598022789538 0.506080064438191 0.621335819320218 0.431298256864597 0.693568730995614 0.48101183316643 0.482381583602834 0 0.1836258568575 0.226890163424128 0.0113041783251116 0 0.0299573963142205 0.0135263259939494 0.488614565329338 0.929570324685262 0.725571736371463 0.710599515538101 0.017699672742717 0.0704296753147382 0.0608450104568163 0.0489839950438216 93 116
3407 503423 2 1 10 "PR" "MI" 0.22647135694741 0.469168117372981 0.213569741092427 0.442041188057041 0.201725890402004 0.194981442972775 0.42387418977133 0.406779203917603 0.232791742449743 0.243256177502806 0.487801328256415 0.507046517300026 0.623178690322188 0.433241832136202 0.689617661044975 0.479005281011796 0.511443778103414 0 0.199611080826771 0.246747467051349 0.0134180316870965 0 0.0249611744050992 0.0126926731444747 0.475022578838103 0.999585740336661 0.775090462866746 0.740277203694156 0.000115611371386199 0.0004142596633388 0.000337281901383576 0.000282656110020702 96 111
3408 504593 3 1 10 "PR" "MI" 0.216891043724683 0.444443395589592 0.228540908780499 0.467531286435823 0.20293939724571 0.193293979466551 0.426942991330191 0.403151731408617 0.230937981052783 0.245062959157706 0.484440671796845 0.51065238865931 0.613124420436945 0.424804115198125 0.704541848990987 0.487596063768211 0.363971839909519 0 0.152481512481654 0.176261197286194 0.0215622460801398 0 0.0167540581408749 0.0128913447160867 0.614314912228359 0.999609982889045 0.830404015031617 0.810550814255244 0.000151001781982641 0.00039001711095453 0.000360414345853932 0.00029664374247582 94 310
3409 444673 4 1 10 "PR" "MI" 0.210364838899373 0.434519620499765 0.231917821591563 0.477933890564923 0.2032036022802 0.191387121365589 0.424594660738957 0.396132761779301 0.23364494100086 0.250495568989481 0.486853481290304 0.51801451458286 0.604955562545161 0.418201896524567 0.716058331581904 0.494501293945883 0.27990961334892 0 0.125505955297643 0.136725510258764 0.00505838621448923 0 0.0132667974073397 0.00597339235086245 0.714851720952982 0.999320594901196 0.860632200919284 0.856821092052695 0.000180279483608864 0.000679405098803548 0.000595046375733755 0.00048000533767916 94 117
3410 860509 5 1 10 "PR" "MI" 0.229735696288176 0.474907044789011 0.211207681272065 0.436023182272504 0.202576505225531 0.197764310577467 0.42661715857205 0.413634179133578 0.230709664546119 0.239252291742187 0.484659317097893 0.500053009780463 0.630076512091174 0.438403326170419 0.681169637560372 0.473569086566721 0.592612346425996 0 0.255027108000996 0.294270891848168 0.000800653694773543 0 0.00407319763713915 0.0015755715212728 0.368382022182629 0.795626092838399 0.576348523646106 0.572282469422149 0.0382049776966018 0.204373907161601 0.164551170715759 0.13187106720841 88 181
3411 694717 1 0 20 "PR" "MI" 0.230287782180847 0.479221799393286 0.207883171437077 0.432258464643336 0.231311576848061 0.228683224218823 0.498921497764499 0.484538209136012 0.191839920009734 0.202013862974383 0.411596364142885 0.42763188448131 0.690282583247731 0.487214779094464 0.601736954421194 0.424192749988367 0.384257435654372 0 0.201517420094539 0.19523081760034 8.39022581752863e-05 0 8.40153474272521e-05 5.58782519924258e-05 0.615444252699807 0.999519778370408 0.798027266987097 0.804358042860007 0.000214409387644843 0.000480221629591767 0.00037129757093677 0.000355261287660576 88 3601
3412 341547 2 0 20 "PR" "MI" 0.240491950672753 0.501342332678807 0.196490726382539 0.409236106203501 0.2268101674195 0.229457047587742 0.490834298404204 0.489920732405742 0.194969044917732 0.19779731917569 0.419878525375338 0.42198765760592 0.696759165679995 0.493876913615764 0.589257090475962 0.417197450044496 0.58422324051059 0 0.295712951310652 0.298720198763744 9.70084543525528e-05 0 6.83231912648139e-05 5.59300146396655e-05 0.415552083144605 0.999686720170266 0.704036420450488 0.701017687217886 0.000127667890452504 0.0003132798297339 0.000182305047595678 0.000206184003730779 87 3601
3413 22538 3 0 20 "PR" "MI" 0.241478951063702 0.503772975452187 0.195126219006332 0.406716608220543 0.225619653851894 0.229180126941997 0.488117043167759 0.489010886648413 0.196445432697197 0.19838532100482 0.422871547556686 0.422894813819267 0.696278731857593 0.493524468472413 0.589956972708349 0.417610660565402 0.604949350278491 0 0.29361337736129 0.306025628761414 0.000155896319248148 0 0.000101261538756269 8.72890417895224e-05 0.394772248664262 0.999784762620254 0.706121883988701 0.69372097812927 0.000122504737998613 0.000215237379745738 0.000163477111252293 0.000166104067526302 87 3601
3414 88946 4 0 20 "PR" "MI" 0.236066494798227 0.496183734293901 0.197390527430652 0.414566429080293 0.22733941943498 0.230051727138 0.488502946035346 0.487750444895078 0.197550911707149 0.200294054751805 0.422357881331402 0.424219507945171 0.693457641371207 0.490620527186147 0.595235493889605 0.420584831325356 0.541100826559911 0 0.289303680109182 0.279956482843781 0.000799861807911127 0 0.000699513769208482 0.000503985104786252 0.457816967339696 0.998994616686039 0.709162320322325 0.718836716643361 0.000282344292482461 0.00100538331396081 0.000834485799284406 0.000702815408071163 89 3542
3415 573371 5 0 20 "PR" "MI" 0.236727797490362 0.495309107307674 0.198694963576428 0.415522075359015 0.227763419088406 0.229431514684052 0.491073826721885 0.48742042158193 0.195766355402728 0.200029979941599 0.419888627387223 0.424557761116763 0.69392273126282 0.491089241056491 0.594491298920755 0.420179214207333 0.534779976386365 0 0.269145244767369 0.271307773136262 0.000341959064432191 0 0.000169857227325143 0.000172742621136292 0.464781489917595 0.999776558536328 0.730514928746793 0.728356974768912 9.65746316078717e-05 0.000223441463671808 0.000169969258513683 0.000162509473689738 90 3601
3416 426246 1 0.1 20 "PR" "MI" 0.244608104683122 0.5100289872066 0.192097397060939 0.400165912141545 0.224364047573748 0.226494155047811 0.485314740138398 0.483413864038839 0.197840181649336 0.201030012100083 0.425749933730597 0.428556891999174 0.695466307304681 0.492881767505334 0.590967590810358 0.418200213781521 0.685076537692658 0 0.292254085336198 0.335379405439695 0.000117892330046273 0 7.42201944686737e-05 6.55178572927784e-05 0.314740940804444 0.999789289854441 0.707522622816473 0.664415658846016 6.46291728515989e-05 0.00021071014555922 0.000149071652860949 0.000139417856996189 89 3601
3417 597283 2 0.1 20 "PR" "MI" 0.236283949944114 0.489709800382955 0.203471899426971 0.421391196491411 0.228232839999514 0.227030580882601 0.492526121001003 0.48239443868763 0.194582649169834 0.202398350790842 0.417972286716922 0.429739799868207 0.691547370826229 0.487977622178834 0.600452899387647 0.423279620221698 0.475350072973517 0 0.235431017471028 0.239676514704517 8.68528114445745e-05 0 6.82148792983009e-05 5.20665572671908e-05 0.524462535712559 0.999772024979037 0.76431403360591 0.760100515210046 0.000100538502479471 0.00022797502096317 0.000186734043763907 0.000170903528169146 87 3601
3418 495352 3 0.1 20 "PR" "MI" 0.244286187084521 0.50766588233941 0.19390076942823 0.402682571672179 0.225244145803547 0.227891981311836 0.488663221058477 0.487817157195182 0.195732140912311 0.198340725580762 0.422336112028793 0.424097077284763 0.697422314199905 0.49466318455582 0.587973635921303 0.416429013206585 0.637436355992781 0 0.30060189988972 0.320966747062971 0.000110201339447036 0 7.44690692835197e-05 6.2846889841156e-05 0.362366792602228 0.999283272344845 0.698897403497563 0.678568771324188 8.66500655436729e-05 0.000716727655155405 0.000426227543433214 0.000401634723000106 90 3601
3419 184531 4 0.1 20 "PR" "MI" 0.238447214991881 0.497638163659951 0.198040078562964 0.412999505221852 0.224090705718036 0.2273992243547 0.482388265267317 0.483274483578364 0.200094514996291 0.201892736892706 0.428626453982091 0.42868294593688 0.689937145064617 0.487647601664391 0.600027330451962 0.423563609589249 0.57730352685461 0 0.301631329703953 0.298515854095578 9.57532679564038e-05 0 6.86039096305163e-05 5.56352320918471e-05 0.422485472286979 0.998445357612796 0.697488386742499 0.70061516143389 0.000115247590454954 0.00155464238720411 0.000811679643917548 0.000813349238440617 87 1023
3420 262044 5 0.1 20 "PR" "MI" 0.241945642170744 0.506131508744439 0.193527097416026 0.404323484820367 0.225179668820626 0.227698090088975 0.48613939023439 0.485134504479809 0.197743338711567 0.200522690144475 0.424678455389905 0.426796623700933 0.694823401080346 0.492354158082803 0.591793126272068 0.418721776812548 0.614989593794404 0 0.301805464222855 0.312453723768106 0.000106890899091674 0 8.59331429627305e-05 6.52862772887258e-05 0.384810946336433 0.99977731666168 0.697947306091803 0.687323603997915 9.25689700712737e-05 0.00022268333831949 0.000161296542378753 0.00015738595668948 90 3601
3421 256972 1 0.2 20 "PR" "MI" 0.229589228894829 0.477620461310839 0.208852301904488 0.433845922118948 0.229910664375775 0.224419903578315 0.494050921135977 0.474157614485733 0.194705004495622 0.207632645145144 0.416380640378704 0.438190203487638 0.683919796848918 0.481650579186792 0.611189951545254 0.429781119147434 0.403848222985218 0 0.177578342381723 0.194057024800049 7.89194992095023e-05 0 4.19798679134516e-05 4.03124139727515e-05 0.595935045449659 0.999719950876282 0.822132604307577 0.805681251056812 0.000137812065913588 0.000280049123718039 0.00024707344278632 0.000221411729166641 87 3601
3422 174322 2 0.2 20 "PR" "MI" 0.239581098210447 0.4932454168243 0.202978761114045 0.417548405494402 0.222904222720028 0.225076781657899 0.482352296496706 0.480933156117434 0.198914058018365 0.201933941504505 0.4283019667318 0.431076671035711 0.687562102588373 0.485409747211535 0.603826760636916 0.425749309555409 0.544846155053231 0 0.30016024633274 0.28775050223 0.000144703835343296 0 0.000131932470523203 9.35140084548525e-05 0.454661800852564 0.999225215866047 0.69917815826108 0.71161010137685 0.000347340258862231 0.000774784133952592 0.000529662935656477 0.000545882384694266 87 3601
3423 707152 3 0.2 20 "PR" "MI" 0.230929727718082 0.481664506687372 0.20634701781048 0.429726569492203 0.228742470966683 0.224428499210031 0.490475670240013 0.473000844428506 0.196785909142516 0.208670638751146 0.419829106925976 0.439363992756653 0.684100697894796 0.4813610033751 0.611803565704141 0.430010932340605 0.422029247339617 0 0.175806731389932 0.200179625042187 7.42802788747711e-05 0 4.56387221007661e-05 4.0058837114788e-05 0.577778752416297 0.999765505690894 0.823943485275941 0.799595203013026 0.000117719965210735 0.000234494309106399 0.000204144612025412 0.000185113107671987 88 3601
3424 604560 4 0.2 20 "PR" "MI" 0.235992924117112 0.495891770066043 0.197619499889166 0.414746061331601 0.225044097350853 0.225235379468974 0.481633163254059 0.475485546159405 0.201561680980466 0.207060072692584 0.429327874684396 0.436666139224351 0.686272400936939 0.484148558961248 0.606241253562216 0.427114110378072 0.59575956970977 0 0.260570132359819 0.289958526146303 0.000120052205884495 0 7.77988820754417e-05 6.67407237662751e-05 0.404037889516023 0.999778224454163 0.739176189221399 0.709815811912603 8.24885683231551e-05 0.000221775545837456 0.000175879536705828 0.000158921217327604 89 3601
3425 542844 5 0.2 20 "PR" "MI" 0.236361138274458 0.502493490183653 0.192175916752313 0.408045645142318 0.225076096226678 0.225935618839836 0.480741711010818 0.475880253295776 0.202309910896764 0.207368226965811 0.430019280638315 0.436301686171691 0.687372853340972 0.486131581601325 0.601854054614889 0.425043568337518 0.620430283381843 0 0.250916027691365 0.295095346179164 0.000123818856395272 0 7.17349166282857e-05 6.60223329684793e-05 0.379365899339679 0.999741773852834 0.748813918543022 0.704661168815357 7.99984220823048e-05 0.000258226147165838 0.000198318848984657 0.000177462672510709 88 3601
3426 459563 1 0.3 20 "PR" "MI" 0.228495274760326 0.480829091973805 0.205146240407735 0.430549733600818 0.227035417396636 0.223251535326572 0.482893096103105 0.467769362365783 0.202022088871697 0.212415080788076 0.427639014547992 0.444617690167021 0.678782227483534 0.476829531376469 0.619583410067508 0.434621252175952 0.428734035411762 0 0.203351742428867 0.211134013939307 8.23824963761757e-05 0 7.10953556510691e-05 5.11156450506976e-05 0.571063767794708 0.999747736476389 0.796367359293873 0.78862112707085 0.000119814297153359 0.000252263523611401 0.000209802921608768 0.000193743344792649 89 3601
3427 46703 2 0.3 20 "PR" "MI" 0.234544218141109 0.486272982647124 0.205126071580739 0.424803545676688 0.225764194546119 0.222663882591085 0.48477028352156 0.470967595309811 0.199302890016163 0.208889900244425 0.425812281807923 0.441326171100175 0.682972295278313 0.480451113303532 0.613318861841327 0.430879883287911 0.501918273644829 0 0.220341659479508 0.244056765276644 8.2543180926667e-05 0 5.37335830934331e-05 4.58489858585984e-05 0.497891870306174 0.99973644065633 0.779387898319698 0.755702702771409 0.000107312868070326 0.000263559343669503 0.000216708617700863 0.000194682966088571 89 3601
3428 481763 3 0.3 20 "PR" "MI" 0.240104875558189 0.49632763820319 0.200623159500713 0.414286618565586 0.221946988173752 0.22292439903019 0.478660822231866 0.475123244418634 0.201119270624603 0.205212476303 0.43184397556869 0.436980281746921 0.684976262762132 0.48331550141648 0.606954906428316 0.427763442083019 0.582650751886141 0 0.297930943700408 0.300607019264285 0.000109436370482216 0 0.000105366724706031 7.25548653773694e-05 0.417143585974109 0.999710822078097 0.701756956947627 0.69912551505797 9.62257692683622e-05 0.00028917792190278 0.000206732627259408 0.000194910812367165 85 3601
3429 102299 4 0.3 20 "PR" "MI" 0.230693640424474 0.478841899023714 0.208568189363784 0.432452837557265 0.225273782795349 0.222288026808539 0.482059362156949 0.468896200576772 0.20104414725479 0.210400163267973 0.428335239578758 0.443421394057842 0.678255450028362 0.476387589385027 0.620012499886546 0.434960616676451 0.448451111124712 0 0.221289280311646 0.224999658196328 8.86006670026881e-05 0 6.9679741921839e-05 5.29675280890415e-05 0.551335191618199 0.999669458084067 0.778379151733843 0.774709176847365 0.000125096590086466 0.000330541915933145 0.000261888212588996 0.000238197428218657 87 3601
3430 708449 5 0.3 20 "PR" "MI" 0.239672406212674 0.499643720983269 0.197247865593223 0.410937354974563 0.224722858741062 0.223546366057106 0.48216780841838 0.473215141716186 0.200539048123488 0.207540516891053 0.428409619324684 0.438966902225933 0.687941631010842 0.484882711125927 0.605327430607765 0.426239643858673 0.600068280184175 0 0.254484017692521 0.291142218159035 0.00228762010392302 0 0.00102428487900498 0.00112753318998566 0.397569658355271 0.999776667029021 0.744315197947858 0.707573844959762 7.44413566308396e-05 0.000223332970979021 0.000176499480616341 0.000156403691217978 87 3601
3431 165445 1 0.4 20 "PR" "MI" 0.236175731325604 0.490702807630973 0.202438940817045 0.420141019011191 0.221438522294671 0.220548341149822 0.47456519191605 0.4667867734855 0.204409744577474 0.210710246573211 0.436036079502338 0.445481603893473 0.678162594770097 0.477242940484177 0.61755893196773 0.434004277726163 0.556698224845113 0 0.263889813845484 0.279134510346918 0.000108298868150631 0 9.37983443761469e-05 6.81343479163561e-05 0.443086885753325 0.999743069702149 0.735819712656778 0.720612220460268 0.000106590533411133 0.000256930297851373 0.000196675153361364 0.000185134844897697 88 3601
3432 582608 2 0.4 20 "PR" "MI" 0.239001772053865 0.498271299177945 0.19789656333825 0.412238559533968 0.222004759354473 0.221241222649959 0.476015455623671 0.468571505951697 0.203703083375737 0.209707656807806 0.434942795453006 0.443693238100414 0.682247754058297 0.480913335044565 0.611307303521794 0.430337148195616 0.624450532230661 0 0.276019706378762 0.307547850448503 0.00012818619328655 0 0.000140135180942331 9.02637553915422e-05 0.375294368059847 0.999522175807652 0.723508512810014 0.692053985700957 0.000126913516205312 0.000477824192348104 0.000331645630281881 0.000307900095148763 92 3601
3433 331702 3 0.4 20 "PR" "MI" 0.235274993924365 0.490650128407401 0.201824959561007 0.4202070993246 0.223370739381943 0.220467885359166 0.477668860567426 0.465139543077401 0.203260265632224 0.212151622314185 0.432868807331015 0.447211845256148 0.679113618665474 0.477622577260891 0.617236847507415 0.433638651741391 0.556016374718282 0 0.232862155752945 0.267731039604082 9.44281129695865e-05 0 7.45651073596486e-05 5.68623011849972e-05 0.443774379093061 0.999693294583634 0.766817178771904 0.731991361002327 0.000114818075688288 0.000306705416366305 0.000246100367790968 0.000220737092406075 87 3601
3434 361070 4 0.4 20 "PR" "MI" 0.228724080156325 0.48025977703092 0.205401085909831 0.430827171387844 0.225235299607877 0.221153883541804 0.478829305288723 0.463864211055092 0.203953730963734 0.214016297057235 0.431827726695139 0.448512265361551 0.675113263306006 0.474107591064536 0.6233711139308 0.437279626379971 0.506018134828667 0 0.224004079164787 0.244681829582577 9.34736072829514e-05 0 7.33685436493699e-05 5.56952918198406e-05 0.493796057144662 0.999762639530594 0.775731962310333 0.755089521908255 9.23344193885855e-05 0.000237360469405877 0.000190589981230826 0.000172953217348437 88 3601
3435 614540 5 0.4 20 "PR" "MI" 0.235038811139892 0.485104809816415 0.206514462197377 0.42587747436439 0.221109330447888 0.219598932561594 0.474577497189255 0.465414443528608 0.204052464029546 0.211044973148221 0.43611929315811 0.446908642696751 0.675747074149374 0.474924232660176 0.621611899375145 0.436418968465846 0.530817500373078 0 0.246589721084769 0.26438289932422 9.69374376794628e-05 0 8.05091827219656e-05 5.98270474895873e-05 0.46899311669177 0.999780295695708 0.753148008347815 0.735394061680363 9.24454974719919e-05 0.000219704304292366 0.000181761384693401 0.000163211947927853 89 3601
3436 500198 1 0.5 20 "PR" "MI" 0.234504707296616 0.487608469111719 0.20374228828469 0.423188337455622 0.221131761595645 0.218501809036914 0.47138021473971 0.460203692820178 0.207011431043868 0.214886520049314 0.439492814002436 0.452149732352251 0.674138277929175 0.472985804251546 0.625640239377872 0.438363459652201 0.568549008665538 0 0.252510120301219 0.279074748552826 0.000107078534393645 0 0.000102726870179845 7.04870391481187e-05 0.431253251699323 0.99972923661942 0.747170129801841 0.720663875723265 9.06611007456359e-05 0.000270763380579484 0.000217023026760392 0.000190888684761749 87 3601
3437 477803 2 0.5 20 "PR" "MI" 0.22138244819967 0.455393652452198 0.222450532391581 0.45666807108482 0.225211844360643 0.216373767018055 0.480072777585006 0.454103825173204 0.202718743763694 0.218730341573311 0.43028225661935 0.458565790275211 0.662968059578368 0.462826079644857 0.643899617728586 0.448890409395267 0.283670254559805 0 0.139822376872222 0.140609249621491 4.53303713330203e-05 0 4.12112930529671e-05 2.86351946846413e-05 0.71612668187502 0.999725916343641 0.859882474345479 0.859133545991641 0.000157733193841787 0.000274083656358505 0.000253937489245833 0.00022856919218331 89 3601
3438 283968 3 0.5 20 "PR" "MI" 0.231710799375312 0.479088219971964 0.209243417596076 0.432147292578529 0.223903245650755 0.218666827074552 0.477960938440539 0.460601216367867 0.203508812478973 0.214718428850711 0.432621219700324 0.451870183653557 0.674280872100619 0.47236681896695 0.627470658925761 0.439075857413364 0.473498107282055 0 0.205261313134124 0.229120292242214 8.0470760545716e-05 0 8.54677863022013e-05 5.53782485667449e-05 0.526307518781723 0.999711240874039 0.794410061846599 0.770610366982655 0.000113903175676845 0.000288759125960715 0.000243157232974216 0.000213962526563338 90 3601
3439 343326 4 0.5 20 "PR" "MI" 0.234896354038014 0.484399799647515 0.207093010881061 0.42651789592652 0.219408273996968 0.217023989567848 0.469860690805639 0.459294736816134 0.206697027133362 0.214307152212871 0.440805653759758 0.453073599293311 0.671328617602831 0.471156282929381 0.628097190227294 0.440167665067788 0.534915444003985 0 0.260003256304381 0.270718874422991 9.29262514794209e-05 0 7.95513390566667e-05 5.81689253992715e-05 0.464898582640663 0.999777236334084 0.739739947748205 0.729060162336082 9.30471038723928e-05 0.000222763665916233 0.000177244608358065 0.000162794315528001 89 3601
3440 150703 5 0.5 20 "PR" "MI" 0.231059025436196 0.480393067548943 0.20749035913504 0.430737472795934 0.221624638974291 0.216682122854997 0.471952728577332 0.455439659555783 0.206821956508398 0.217653034864267 0.438718561728651 0.457080288188594 0.669365787265485 0.469069986037477 0.631965350507704 0.442384099654068 0.500809216352726 0 0.204878064829058 0.238836266543308 8.60210869563723e-05 0 0.000117534637198644 6.77534307239152e-05 0.498763644876628 0.999246636802306 0.794350778739865 0.760516849286572 0.000341117683688695 0.000753363197694153 0.000653621793878343 0.00057913073939592 85 3601
3441 437681 1 0.6 20 "PR" "MI" 0.226961402723575 0.474190631124771 0.20946030004232 0.437004427256627 0.220884286273908 0.215682055423694 0.467412763214765 0.451103805231493 0.210335346266666 0.220858622054843 0.443343431452138 0.46145850395663 0.663527744421177 0.464040402590116 0.640654268363829 0.447477330187821 0.492379982257052 0 0.22213501944397 0.240336491068084 0.000106515049820561 0 0.000130746950676797 7.89420313613597e-05 0.507399122749874 0.999684309672216 0.777476635473718 0.75935647204519 0.000114379943253406 0.000315690327783879 0.000257598131635228 0.000228094855363931 90 3601
3442 437542 2 0.6 20 "PR" "MI" 0.227139457683651 0.477257031916014 0.206797664706008 0.433905393312663 0.221086243211928 0.215667540519503 0.46706563593894 0.449981930709238 0.210837675719376 0.221964746995017 0.443590974992927 0.462646195165946 0.663893241415081 0.46453147175168 0.639600087420402 0.446965045963633 0.498950580295129 0 0.214487413940704 0.239969460807949 8.66173603505697e-05 0 9.38496238241092e-05 6.01061882182679e-05 0.500846420173162 0.999695753426792 0.785172515073001 0.759749131920909 0.000116382171358878 0.00030424657320783 0.000246221362470683 0.000221301082923684 90 3601
3443 1498 3 0.6 20 "PR" "MI" 0.231383213001574 0.4856481004543 0.202795051319009 0.425208668797118 0.220827937779951 0.21637058981898 0.467879625680688 0.453025194369298 0.209755020180868 0.219660456475345 0.442811177841662 0.459524816066161 0.668581740600506 0.468649521230701 0.632210527975222 0.442729569004625 0.564129676997841 0 0.233231933114366 0.270054680945931 8.9655542583842e-05 0 7.85343601817988e-05 5.63834739639344e-05 0.435687339533872 0.999685335828079 0.766441884564992 0.729672274714283 9.33279257029149e-05 0.000314664171921313 0.000247647960459834 0.000216660865821161 87 3601
3444 442251 4 0.6 20 "PR" "MI" 0.228306091134835 0.474105833931876 0.210767401187546 0.437188974360467 0.22152516340509 0.214180411333056 0.471012088098422 0.449365379305867 0.207625436548483 0.221084956540404 0.439585582895674 0.463297464561131 0.664011665872982 0.464655845769814 0.639477794276434 0.446875949755677 0.478859923136046 0 0.176500460700668 0.221307619226188 8.50567179925997e-05 0 7.03673971649059e-05 5.19363816776581e-05 0.520946441053932 0.999705496419282 0.823175076792359 0.778422766183636 0.000108579092028947 0.000294503580717607 0.000254095109807131 0.000217678208498541 90 3601
3445 859802 5 0.6 20 "PR" "MI" 0.239962352475753 0.49457486492713 0.202027195255547 0.416032424785746 0.217674230063404 0.21467674629459 0.466858463896405 0.455075900886145 0.20776322540553 0.215944518661161 0.444005789237223 0.457420306579515 0.672313328833746 0.472235930019885 0.625734939322238 0.439090943604081 0.612263623125452 0 0.251065905604262 0.297707329063422 0.000114000322758935 0 0.000113366159796984 7.67844650774753e-05 0.387464745153632 0.998983989986432 0.747978581519396 0.701560161750312 0.000157631398156785 0.00101601001356752 0.000842146716545039 0.000655724721188723 91 3601
3446 638801 1 0.7 20 "PR" "MI" 0.22939390159401 0.471654248449551 0.214106508553512 0.439670919551934 0.218634822698566 0.210729650379768 0.465570055864827 0.443251647464263 0.2097967219022 0.223450782902564 0.445016449122176 0.469502826263347 0.658758374672344 0.460028354995928 0.647354013358276 0.451539631664555 0.477703502757208 0 0.186071154329908 0.225509553684565 9.74465441532453e-05 0 0.000106540116088593 6.80254872903316e-05 0.522080244199783 0.999673063479345 0.813538768403273 0.77418163958311 0.000118806498855832 0.000326936520655392 0.000283537150730242 0.000240781245034595 88 3601
3447 710007 2 0.7 20 "PR" "MI" 0.233662058524838 0.48052849695117 0.209468765706581 0.430377745238187 0.216546893955335 0.211004084601379 0.461975683203071 0.444850119694372 0.2111643976503 0.222115365808229 0.448683383985483 0.467801243152334 0.661213037081551 0.46243746360009 0.64274852916511 0.448975437078173 0.56143811332943 0 0.217644345971927 0.267106310094458 0.000138122231782513 0 0.000278969393231161 0.000137938279277509 0.438167760286656 0.998242163469123 0.780686544475009 0.731643693076481 0.000256004152131106 0.001757836530877 0.00139014015983216 0.00111205854978303 90 3306
3448 40680 3 0.7 20 "PR" "MI" 0.231882255862062 0.476668059283272 0.21162347111554 0.434449840571442 0.216503979216088 0.211238075009999 0.461685724090614 0.445533288434555 0.211321470162709 0.221708666606476 0.448941145754755 0.467171174931183 0.659624310088149 0.461244173771344 0.644653607884725 0.450247789110903 0.516268550564074 0 0.22339575626609 0.252445246407913 0.000101793442391193 0 0.000158589926798932 8.6580441604922e-05 0.483232871231207 0.998831167167458 0.775501107457214 0.74664157904163 0.000396784762327944 0.00116883283254199 0.000944546349897943 0.00082659410885225 89 3601
3449 846 4 0.7 20 "PR" "MI" 0.228482839505589 0.471585152642322 0.213341208221217 0.439636260151256 0.216422521829602 0.210410450141109 0.460151982937295 0.442140884777244 0.212808842623228 0.224160204038777 0.45076235542768 0.470569095345672 0.6553158114763 0.457846810988492 0.650310254883221 0.453780500577573 0.502612421814423 0 0.207084122994217 0.241281416294287 0.00010489065691861 0 0.000125488610800157 7.6866796343789e-05 0.49717613956468 0.999697122411417 0.792535069021223 0.758422346258536 0.000106547963978609 0.000302877588583091 0.000255319373759244 0.000219370650834074 93 3601
3450 733665 5 0.7 20 "PR" "MI" 0.230777552433329 0.473524124691554 0.213737027535674 0.437779807900883 0.216398033533822 0.209976983472741 0.461643055631116 0.442675108565956 0.21122833070755 0.223195181626155 0.449133791052609 0.47018366225396 0.657152569439892 0.459201923604546 0.648160539869379 0.452456602484799 0.469478723679622 0 0.203385004145628 0.229406823208527 7.98725682596764e-05 0 7.94265537439094e-05 5.34052304774938e-05 0.53031532214116 0.999547605443375 0.796203675272539 0.770240135888 0.000126081610957889 0.000452394556624691 0.000331894028089091 0.000299635672994741 90 3601
3451 117153 1 0.8 20 "PR" "MI" 0.238262678203335 0.495535728008832 0.199716564014147 0.414822208544814 0.211918039173769 0.209056566838259 0.449853375637332 0.439773927808408 0.217993801527112 0.225078833210096 0.46108640883443 0.473001844740372 0.659237284215362 0.461738701136901 0.642789198751355 0.449623690459444 0.673529035505023 0 0.278658626682335 0.330006396388412 0.000135638378120371 0 0.000356304917407025 0.000162161768069666 0.326263090552353 0.999681325009728 0.720732048425171 0.669621939585425 7.22355645036228e-05 0.000318674990272525 0.000253019975087488 0.000209502258093655 91 3601
3452 41520 2 0.8 20 "PR" "MI" 0.22371412796429 0.460058162208183 0.220032135269439 0.451668538204481 0.216431360071227 0.207444750165341 0.458141624962971 0.43407197745129 0.214549600357433 0.229054839479387 0.452587197810816 0.478854327760334 0.647590238200857 0.450568550579703 0.663636575106258 0.461241461464066 0.383567641045834 0 0.169330489936635 0.186547228989765 6.29289360554279e-05 0 9.61856328195335e-05 5.26068903679995e-05 0.615815802201378 0.998133456653204 0.828910112798776 0.81205113169 0.00055362781673189 0.00186654334679626 0.00166321163176968 0.0013490324298673 92 1380
3453 481806 3 0.8 20 "PR" "MI" 0.222976725913863 0.452502260231066 0.226731783897326 0.459598546761535 0.215834774869065 0.205062007319728 0.458910959271297 0.430545493786202 0.213232686173913 0.230000535758524 0.451871551625321 0.48251047330425 0.643873508102656 0.447138963831085 0.669965005829764 0.464859465922899 0.317457837296922 0 0.127230576496458 0.150398796492559 0.000208475928709876 0 0.000426341128381362 0.000208408036520797 0.682055091296413 0.998114632135654 0.870571638932433 0.848099120141084 0.000278595477954492 0.00188536786434592 0.00177144344272844 0.00129367532983712 88 3422
3454 280348 4 0.8 20 "PR" "MI" 0.229712982754931 0.474492142409193 0.211848298561151 0.436658543635357 0.213471458683728 0.207079604564046 0.453164059487173 0.434809314002594 0.216345342885252 0.227901213083192 0.457635335188846 0.478102785518093 0.650264046002705 0.454038429078246 0.656094854529595 0.457594361564181 0.520634455189523 0 0.208170115834 0.24940175295785 0.000108758701415983 0 0.00022519138476783 0.000110238195857451 0.479150981990773 0.999673279399203 0.791328489819579 0.750255015898159 0.000105804118287638 0.00032672060079739 0.000276202961652913 0.000232992948133283 91 3601
3455 634765 5 0.8 20 "PR" "MI" 0.229061802413917 0.47891651347019 0.207000381014311 0.432107549460912 0.214541502881051 0.208663921334155 0.453323920629675 0.436224732920677 0.217265243990866 0.228175178840296 0.457464920727868 0.476604749412922 0.652267226629123 0.455960702008583 0.652440803845473 0.455600677310893 0.539378822827644 0 0.216057512735795 0.257583403487358 9.88042113285976e-05 0 0.000123051826209746 7.40195074798591e-05 0.460415940088639 0.999709539241926 0.783566156549822 0.742128255066021 0.000106432872388223 0.000290460758074432 0.000253278888173262 0.000214321939141363 92 3601
3456 800377 1 0.9 20 "PR" "MI" 0.217002681490974 0.446688460971869 0.226860415707317 0.465502523912616 0.214573854770877 0.203538544045017 0.452386169824026 0.423971085872764 0.21811280519807 0.235113165364698 0.458245840461875 0.4892595572303 0.635115080306868 0.440708055371102 0.680086386270085 0.471331319860952 0.296882384660218 0 0.134345807848098 0.144431122351859 0.000115269686253543 0 0.00056703787155661 0.000221778032244855 0.702643901611888 0.998601652271112 0.863806283655958 0.854341020182937 0.000358444041639874 0.0013983477288884 0.00128087062438744 0.00100607943295986 91 3601
3457 657206 2 0.9 20 "PR" "MI" 0.224580465011771 0.469335141358739 0.21166474068515 0.44196187936467 0.213667542755046 0.206154106190974 0.450258501727491 0.429806332133022 0.219402512656605 0.23204561998062 0.460569846274525 0.483260346724672 0.644402113957791 0.449621406097347 0.663112873322375 0.462122399951262 0.49907760237601 0 0.205788706644081 0.23903221497385 8.73225462371659e-05 0 0.000149106757472846 7.81862699443829e-05 0.500670037080287 0.999281084517957 0.793418870413238 0.760386839152988 0.000165037997466337 0.000718915482042719 0.00064331618520827 0.000502759603217637 93 3601
3458 635971 3 0.9 20 "PR" "MI" 0.231439001135821 0.471292004788167 0.216181885829372 0.439737294791078 0.206785995869346 0.200717855974741 0.441461302978016 0.42411135361736 0.220734716375612 0.231684614718195 0.469594285989027 0.489067585596773 0.638942852979907 0.445803681319566 0.668601216923178 0.465953805665783 0.561555602987488 0 0.218402682338743 0.270847460489054 0.000254765301870441 0 0.000866091089278831 0.000365186960736801 0.437534613957154 0.998041512189877 0.779072504701372 0.727392096559561 0.000655017753487376 0.00195848781012347 0.00165872187060598 0.00139525599064819 86 1868
3459 467462 4 0.9 20 "PR" "MI" 0.226805135642894 0.474010668403598 0.209290879232845 0.437051707117883 0.210830463328898 0.205347193975151 0.443580822094714 0.427837388016289 0.222993081333573 0.233150488312669 0.467584881396424 0.485350974087512 0.642982792946943 0.448305245234592 0.665434448879087 0.463513683746608 0.535183691375497 0 0.224353230037782 0.259369589760762 0.000210212665354838 0 0.00161885414057937 0.000593278433459674 0.464497580105645 0.999669191687345 0.773749288770016 0.7398008907959 0.00010851585350386 0.000330808312655015 0.000278627051623072 0.00023624100987845 93 3601
3460 329323 5 0.9 20 "PR" "MI" 0.23169686543721 0.48329012340122 0.205123465162053 0.427464320904095 0.206096264045503 0.201972626459781 0.434358294482992 0.422058188963837 0.227097727710588 0.235297985541324 0.47715199854909 0.49124942404245 0.639765755942494 0.446500302004636 0.667519178413964 0.465365888348255 0.617446258870798 0 0.243138524100623 0.298507463252095 0.00392203585191514 0 0.00911542593996907 0.00430228418660504 0.378533700064033 0.999622552090682 0.747446549988668 0.69693770362525 9.80052132540875e-05 0.000377447909318101 0.00029949997074001 0.000252548936050729 94 313
3461 803253 1 1 20 "PR" "MI" 0.231792642709091 0.480624573489975 0.207670893175295 0.430238613893802 0.203925748301724 0.196304402738851 0.430486385867288 0.410715505693015 0.228587250949235 0.240804987417501 0.48125886309148 0.503392874741669 0.632022793749666 0.440658377604123 0.677063131542031 0.471588295568673 0.60323762950458 0 0.20472051567057 0.282825859945893 0.000199053047691922 0 0.00226133442320558 0.000780378206825894 0.396468387896535 0.999575403005438 0.792654261361926 0.716107702557609 9.49295511938312e-05 0.000424596994562319 0.000363888544298683 0.000286059289672348 95 180
3462 354202 2 1 20 "PR" "MI" 0.229732817715219 0.480670421393466 0.20579129780321 0.430079470869228 0.203569019770174 0.197081060733109 0.428483231909428 0.411396471407233 0.230124710824001 0.241026476345077 0.482896440587154 0.502581278828896 0.630382898218502 0.440036434296759 0.676942484972288 0.472013574988959 0.624394840557295 0 0.217663857936167 0.293431923331962 0.0011849581089684 0 0.007339830698608 0.00273908735704377 0.361615924703477 0.872053426919734 0.668253357670569 0.624027778832425 0.0128042766302596 0.127946573080266 0.106742953694655 0.0798012104785687 92 110
3463 436782 3 1 20 "PR" "MI" 0.212065084035954 0.438263624179771 0.229915771022254 0.474315668725317 0.211814892397265 0.197492197592907 0.444011300180269 0.409147462351162 0.223383163828447 0.243903232576607 0.466854687313334 0.504856452671671 0.621372174026126 0.430190903794707 0.697202167427307 0.482313958267749 0.251759678254352 0 0.100311483867204 0.117710657404345 0.000331058602919282 0 0.00254778538389247 0.000926971308911217 0.746485006030234 0.995260855241267 0.892936103222145 0.877921792772012 0.00142425711249374 0.00473914475873278 0.00420462752675902 0.00344057851473205 87 183
3464 50858 4 1 20 "PR" "MI" 0.223643387535193 0.452425610721385 0.227391736231056 0.459372102974286 0.203919618539359 0.195566866927735 0.433855377122255 0.412221777346087 0.225096519008022 0.238104747692819 0.477590328389988 0.501465745633831 0.623129873002287 0.432960595393725 0.690593002931897 0.47935847272189 0.407894984599117 0 0.180482112101016 0.202445033376155 0.00661627132859451 0 0.0143037142144945 0.00687450628546564 0.585295232939997 0.999353680537169 0.804665320417127 0.790226401702819 0.000193511132291038 0.000646319462830996 0.000548853267362726 0.000454058635560218 93 120
3465 409859 5 1 20 "PR" "MI" 0.222377363231012 0.4644457895274 0.214251158145922 0.447026411505832 0.206944460899687 0.198547838918044 0.434712999947751 0.412770136421571 0.227608164780772 0.241172879450496 0.476477660029912 0.500853550581009 0.627869663048743 0.437127398373166 0.683032202377191 0.474983506270748 0.492405027408389 0 0.188068332866749 0.232756678207132 0.000340456439955908 0 0.00216543250476288 0.000808970334233908 0.507109027528173 0.999425444590277 0.809293352444108 0.766042808444501 0.000145488623481641 0.000574555409723044 0.000472882184380438 0.000391543014133004 91 117
3466 256896 1 0 30 "PR" "MI" 0.242688732902421 0.502634903770922 0.197128932746751 0.407970266771245 0.226646399460579 0.228815502742074 0.493128357384588 0.490622205834018 0.193060585448963 0.19669757726937 0.417801025428173 0.421323812496704 0.698150635105074 0.495365702180058 0.586887095465083 0.415800275683044 0.572019953948644 0 0.274884926787682 0.28868921196053 0.000111207176006878 0 6.08510192968856e-05 5.85534106413415e-05 0.427789233740315 0.999790953815343 0.724897543335782 0.711105291274 7.96051350342168e-05 0.000209046184656935 0.000156678857238935 0.000146943354828043 91 3601
3467 46385 2 0 30 "PR" "MI" 0.24123799612799 0.504439005031461 0.194368788553684 0.406036940442694 0.225140804363583 0.229014817675487 0.486458493892224 0.488186158827274 0.197446073704115 0.198978836001796 0.424419113271473 0.423747597358225 0.695393618167061 0.492906177541316 0.590793698259594 0.418197961523197 0.617717294827312 0 0.289211919495031 0.309013524578772 0.00103271393521714 0 0.00011574476719001 0.000395495835954834 0.381176258016174 0.999791518058168 0.710516828880388 0.690446574997467 7.37332212969865e-05 0.000208481941831633 0.000155506857390554 0.000144404587806381 90 3601
3468 625628 3 0 30 "PR" "MI" 0.240985926398656 0.503685079043325 0.194770373322355 0.406734171048769 0.226288986462827 0.230521495775422 0.489208847434246 0.492358742077432 0.196265975236899 0.196590142998959 0.421981563409656 0.419431652498091 0.697796408636906 0.494959330763372 0.587626491558213 0.41618089128696 0.615645520751133 0 0.326617379458793 0.320170470936747 0.000110692107589758 0 7.76875784187199e-05 6.38284283261579e-05 0.384172550394757 0.99980547891263 0.673167615993084 0.6796325857648 7.12367465198948e-05 0.000194521087369887 0.000137316969704402 0.00013311487012699 92 3601
3469 377405 4 0 30 "PR" "MI" 0.236753044257169 0.49826002069912 0.196063712809937 0.412333993696761 0.225662763835983 0.229666563596674 0.48479671801184 0.487043285222337 0.199366841030911 0.20052395297404 0.426112389276739 0.424861017546827 0.692082371689827 0.489864135620915 0.595954506814888 0.421281245460237 0.592826001312264 0 0.3050781204591 0.303652223201916 0.000110463013688865 0 7.22973557756764e-05 6.17056239272911e-05 0.406942737572398 0.999591985303273 0.694528403189441 0.696004947968979 0.000120798101648935 0.000408014696727092 0.000321178995683922 0.000281123205177601 88 3601
3470 828920 5 0 30 "PR" "MI" 0.241911163713482 0.50374606435331 0.195548737024933 0.406778468218239 0.22587230845064 0.228459892327868 0.489879308138686 0.488784467519394 0.195133787691093 0.197980332844845 0.420961593742796 0.423123784893757 0.696243364491991 0.494020354403254 0.588662857560871 0.41707765787685 0.604145716011474 0 0.295358516938601 0.306429142271897 0.000100857501240171 0 6.56422203719489e-05 5.65170086823153e-05 0.395610344844913 0.999305091974743 0.704081008104856 0.69307644743754 0.000143081642372853 0.000694908025257286 0.000494832736170816 0.000437893281880639 90 3601
3471 227416 1 0.1 30 "PR" "MI" 0.238323338024155 0.498345942968324 0.197318733523462 0.412304894037744 0.227637618941096 0.228204186967557 0.491569729487901 0.485159792084179 0.195245781080881 0.201016212248138 0.419307487599844 0.426891115219075 0.694165143932808 0.491524221437772 0.593580726852481 0.419679792098302 0.566973129971172 0 0.254952705223255 0.278281096595285 0.000100425628514352 0 5.83707871253582e-05 5.3636471957673e-05 0.432842576834469 0.999804516754064 0.74483247707094 0.72152089792848 8.38675658445479e-05 0.000195483245936264 0.000156446918680104 0.000144369004276973 90 3601
3472 467107 2 0.1 30 "PR" "MI" 0.233500438462082 0.489387692892263 0.201399646109949 0.421648678748219 0.229794609379328 0.228868384556547 0.493590225131015 0.484117017287865 0.195010520332683 0.202489865231499 0.416914138530173 0.427977756557798 0.692163432397957 0.488787671999245 0.598900031674131 0.422437260730157 0.488846595178668 0 0.239422896583557 0.244096449400353 9.80180533403831e-05 0 6.87908859272207e-05 5.58156686379221e-05 0.510962255852505 0.999796007918351 0.760347879723414 0.755695549126534 9.3130915486741e-05 0.000203992081648902 0.000160432807101938 0.000152185804475293 83 3601
3473 362516 3 0.1 30 "PR" "MI" 0.237317823082382 0.497692978601375 0.197159984065625 0.413054862795408 0.226216786728639 0.227204970434084 0.486999811596793 0.482031672554328 0.197783387502279 0.202908049115515 0.423682920498795 0.430061472136013 0.690739580245105 0.488735496728507 0.597851420683419 0.422450200949264 0.558158403844923 0 0.259413836301136 0.27675002456943 0.000104217305414864 0 6.67382796331389e-05 5.76968870200124e-05 0.441651603345806 0.999787346521333 0.740352824894258 0.723038283925311 8.57755038555479e-05 0.000212653478666862 0.000166600524973059 0.000153994618238906 88 3601
3474 784265 4 0.1 30 "PR" "MI" 0.235147861978557 0.500792900220998 0.192601877187162 0.409771741936036 0.228128195542067 0.229438924262919 0.486771442555698 0.483312741551246 0.199629561191644 0.203710464410587 0.424038057850856 0.428726702691778 0.692714981783542 0.490058946693647 0.595941902789394 0.421092827768078 0.59624569057787 0 0.278485244067364 0.29422620961085 0.000101695787351606 0 0.000121871182103673 7.48311331918885e-05 0.403570592222394 0.999745625872835 0.72120173301075 0.705523909188581 8.20214123838257e-05 0.00025437412716476 0.000191151739783113 0.00017505006737755 86 3601
3475 280418 5 0.1 30 "PR" "MI" 0.238468366318449 0.501258769283071 0.19490044855623 0.409402098151147 0.226444635563414 0.228351209527804 0.487926051597005 0.484719056187059 0.197260574546042 0.201504836593314 0.422817652703085 0.427305513578192 0.693264211409668 0.491127143286037 0.593665859695586 0.420027193462373 0.564922492193323 0 0.2647416030979 0.281120500822572 9.05054829153898e-05 0 5.29515532290935e-05 4.8510631265124e-05 0.434883670759416 0.999659834949476 0.73499077992967 0.718613460436799 0.000103331564345268 0.000340165050523866 0.000214665419200293 0.00021752810936358 88 3601
3476 526098 1 0.2 30 "PR" "MI" 0.241553308864907 0.507220792971324 0.19214750758321 0.403002303469487 0.221814179684047 0.224632194131755 0.477148108098947 0.477374565349067 0.202698324047539 0.204777969194009 0.433942659850649 0.434663574945636 0.687999682680709 0.487169505163672 0.599623800824758 0.423955151343118 0.678347053672702 0 0.30235898327031 0.335938416914138 0.000122725968313859 0 7.77666464083172e-05 6.83197728704299e-05 0.321464350762203 0.999753047561711 0.697383192533019 0.663831469811835 6.58695967802296e-05 0.000246952438288589 0.000180057550262694 0.000161793501156446 90 3601
3477 12497 2 0.2 30 "PR" "MI" 0.239479027589671 0.505765753782006 0.191702044775153 0.404535872878561 0.226051888006435 0.226886284985794 0.484556969340243 0.480261567227561 0.199786923051688 0.20419181925829 0.426265361452853 0.431782021229003 0.6924172005819 0.49004131900238 0.595680787085131 0.42102475951131 0.65512036919081 0 0.289074945763287 0.320635572719323 0.000134305342217028 0 9.20994728650179e-05 7.65078086116382e-05 0.344676190669116 0.999743740385895 0.710649354400798 0.679119992422203 6.91347978568747e-05 0.00025625961410469 0.00018360036305007 0.000167927049862377 85 3601
3478 751833 3 0.2 30 "PR" "MI" 0.231207224291851 0.478920298912653 0.209246668429949 0.432576174157936 0.229617954792339 0.225035655282882 0.49506668959282 0.476823178574007 0.193602708684385 0.205751262295074 0.415229494335757 0.435505633229409 0.685860834367071 0.483226936669378 0.608600639409408 0.428166554134019 0.385245217347567 0 0.174762727695388 0.187393419560481 6.99242802367195e-05 0 5.85544879124676e-05 4.28210316059598e-05 0.614460438792809 0.999623357920111 0.824853105226394 0.812255245899919 0.000224419579387956 0.00037664207988945 0.000325612590305185 0.000308513507994177 89 3601
3479 871515 4 0.2 30 "PR" "MI" 0.238418780830366 0.491622148447681 0.203589562001937 0.419322034277977 0.226384326135804 0.224455059957576 0.491147108752604 0.478949745626584 0.194312173127286 0.203255689562429 0.419469032433178 0.433300635521544 0.689258166923747 0.487010334224203 0.601157424691652 0.424272952350186 0.522303432744169 0 0.20635183292431 0.24776998021134 9.49257093007347e-05 0 6.83488820220019e-05 5.50844886952021e-05 0.47744426490736 0.999433852437392 0.793138500062822 0.751790748837374 0.000157376639169633 0.000566147562607525 0.000441318130845857 0.000384186462590769 89 3601
3480 149159 5 0.2 30 "PR" "MI" 0.234804875269177 0.493709835550774 0.198537296630952 0.417038028221525 0.225862838871416 0.227009223165658 0.484535926761242 0.480174655583712 0.19968606939638 0.204407342903339 0.426174927549644 0.431894279568973 0.68767693730625 0.485972779376442 0.60263070893067 0.425213791341689 0.564107794568473 0 0.26945148740204 0.281259589287802 0.000110556499074381 0 7.85758831241672e-05 6.36312154619926e-05 0.43566185503473 0.999716174277777 0.730243123829303 0.718467692563057 0.000119793897722057 0.000283825722223447 0.000226812885533319 0.000209086933678877 88 3601
3481 377891 1 0.3 30 "PR" "MI" 0.236405396867504 0.491713070484868 0.201746691971284 0.419183304652759 0.224126938009015 0.223758128948424 0.48155792792174 0.474043584964852 0.200665409842253 0.207008095559972 0.429074985504365 0.438113023106802 0.684290463824942 0.482293879533956 0.609420197373509 0.428945243771272 0.527479648519853 0 0.262099593097132 0.267587611915071 0.000100393504915327 0 6.68376567066769e-05 5.6478505573818e-05 0.472302420337231 0.999738764013437 0.737626980315843 0.732162086331884 0.000117537638001074 0.000261235986563261 0.000206588930318208 0.000193823247471747 89 3601
3482 614348 2 0.3 30 "PR" "MI" 0.243543971240896 0.5018148258873 0.198588807129047 0.408647096706956 0.222751220365249 0.222202941429605 0.482264979348727 0.474648206114162 0.19889087419988 0.205043448250825 0.428525741473082 0.437491030402173 0.688498133035749 0.486240478948682 0.602523129579753 0.424894069123023 0.6311943999836 0 0.270941232233226 0.310069191193326 0.000108265884578418 0 6.72665900803141e-05 5.99087599950773e-05 0.368627329008009 0.999779797431944 0.728823435563011 0.689720491771949 7.00051238125813e-05 0.000220202568056104 0.000168065613682595 0.000150408274730557 90 3601
3483 421883 3 0.3 30 "PR" "MI" 0.233597747326938 0.486429098989072 0.204106356744675 0.424666443550625 0.225479964037076 0.223065088636841 0.484460467066549 0.472035109389888 0.199384439642633 0.208288466048917 0.4262372271673 0.440264382866357 0.682142800000855 0.480798807283392 0.611779262436224 0.430578031845384 0.487885883940036 0 0.217514867786999 0.238066061409941 9.97413502044625e-05 0 5.64886400011097e-05 5.26049648524072e-05 0.511889881996554 0.999747737194316 0.782216273861623 0.761685827635317 0.000124492713204991 0.000252262805683814 0.000212369711377122 0.000195505989889351 90 3601
3484 393076 4 0.3 30 "PR" "MI" 0.232918451201932 0.482903357674887 0.206771228231029 0.428242401035636 0.225875450811337 0.22336794980732 0.485007691121082 0.472603029079909 0.199070241431872 0.208016891685892 0.425440950857719 0.439677867494194 0.682161851820589 0.479954088020151 0.613858361348793 0.431349981490218 0.481570349169075 0 0.224654078569857 0.237925136970993 8.87596751195257e-05 0 6.10615590052988e-05 5.02928681948578e-05 0.51823092924375 0.999758961502523 0.775098657985996 0.761846223607499 0.000109961912054605 0.000241038497477153 0.000186201885141568 0.000178346553312708 75 3601
3485 454265 5 0.3 30 "PR" "MI" 0.233755136835777 0.490768078427235 0.200388176105619 0.42017702900595 0.226934432850888 0.224517981121626 0.485547681426232 0.473210871562308 0.199518714677329 0.208521132437779 0.424981391840706 0.439059662033476 0.685207550808291 0.482953477931513 0.608428023220728 0.428308245186443 0.516454733922866 0 0.221923489824127 0.248664002519352 0.000108557964475524 0 8.02902512333074e-05 6.33075035989391e-05 0.483335173978275 0.999782021795897 0.777812879081043 0.751105724744794 0.000101534134383333 0.00021797820410264 0.000183340843597107 0.00016696523225517 88 3601
3486 424857 1 0.4 30 "PR" "MI" 0.240401029908033 0.499527963534803 0.198029747078982 0.410935569948793 0.222035241203884 0.22097951975232 0.477405910887482 0.468855706076066 0.202565503788537 0.209251243931176 0.43346783865004 0.44339396707426 0.683415790864237 0.481876763236603 0.609846494798694 0.42932572476851 0.634910621694861 0 0.259197992818947 0.306401009192851 0.000104474057688155 0 7.87511598696547e-05 6.21193665574094e-05 0.364854883736978 0.998733437698958 0.74028408127571 0.69293658258697 0.000130020510473317 0.00126656230104196 0.000439174745472531 0.000600288853621727 89 3601
3487 167283 2 0.4 30 "PR" "MI" 0.232284575804064 0.487082398854425 0.202464914954754 0.423987419502168 0.22681076686392 0.221971117550309 0.484707111588022 0.467087887685215 0.200152181022684 0.211873770537611 0.42567626380548 0.445298352661093 0.681066460218293 0.479395335401486 0.614490866515049 0.431898307353002 0.505081288253355 0 0.204574827695315 0.238719983871422 9.30069819095186e-05 0 6.87851878291363e-05 5.41208430416461e-05 0.494720372704504 0.999743281661911 0.795148911510253 0.761036784211824 0.000105332060231806 0.000256718338089009 0.000207475606602852 0.000189111073712665 86 3601
3488 469892 3 0.4 30 "PR" "MI" 0.225327895747983 0.46896843892227 0.213089225525136 0.442768879218092 0.22759452522087 0.221144382971286 0.486090373296766 0.464788742362775 0.199492794730036 0.213252923955045 0.424112086461197 0.447701521494913 0.67406680394014 0.472963823001503 0.625834944210217 0.438530731262175 0.355945272948138 0 0.170278203748729 0.175013271069258 0.00289927088333619 0 0.00137727633419632 0.00142234986255028 0.641025274251858 0.999772926684129 0.828143436943906 0.823378259574786 0.000130181916667585 0.00022707331587141 0.000201082973168696 0.000186119493406556 87 3601
3489 427374 4 0.4 30 "PR" "MI" 0.238491427483871 0.496376616802 0.199163130026153 0.414160385559596 0.219746790463412 0.220901786226369 0.47208111639256 0.468647216269585 0.205331931894583 0.209328468253812 0.438967740374232 0.443573651014855 0.679140004173652 0.478974807269393 0.613823530174548 0.432301916738004 0.61791980511352 0 0.274415596258485 0.305484598080375 0.000134121863684668 0 0.000102362866681203 8.02523161494374e-05 0.38182487270327 0.999757783904261 0.72529527776123 0.694253318081741 0.000121200319526002 0.000242216095738754 0.000186763113603513 0.00018183152173473 92 3601
3490 764164 5 0.4 30 "PR" "MI" 0.236458432676686 0.489644341289294 0.20358347951082 0.421223666593294 0.223378915713098 0.220190874457524 0.480447683237122 0.466566049309853 0.200979915848859 0.210620103332576 0.430192837807428 0.445791746688713 0.680028222847307 0.4787555423665 0.615183498692254 0.432544210830079 0.539865873225453 0 0.215663470257362 0.257185645443423 8.88423605514949e-05 0 7.54618761755106e-05 5.5294196537755e-05 0.459942918172791 0.999754826590005 0.78406105300968 0.742578060435494 0.000102366241204248 0.000245173409994998 0.000200014856782536 0.000180999924545652 89 3601
3491 396104 1 0.5 30 "PR" "MI" 0.236011542962436 0.496185828544607 0.197315034498141 0.414365698808556 0.224633968991687 0.221625375156674 0.479780458146531 0.466810857463674 0.202558164418412 0.211748412341991 0.430620422560483 0.44550144631945 0.682270887110797 0.48073007848208 0.611621611258544 0.43036956355065 0.617958890032806 0 0.240731228409523 0.291311107709412 0.00011491819344754 0 8.34157734957016e-05 6.67586442793335e-05 0.381839779584175 0.99956616276864 0.758814490385821 0.708328509229033 8.64121895708966e-05 0.000433837231359824 0.000370865431160331 0.000293624417275393 82 3601
3492 236878 2 0.5 30 "PR" "MI" 0.235530049280868 0.490441839600827 0.202025313584057 0.420263385025657 0.220666801076508 0.21985725597112 0.471641682708544 0.464271171353621 0.206378519028909 0.212384466766477 0.439242977351908 0.448024433507524 0.676054106328496 0.475372788538128 0.620788299379443 0.43593030930613 0.58957269474539 0 0.267675756590396 0.291835167860662 0.000119949976714938 0 9.1010234974668e-05 7.12844216852999e-05 0.410214027568566 0.999684568426059 0.731998467354819 0.707881483061702 9.33277093295692e-05 0.000315431573941035 0.000234765819810308 0.000212064655949733 90 3601
3493 117633 3 0.5 30 "PR" "MI" 0.23126788360746 0.48551302644784 0.203214107360685 0.425487825598133 0.224840594417219 0.221307166678821 0.479662582050178 0.465656704829479 0.202926085507393 0.212525364251128 0.431012837890674 0.446719480706786 0.677415644703501 0.476674973597802 0.618665557119206 0.434692293755841 0.518828353026132 0 0.22573607161393 0.250629472098006 8.81074129657432e-05 0 6.01544629828452e-05 4.97036468856763e-05 0.480948657917884 0.999541026592121 0.773827940039429 0.748999468539019 0.000134881643018855 0.000458973407878579 0.000375833883657509 0.000321355716089203 91 3601
3494 383538 4 0.5 30 "PR" "MI" 0.226128577918252 0.472783837078558 0.210150242757698 0.438690833243614 0.22559498863993 0.220468228596589 0.480575502727867 0.462772738237499 0.202676752306212 0.214461330171047 0.429774418828511 0.449694686012634 0.672191795154771 0.471771077506666 0.627288325234957 0.439675419572102 0.406639240155264 0 0.200990441187954 0.202744823849102 8.7229439845371e-05 0 8.71887210243912e-05 5.79643252773494e-05 0.593136599598082 0.999720624991198 0.798681870615554 0.796978503525768 0.000136930806809435 0.000279375008801843 0.000240499475467342 0.000218708299852829 87 3601
3495 500267 5 0.5 30 "PR" "MI" 0.224808792939885 0.468143651970725 0.213214275401389 0.443415634693813 0.225898371286554 0.219751527217604 0.480486608968416 0.460651570910556 0.202945562287617 0.215750385412063 0.42985964863619 0.451847527163938 0.670458691444043 0.469507614402654 0.631910223101069 0.441975593356331 0.39963620585513 0 0.186160117304827 0.195133172761298 0.000428084377040422 0 0.000433155038847774 0.000285726786433372 0.599803846810596 0.999732673642021 0.813176935714051 0.804371527698845 0.000131862957233236 0.000267326357978799 0.000229791942274738 0.000209572753423078 89 3601
3496 249928 1 0.6 30 "PR" "MI" 0.230273491218117 0.473593487835077 0.213122332609983 0.437801070168549 0.222623716229683 0.216231858252958 0.476829830792888 0.456433691760936 0.203463809511323 0.216331068534284 0.433824492998917 0.456108364124374 0.669129065700757 0.468789556074473 0.63291721065559 0.442753957714124 0.431567294302306 0 0.185407099964609 0.208378232241827 8.89149027748238e-05 0 0.000137998283818027 7.52612889659275e-05 0.568219112808073 0.999697952032207 0.814189237450755 0.791317201429691 0.000124677986846122 0.000302047967793025 0.0002656643008184 0.000229305039515625 91 3601
3497 135303 2 0.6 30 "PR" "MI" 0.236092486132593 0.495211401870005 0.198361397416236 0.415418838234326 0.221165098903109 0.217188353373234 0.471499525057882 0.456872526460683 0.207005625322402 0.216868850886456 0.439249489904102 0.455613069733532 0.674445938408936 0.47435411950133 0.622235873625094 0.436946743231136 0.613912298645819 0 0.224135564922169 0.286175311753321 0.000110447573164826 0 7.81476888199692e-05 6.37122141286728e-05 0.38589497906174 0.999678259907674 0.775526109916442 0.713542501679 8.22747192760515e-05 0.000321740092326225 0.000260177472568727 0.000218474353550394 92 3601
3498 314064 3 0.6 30 "PR" "MI" 0.232936606314585 0.481247154172641 0.208141685469034 0.429793017308549 0.220105712590807 0.216529675609236 0.47105765161496 0.457338683374934 0.206323938709433 0.215725013600873 0.439573804239325 0.455118418068382 0.669571994514627 0.46979705856132 0.63019063777934 0.441588659098232 0.510590971044371 0 0.2330542780198 0.252600326620899 9.61464014265666e-05 0 0.000127907515176497 7.4801293260199e-05 0.489193066330872 0.999697348973679 0.76657269011082 0.747104269375435 0.000119816223331108 0.000302651026320692 0.000245124354203104 0.000220602710405958 91 3601
3499 252056 4 0.6 30 "PR" "MI" 0.226014620716677 0.467169169126353 0.215235445100235 0.444479111892813 0.22345761833274 0.215920495253894 0.476557452968722 0.453461087582924 0.204413641505406 0.218880449300934 0.433981844299827 0.459198670730591 0.665392734303311 0.465459414111398 0.638529535906575 0.446174342999432 0.377432976165056 0 0.162747220627866 0.181057615237175 7.00157063832854e-05 0 9.59892919603217e-05 5.49885812558668e-05 0.622235476911762 0.999464564222514 0.836678287629987 0.818463457730049 0.000261531216798245 0.000535435777486196 0.000478502450187154 0.00042393845151917 91 3601
3500 121386 5 0.6 30 "PR" "MI" 0.22085195611512 0.460037525398048 0.217306591542369 0.451818364081351 0.225244646014654 0.216627846697993 0.477835054633199 0.452525658595248 0.204788511001836 0.220558177006482 0.432407400429586 0.460144777453878 0.662724448827767 0.463140959281414 0.642653279550687 0.448467470830184 0.338962109495624 0 0.147129780809294 0.161211138028391 6.44589426054835e-05 0 4.99572138902412e-05 3.78537743153592e-05 0.660838874468932 0.999720506320719 0.852565209376504 0.83852784931629 0.000134557092838787 0.00027949367928094 0.000255052600311916 0.00022315888100394 89 3601
3501 80916 1 0.7 30 "PR" "MI" 0.231859888428315 0.482081185262414 0.206626718382729 0.429003222543962 0.220869559686467 0.215071815759573 0.470926754527484 0.452472722109909 0.20711476562801 0.219018532790926 0.439577127272843 0.460200062776275 0.667801263874355 0.468315205621665 0.632760016801666 0.443118219298349 0.51813786155163 0 0.198753839971382 0.243408255366308 9.114390527102e-05 0 0.000122405821967339 7.10712330637374e-05 0.481669408516591 0.999707899285138 0.800873094035579 0.756307848647483 0.000101586026507195 0.000292100714862131 0.00025066017107248 0.000212824753145185 87 3601
3502 433058 2 0.7 30 "PR" "MI" 0.234093060382002 0.490935236248464 0.20033556532065 0.419782236609135 0.218804154348034 0.216707139157037 0.464754423358855 0.455034295251904 0.210818439678506 0.21809269882192 0.445827601634672 0.457439829977018 0.669604353887072 0.470076187680353 0.629246703821077 0.441192713421126 0.582288757921802 0 0.263021586295183 0.287760598596898 0.000645296042343695 0 0.00108376965141317 0.000576085035167817 0.416964887177496 0.999686253281857 0.735641971823607 0.711443317043276 0.000101058858358193 0.000313746718142883 0.000252672229797038 0.000219999324658218 91 3601
3503 125003 3 0.7 30 "PR" "MI" 0.234169469435583 0.487290028702038 0.203834524824622 0.423621973391407 0.218584347685882 0.21398949949379 0.465482265031542 0.450390966416951 0.209919542708136 0.219838740463226 0.445432400713813 0.462338498736259 0.666743316615255 0.467591665928468 0.633592807995984 0.443939634687456 0.56034270304692 0 0.227130181697065 0.26892587272964 9.30272238691606e-05 0 9.09397730840306e-05 6.17969612528591e-05 0.439112278308714 0.998864302516705 0.771816791597539 0.730171411212762 0.000451991420496778 0.00113569748329456 0.000962086932311197 0.000840919096344896 92 3601
3504 429966 4 0.7 30 "PR" "MI" 0.230701143548115 0.486838736304971 0.201124405643026 0.424004395331467 0.219744009630583 0.21529444453399 0.464764466969019 0.449784827683889 0.21177082392241 0.221740337532771 0.446118932754252 0.462817747339778 0.665739597712688 0.466881560353433 0.634635567098207 0.444576763459457 0.559559963410986 0 0.231688507051318 0.268063719882027 0.000121210677574228 0 0.000107568015521734 7.66964848019831e-05 0.44003940630499 0.999203981241504 0.767575195829091 0.731295915033188 0.00027941960645001 0.000796018758496251 0.000628729104069867 0.000563668599983887 92 3601
3505 627409 5 0.7 30 "PR" "MI" 0.235342476772018 0.485116442695824 0.206645309848935 0.425710083250336 0.218425521473524 0.213575855105608 0.466805131979376 0.451050754178467 0.208591409768396 0.218730773285517 0.444135075380913 0.461543181483983 0.66734385335115 0.467657651822025 0.633967492902849 0.443803221010417 0.562020034219372 0 0.231156493740628 0.27153309152118 0.000124984236922965 0 0.000165894544028312 9.71629664384098e-05 0.437757426785634 0.999721237266198 0.768445811784952 0.728169675501614 9.75547580712189e-05 0.00027876273380173 0.00023179993039226 0.000200070010767816 93 3601
3506 712314 1 0.8 30 "PR" "MI" 0.23362660767152 0.492827135334737 0.198223143269972 0.417684478354906 0.215131949816854 0.211838622629295 0.454656792232246 0.443020768918529 0.216766806578198 0.224833686428479 0.45632102917349 0.469692565846569 0.660597180117669 0.463271872225103 0.639823636276649 0.448143667317303 0.657168620189684 0 0.260901918858972 0.314605376720242 0.000115897114034527 0 0.000170377309696549 9.55590382613504e-05 0.34259267353758 0.999457962955337 0.738489911646651 0.684937682480074 0.000122809158701072 0.000542037044662673 0.000437792184680646 0.000361381761422761 92 3601
3507 299603 2 0.8 30 "PR" "MI" 0.225060184366919 0.467098961733629 0.214410255085422 0.444321609184519 0.218070127295077 0.210971623213833 0.461875009626611 0.44130867936422 0.212646850713952 0.225586434275697 0.44880848970011 0.471488019305861 0.654101934875829 0.456580213513401 0.652643540075071 0.455068241594293 0.454637917334522 0 0.192258741045195 0.218148798675405 9.01025670368684e-05 0 0.000292231161716768 0.000125480023053546 0.545153264563525 0.999717768371729 0.807199932798901 0.781510294766348 0.00011871553491583 0.000282231628271244 0.00024909499418791 0.000215426535193065 91 3601
3508 50725 3 0.8 30 "PR" "MI" 0.227549257366145 0.470332071942986 0.213594266094951 0.441036631978195 0.217168349603977 0.209355119836812 0.461312760559626 0.43937800210561 0.212427247290422 0.225823818677398 0.449621986291811 0.473457286258792 0.654072726806934 0.456918318847363 0.651845332062772 0.454806843042695 0.454158983056657 0 0.190089530873558 0.218477191389218 0.00079397967834912 0 0.00174445453543956 0.000835910327366146 0.544877097635062 0.999056799242439 0.807469489268489 0.780090936334386 0.000169939629931329 0.000943200757561085 0.0006965253225142 0.000595961949029604 88 3601
3509 647615 4 0.8 30 "PR" "MI" 0.231958448667535 0.488222624776432 0.20090589276595 0.422436262325113 0.216175721874318 0.210904855676531 0.457310531131421 0.441291665893041 0.21520484385578 0.225640691895538 0.453583264657593 0.471660451833374 0.659039026218384 0.462092119964915 0.641751428517268 0.449422403397787 0.609113936160445 0 0.230597645440055 0.287007182355378 0.000121497246257483 0 0.000745119688500924 0.000282062721282441 0.390292437767259 0.994811509523572 0.764448683929924 0.709485511498388 0.000472128826038579 0.00518849047642808 0.00420855094151979 0.00322524342495111 87 1500
3510 774301 5 0.8 30 "PR" "MI" 0.226274816956544 0.473291386595207 0.209737722743225 0.438022508052 0.218869703989123 0.211315533100268 0.463980257230494 0.442336397239903 0.211662019547147 0.225062805121334 0.446746807984223 0.47051358472855 0.656460054045935 0.459661760061749 0.646462547411706 0.451983082971925 0.465402507475793 0 0.194111261484833 0.222505081527519 9.57329548488932e-05 0 0.000503379229574684 0.000195555774760377 0.534264192615567 0.998467306524221 0.804433828645647 0.776399105800468 0.000237566953790953 0.00153269347577867 0.000951530639945323 0.000900256897252532 92 3601
3511 746436 1 0.9 30 "PR" "MI" 0.226724614964183 0.470918209849681 0.212336512437484 0.440372631561991 0.215025693290208 0.207122071387047 0.455160549536648 0.433123847379267 0.216102171811318 0.229744112333621 0.455857287896485 0.48001622046286 0.648872379641438 0.452913641277966 0.658182796582423 0.458917242917554 0.495512681718598 0 0.191030350828276 0.233508064822961 0.000244735853515547 0 0.00128572691421414 0.00049748901697929 0.5040838385876 0.998937555672095 0.806860416940865 0.765322756209367 0.00015874384028655 0.00106244432790523 0.000823505316644876 0.000671689950692511 93 110
3512 650454 2 0.9 30 "PR" "MI" 0.225241520748304 0.463792395212569 0.217712737587644 0.447730390605522 0.213740950113119 0.205693229682268 0.453773104840437 0.431450515123383 0.216177978276157 0.229875807500968 0.457156657360931 0.48164620189836 0.644675700543691 0.449562234443016 0.663766523364769 0.462301729880829 0.431996777000587 0 0.180108650293244 0.207991978432564 0.00416059494926026 0 0.00348902921288219 0.00256546497754875 0.5637192676699 0.999700996984345 0.816140191246199 0.789216467795629 0.000123360380252537 0.000299003015655045 0.000262129247674647 0.000226088794257623 93 1992
3513 223836 3 0.9 30 "PR" "MI" 0.226459604963327 0.47176187941215 0.211203420004255 0.439406283374894 0.214167291676034 0.207806679649622 0.453032786877303 0.434779329864278 0.217260378160896 0.2288775236974 0.457801531489423 0.47830093121308 0.648433576288984 0.453060284053692 0.657341321862551 0.458646684746912 0.50403012083116 0 0.219426249639773 0.245672868119417 0.000117939726847658 0 0.000200950767427062 0.000105632780234162 0.495733769286503 0.99969607808135 0.780110077563818 0.753995350306295 0.000118170155489888 0.000303921918650178 0.000262722028982702 0.000226148794053852 90 3601
3514 111304 4 0.9 30 "PR" "MI" 0.220589768574568 0.459281279486626 0.217553528221905 0.452483555357001 0.213877038263022 0.20448676246438 0.45173904774862 0.426328219099552 0.218144644156472 0.233845599436727 0.458898164081531 0.486969124208362 0.63895356930197 0.445550109126481 0.669543771815103 0.466367145745818 0.407523116710011 0 0.152849419997299 0.189184676311828 0.000148694638521874 0 0.000533221697722833 0.000222555131644715 0.592167606046782 0.999174778349558 0.845835406066674 0.81000984715543 0.000160582604685243 0.000825221650441957 0.000781952238303602 0.000582921401097448 92 3601
3515 667802 5 0.9 30 "PR" "MI" 0.22504077728367 0.471764466774141 0.209963284589796 0.439366370961878 0.214620254235769 0.207773026790166 0.452967260225564 0.433128222983643 0.217848314640645 0.230510496993651 0.457696204378473 0.479832407212293 0.647434058309605 0.452377866156939 0.658322096224092 0.459222580770508 0.517265150452366 0 0.198313251790934 0.242674704327064 0.000396615430587793 0 0.000465900036493713 0.000287256467184423 0.482203835365946 0.999561417238761 0.800828776112836 0.756719560448005 0.000134398751099951 0.000438582761239465 0.000392072059736218 0.000318478757746397 89 3601
3516 580188 1 1 30 "PR" "MI" 0.220227489001822 0.454878134484417 0.221694766846695 0.457141684538152 0.21073138482306 0.200194631474391 0.445875962624267 0.418174332000704 0.22073268019405 0.237537707712641 0.465307959460035 0.495626430702912 0.631153505299272 0.439446927313086 0.679965154753385 0.472910748356222 0.343092949958853 0 0.143973383434056 0.165039414604381 0.000155216205898155 0 0.000936535073491556 0.000352605688902593 0.656596765842801 0.999655411819107 0.854769208621894 0.834336754891096 0.000155067992447554 0.000344588180892808 0.000320872870557777 0.000271224815619919 94 119
3517 244448 2 1 30 "PR" "MI" 0.214535942302443 0.441042392539702 0.229698821049959 0.47141670945968 0.212933950910404 0.200243627963344 0.449120333816886 0.416689514536016 0.219790705626652 0.239028852261078 0.461949370250841 0.496895289549266 0.627713521176191 0.435368826176836 0.688518378937689 0.477026365525288 0.235435224509381 0 0.0986787822954158 0.111926192325486 0.000280854826110057 0 0.00189216199686576 0.000702480352329097 0.764112163549702 0.999591417407514 0.89904465648634 0.887051258670622 0.000171757114806956 0.000408582592485893 0.000384399221377979 0.000320068651563027 95 113
3518 251785 3 1 30 "PR" "MI" 0.215216051224853 0.438095080366542 0.23353750787251 0.474418939250422 0.213231111659763 0.199551235503611 0.452591019846892 0.417688296992983 0.216795265444921 0.237248675501477 0.45839472849601 0.495982211052134 0.627998398388227 0.435838536987832 0.687581448818908 0.47657656204721 0.223143946535447 0 0.0902566648686461 0.10521179899485 0.000161638640739313 0 0.00149241918290353 0.000531827940105079 0.776394779646458 0.999116790874073 0.907368871409125 0.89357332734461 0.000299635177355809 0.00088320912592702 0.000882044539325126 0.000683045720435123 93 115
3519 585216 4 1 30 "PR" "MI" 0.22888686339072 0.467088926779864 0.218098428748178 0.444414398141103 0.207493716502904 0.199118170867632 0.442937288193931 0.419885928697283 0.220196166701437 0.234449443216209 0.468259539822984 0.493821394354309 0.635498750761257 0.443353801778873 0.672744038665825 0.468794178834768 0.452812552664675 0 0.166559150625968 0.214416728787284 0.000563452778405936 0 0.00174135848487388 0.000750436639267084 0.54243531011675 0.967906870558623 0.8075387709123 0.765217985249392 0.00418868444016971 0.0320931294413766 0.0241607199768579 0.0196148493240568 89 1741
3520 682561 5 1 30 "PR" "MI" 0.220140234826719 0.454226178423649 0.222227251282258 0.45760671826459 0.2105938759134 0.200128620176576 0.445004509299762 0.4176014543751 0.221631322026947 0.238056765108157 0.466594472611515 0.496148913716559 0.630862730916695 0.438772122590893 0.681915338417362 0.473641590953987 0.367007971518843 0 0.123049577119937 0.16674533520086 0.0136635056323151 0 0.0237235901526978 0.0123154043677205 0.619188559645564 0.999611427227474 0.852885305838498 0.82065205607141 0.000139963203277067 0.000388572772526401 0.000341526888867614 0.000287204360009613 95 117
3521 565604 1 0 40 "PR" "MI" 0.23859468194115 0.504868968960768 0.191825289741673 0.405523979240686 0.22751665700755 0.230375137747825 0.489481526535814 0.489121907571642 0.196937073360296 0.19932091240194 0.421505789081294 0.422755144726755 0.696486476696525 0.494323942181274 0.588083275503909 0.416772583490275 0.622549572562564 0 0.302436588398005 0.31289562925052 0.000110521130643092 0 6.17138100829146e-05 5.82025122546224e-05 0.377267891895319 0.999813839141279 0.697366001579089 0.686915727471848 7.20144114739474e-05 0.000186160858721177 0.00013569621282385 0.000130440765377487 91 3601
3522 501057 2 0 40 "PR" "MI" 0.242128916716122 0.511686579732537 0.188803762881203 0.398585761438631 0.228302590621628 0.230898112180885 0.491705654247111 0.49062841187305 0.195663470652884 0.198461206023217 0.419176707882789 0.421253437407097 0.701329619518634 0.497870365010123 0.582928439557304 0.41315090447093 0.659204423452938 0 0.298739210158066 0.325354409116072 0.000140659569492944 0 9.00433858573747e-05 7.80881614541482e-05 0.340581612910217 0.999806422408468 0.701024051341603 0.674430775236215 7.33040673522403e-05 0.000193577591532023 0.000146695114473729 0.000136727486258746 90 3601
3523 574878 3 0 40 "PR" "MI" 0.242070630328432 0.514932544985102 0.185915669979802 0.395248613929609 0.227049569088884 0.23118178359319 0.488321382058946 0.490407914812062 0.197535953294603 0.19887245428 0.422638351993484 0.421505546523293 0.700301983010506 0.49769744784606 0.582324077554406 0.413332667911679 0.671661746269708 0 0.293713467363654 0.328338369873425 0.000124256938901046 0 7.29052035598234e-05 6.68765243514288e-05 0.328132480448536 0.999691141823117 0.705977083131796 0.67138807727406 8.15163428542881e-05 0.000308858176883352 0.000236544300990276 0.000206676328163226 90 3601
3524 345046 4 0 40 "PR" "MI" 0.238053696729847 0.502407607378428 0.193636688944117 0.408267376128781 0.227884181697389 0.229308094217178 0.49101268225581 0.485689940255711 0.195941693873711 0.201539146401215 0.419740576144244 0.426395425105835 0.695245972644414 0.492807644008641 0.591117529219043 0.418378309778236 0.57913669626721 0 0.229797600253825 0.273727172999752 0.000101758002553273 0 4.91746242282743e-05 5.0999217081552e-05 0.420682737306843 0.999785256981023 0.769976068988852 0.726065937308343 7.88084233946324e-05 0.000214743018976905 0.000177156133094708 0.000155890474823084 89 3601
3525 558135 5 0 40 "PR" "MI" 0.239466098802192 0.497099755550479 0.19950331371179 0.413721102994611 0.226058862883582 0.22778934491049 0.489272956889924 0.486482945574527 0.195774229982645 0.199419439373183 0.421661699821764 0.425488302996444 0.693314306596264 0.490815606235459 0.594696983067618 0.420435724879167 0.531916120463591 0 0.282929824523784 0.276462853008039 8.86872000737224e-05 0 5.94625560112588e-05 5.01331293522731e-05 0.467906080763828 0.999823340178057 0.716873980482016 0.723353675309528 8.91115725071025e-05 0.00017665982194322 0.000136732438189132 0.000133338553080576 85 3601
3526 144438 1 0.1 40 "PR" "MI" 0.239034548246211 0.503936988266533 0.193127156654746 0.406590931151234 0.226870017437051 0.22915126376906 0.488142704005762 0.486446915168237 0.197432155114794 0.200644504578361 0.422590752789787 0.425521779187584 0.695055829452322 0.492629472383109 0.5912038163479 0.418459222221772 0.604031877556857 0 0.288756744823791 0.302451611684533 0.000107746131972909 0 6.54837859110054e-05 5.85602933568526e-05 0.395768898400958 0.999619316033571 0.710918785291734 0.69724849494265 9.14779102123265e-05 0.000380683966428881 0.000258986098564319 0.000241333079460604 90 3601
3527 258054 2 0.1 40 "PR" "MI" 0.240190822004659 0.494885783847104 0.202058191638252 0.416011425639695 0.225351480952087 0.226036015923759 0.488768451794285 0.483316445437112 0.195481393160419 0.200724349262895 0.421781522446712 0.428737783729903 0.691578318880504 0.488860769148095 0.598263934061566 0.422314634355724 0.517481711319889 0 0.267313366659708 0.266855373507104 8.98642061088717e-05 0 6.2930486477656e-05 5.17384548602286e-05 0.482339577743678 0.999799404314125 0.732470718176856 0.732946612536702 8.88467303240481e-05 0.000200595685875477 0.000152984676957539 0.000146275501334087 83 3601
3528 487472 3 0.1 40 "PR" "MI" 0.240959374658145 0.500945728490493 0.197189872751134 0.409649279305573 0.225076146886815 0.227639564395002 0.486939180361909 0.485786834235783 0.196987691328736 0.199905732229031 0.423922689725253 0.426178213463824 0.693675085939961 0.491108314243447 0.594083296308901 0.420040429207189 0.587125535504977 0 0.290600705401177 0.298906688060642 9.71010514363785e-05 0 6.60156659063818e-05 5.53279875116268e-05 0.412699525801276 0.999806938954379 0.709190328574739 0.70090131198495 7.78376423110638e-05 0.000193061045620884 0.000142950358178011 0.000136671966895816 89 3601
3529 294772 4 0.1 40 "PR" "MI" 0.240860338651887 0.512748913132621 0.186841761911353 0.397462760176543 0.222699310484022 0.230338252988865 0.477454808377713 0.488205188117385 0.203418338074627 0.200092663746627 0.433608291697258 0.423569880358524 0.693897902124773 0.492639276633036 0.590352763732606 0.418387666577992 0.66440439370087 0 0.356486925829442 0.347880176315413 0.000113720697944176 0 7.83793422458737e-05 6.5307664784543e-05 0.335411377522115 0.999780522583988 0.643285318556093 0.65190977570194 7.05080790710291e-05 0.000219477416012446 0.000149376272219661 0.000144740317863245 90 3601
3530 199389 5 0.1 40 "PR" "MI" 0.23762065092239 0.496982523395198 0.197946696123329 0.413654222595813 0.225410413373282 0.227034505446354 0.48644423879677 0.482942166141462 0.197628183136534 0.20193314126858 0.424311766511351 0.429056986036435 0.690065569742027 0.488654523728548 0.597508020528443 0.422484972955773 0.571628775490826 0 0.28070927381712 0.288874008995343 0.000105358327014314 0 7.10409688212259e-05 5.95957163532488e-05 0.428044040131429 0.999491514060856 0.71882034419832 0.71069236571644 0.00022182605073095 0.000508485939144168 0.000399341015738995 0.000374029571863574 86 3601
3531 54047 1 0.2 40 "PR" "MI" 0.238418955877312 0.492303987576933 0.202970577408374 0.418672854777781 0.226879680625077 0.225062114818422 0.490560374868163 0.478889262139946 0.195258409058604 0.203865405494581 0.420043845026411 0.433319321365573 0.690360751320811 0.487045450238135 0.60209439196156 0.424230535098166 0.504000348399615 0 0.219552977063228 0.245504575854499 8.94063383468023e-05 0 5.88498170118198e-05 5.00456060515061e-05 0.49581710758581 0.99981802740425 0.780237658770618 0.754304315868958 9.3137676227989e-05 0.00018197259575039 0.000150514349142388 0.000141062670491459 87 3601
3532 780019 2 0.2 40 "PR" "MI" 0.235861336142159 0.491129690946796 0.201862565257459 0.419844678666719 0.227290528232954 0.226705477146054 0.489262970624784 0.480611453158888 0.196701575262702 0.203762391637172 0.421276772257745 0.431517103232758 0.689857341521168 0.486782837213083 0.602326532157333 0.42444404750508 0.511556709501555 0 0.245851422548128 0.255560313674223 8.01153541868106e-05 0 5.56690921171006e-05 4.56669379413043e-05 0.488273702655657 0.999797830189105 0.753932403639815 0.744244041889317 8.94724886014618e-05 0.000202169810895182 0.000160504719940169 0.000149977498518468 87 3601
3533 523969 3 0.2 40 "PR" "MI" 0.226770693764886 0.472513541048219 0.211058884494189 0.439170404487653 0.230734032060648 0.225502863624204 0.49569191583025 0.475637200067356 0.193975298607248 0.207274528033647 0.414559804351438 0.436730952556271 0.683007589449738 0.480911428545849 0.612308711135085 0.430543106861317 0.344802331872139 0 0.166515098930471 0.169731956097664 5.85892310807097e-05 0 4.26717482305666e-05 3.35883258208611e-05 0.654963497727717 0.999656145323418 0.833140429418523 0.829960488379545 0.000175581169063252 0.000343854676582307 0.000301799902775542 0.000273967196970918 87 3601
3534 346257 4 0.2 40 "PR" "MI" 0.234616368741521 0.483789015887673 0.207884305876581 0.427556434605787 0.228410713060324 0.224917102512751 0.495386212788735 0.479278166411705 0.192374765700533 0.203473157648028 0.415143491307643 0.433063463747506 0.687944184314596 0.485801777331009 0.603732229225142 0.425623004452414 0.420483553508112 0 0.181588965462864 0.20291811566723 6.34227901287123e-05 0 4.53755772001934e-05 3.64898318111042e-05 0.579343453145228 0.999799785169359 0.818194667709831 0.796885677673999 0.000109570556531298 0.000200214830640979 0.000170991250105167 0.000159716826960216 89 3601
3535 124506 5 0.2 40 "PR" "MI" 0.228714353467455 0.47181454805354 0.213677559853144 0.439871052354979 0.228170664397811 0.223914121105868 0.492566058801832 0.474908000578737 0.194560598634249 0.206489211444445 0.417755920398998 0.437431423608386 0.680799138971134 0.479328697858159 0.614727369931838 0.432142059212812 0.357851591795315 0 0.178633850088157 0.179222769858886 8.01616749616351e-05 0 4.87513853500563e-05 4.30203016272343e-05 0.641883746815514 0.999428617415723 0.820871130528853 0.82033422330478 0.000184499714208682 0.000571382584277035 0.000446267997639271 0.000399986534706631 88 3601
3536 297931 1 0.3 40 "PR" "MI" 0.23164409898831 0.474574898297437 0.213583915011732 0.437013092600212 0.22865511402916 0.223089200851062 0.495569744661949 0.474448186407914 0.192284370617305 0.206174596321919 0.414519828280741 0.43797729025704 0.683388413868532 0.481086069974179 0.612042881950956 0.430302689848174 0.376864980690776 0 0.150739931967876 0.17719555373891 6.0804074021945e-05 0 4.65328793260439e-05 3.5842519084767e-05 0.622917887098717 0.999646012091837 0.84890842374044 0.822497695370238 0.000156328136485648 0.000353987908163482 0.000305111412357885 0.000270908371767406 84 3601
3537 785794 2 0.3 40 "PR" "MI" 0.240824216770114 0.507167520324578 0.191605132348607 0.403153615125389 0.22429181335705 0.226254023484181 0.481066993379267 0.479233589789802 0.201283577781419 0.204560128062493 0.429591702385903 0.432852135038856 0.691370053611345 0.488983938795967 0.597448838192519 0.422047802473797 0.649923070097021 0 0.287304268592512 0.319541889795942 0.000120007159050299 0 6.25490185856054e-05 6.21153199274454e-05 0.349895735465155 0.999807469332106 0.712490528925453 0.680265358898263 6.11872787737375e-05 0.000192530667893817 0.000142653463449804 0.000130635985867448 87 3601
3538 316097 3 0.3 40 "PR" "MI" 0.231716174931759 0.478508001281634 0.209858177420187 0.432870097500969 0.226572353593125 0.222843399780654 0.488216326890029 0.472260204886379 0.196996138066247 0.20790652529117 0.422262709626117 0.440067360446206 0.681131928305538 0.479410053899528 0.614760840777605 0.431999578096578 0.415818502070147 0 0.199862041717876 0.206938477504307 7.17927891678366e-05 0 4.78914096584252e-05 4.01108219146554e-05 0.583993963294911 0.999770118595552 0.799896406360808 0.792842230872052 0.000115741845774511 0.000229881404448285 0.000193660511656838 0.000179180801725673 88 3601
3539 256564 4 0.3 40 "PR" "MI" 0.232541282867491 0.490638657078714 0.199314176873786 0.420095289567804 0.224898842863282 0.225442683320303 0.48048117590688 0.475095060003374 0.202421596796886 0.207611792384289 0.430315868859297 0.437041001721491 0.682882809051075 0.481866780313583 0.609347566054961 0.429368356520868 0.568193006853252 0 0.271122332690866 0.282671239762194 0.000156353645195541 0 0.000101226041371326 8.65779467646131e-05 0.431555496969794 0.999781278395333 0.728610478835697 0.717082889334439 9.51425317582549e-05 0.000218721604667007 0.000165962432065563 0.000159292956601555 89 3601
3540 385901 5 0.3 40 "PR" "MI" 0.234571432801025 0.487088323325383 0.204356656397554 0.423887679207337 0.226556281348304 0.22474722373049 0.487596904370576 0.476233906300919 0.197510160062745 0.205974124723501 0.422854112815388 0.435950972135129 0.685874937879818 0.483402975877446 0.6078409411838 0.427814207063548 0.505809917616634 0 0.236081888332504 0.25026103318649 0.000283557984524698 0 0.00029918504238286 0.000194999565575486 0.493809586482459 0.999797183654249 0.763454061543428 0.749389777037595 9.69379163823865e-05 0.000202816345751335 0.000164865081685652 0.000154190210339589 87 3601
3541 678249 1 0.4 40 "PR" "MI" 0.235890583737222 0.495201927774736 0.198085402250349 0.415566032081531 0.226947973704716 0.224377394092661 0.486625063005066 0.473684374930718 0.19858515344619 0.207980388664171 0.42377882469152 0.438610638350719 0.6872159515346 0.484980659549067 0.60465094436071 0.426187123891633 0.566495326398699 0 0.223578892488067 0.26707850112264 0.000389394272777578 0 0.000153145506114815 0.000183407292160417 0.433032632931624 0.999780173329376 0.776085818183305 0.732577556946057 8.26463968993553e-05 0.000219826670624084 0.000182143822513055 0.000160534639142142 87 3601
3542 858117 2 0.4 40 "PR" "MI" 0.235391472133825 0.492683045960823 0.200045557068763 0.418147139895937 0.224558400498796 0.222899157095238 0.481042975523989 0.470855240015705 0.20149772798089 0.209204800370283 0.429616503763715 0.441427141734885 0.682849029727858 0.481374441169721 0.610748085419936 0.429893955724086 0.553349563561735 0 0.239703795761676 0.268584387534315 9.81227721069901e-05 0 7.25195940521423e-05 5.74402666536083e-05 0.446460375819197 0.999778172885432 0.760038328694207 0.731192918341659 9.19378469610839e-05 0.000221827114567963 0.000185355950065072 0.000165253857372886 90 3601
3543 63058 3 0.4 40 "PR" "MI" 0.238916070152827 0.498355743943955 0.197900472313351 0.412274689313732 0.222477583053358 0.22313326816203 0.478444577697487 0.473484560797355 0.201940001663407 0.206989732153113 0.432202196720124 0.438732328160093 0.684526921368215 0.483334124247589 0.606830206129871 0.427839048245468 0.592147110340058 0 0.269218263370084 0.293768549412054 0.000108922166300078 0 7.6741588693081e-05 6.29220861770816e-05 0.407641232638912 0.999698166537378 0.73046743973768 0.705956903834474 0.000102734854730421 0.000301833462621683 0.000237555303543715 0.000211624667294557 88 3601
3544 399965 4 0.4 40 "PR" "MI" 0.236999827337457 0.495517927816135 0.198728601493771 0.415111968941411 0.223561523661137 0.223138907279374 0.479714852019002 0.472033728924942 0.201947424660576 0.208350611764316 0.431131608210527 0.440217857670089 0.683700258277967 0.482241311181093 0.609026637918663 0.429013392600388 0.596253420014854 0 0.250603955272551 0.287961230101528 0.000893090508612676 0 0.000235327232993221 0.000385542759266427 0.402778781583485 0.9998106357996 0.749010395686143 0.711516246155762 7.47078930479406e-05 0.000189364200400527 0.000150321808312359 0.000136980983443044 91 3601
3545 407127 5 0.4 40 "PR" "MI" 0.229547888939111 0.478299696509057 0.208242174781043 0.433061343413942 0.228889287905439 0.223627332063641 0.490714323222792 0.471740797321195 0.19667642466062 0.209122231621402 0.419595256131036 0.44064714755644 0.682064508908192 0.479912379425551 0.614040831063066 0.431458801399358 0.42992979593475 0 0.189550616709123 0.206977598654995 8.4760367593916e-05 0 5.12314815329424e-05 4.53542881258274e-05 0.569879119118228 0.999799383543375 0.810220908476033 0.792815852677027 0.000106324579427881 0.000200616456625076 0.000177243333310692 0.000161194379852922 87 3601
3546 739367 1 0.5 40 "PR" "MI" 0.240070530891441 0.495450783473036 0.201320582948751 0.415097111466761 0.219623317528115 0.221065452542465 0.473157602284116 0.470553071891451 0.204131269623549 0.207711631620459 0.437661808767051 0.441633077096365 0.680759300962021 0.479724073864666 0.613163484192759 0.431464195069246 0.609361266621628 0 0.295702560501324 0.310198147484485 0.000116052653471862 0 0.000128713548471045 8.26162857786475e-05 0.390448838124124 0.999765521011052 0.704002298745701 0.689563311160796 7.3842600776518e-05 0.000234478988948104 0.000166427204504047 0.0001559250689407 88 3601
3547 45562 2 0.5 40 "PR" "MI" 0.236677676594487 0.492114877151797 0.201445088121957 0.418597181335624 0.222688955715047 0.222063035949283 0.477308293464593 0.470303227102182 0.203054332360918 0.208914956979499 0.433150751032139 0.441920665703784 0.681429668258818 0.479825466468538 0.613414377462375 0.431313309024068 0.572254495484571 0 0.285015868218518 0.291110699066401 0.000112098910396242 0 9.64434475161002e-05 7.02761773785846e-05 0.427536449672082 0.999754698576026 0.714704843453578 0.708645459253711 9.69559329504551e-05 0.000245301423974105 0.000182844880387106 0.000173565502508739 84 3601
3548 484588 3 0.5 40 "PR" "MI" 0.231477041142125 0.483862825818067 0.204541939108533 0.427103425397319 0.223297848119862 0.221621450758688 0.476720155029037 0.467108824636727 0.204257268297464 0.21148026102236 0.433913152642687 0.445199564317315 0.676396340020675 0.475696587808965 0.620279468428358 0.435618548972368 0.518258163368898 0 0.257923106232892 0.261593135794838 9.0529694874742e-05 0 8.19913097579274e-05 5.78109838741821e-05 0.481558954278162 0.999768792094072 0.741821840234052 0.738184338529657 9.23526580652123e-05 0.000231207905927942 0.000173062223298702 0.000164714691630792 90 3601
3549 154969 4 0.5 40 "PR" "MI" 0.224691280956444 0.466629272011171 0.214703916377095 0.44514447692455 0.226903622708383 0.22039349472124 0.484919990643608 0.463442917239405 0.200059123197148 0.213831871535095 0.425521866519931 0.449095813806394 0.671988398386067 0.471336737180046 0.628594911109337 0.440267789902971 0.346509996691988 0 0.168362096284099 0.171285332665927 5.97261339965122e-05 0 5.84262657500745e-05 3.91776524298368e-05 0.653292076104598 0.999766678098939 0.831371583534288 0.828482362444727 0.000138201069417287 0.000233321901060636 0.000207893915862971 0.000193127236915866 88 3601
3550 392500 5 0.5 40 "PR" "MI" 0.22814271003494 0.475741120955923 0.209051619082597 0.435522129747863 0.224551649926462 0.220251905889375 0.479299372354692 0.463346774071599 0.203153880669448 0.21373194614899 0.431591154023706 0.449094857629542 0.672946265850777 0.472614973141359 0.625937445901035 0.438930879856209 0.46544343788556 0 0.212069080568802 0.227219850745972 0.000100350208508782 0 6.30203164277694e-05 5.46590350932212e-05 0.534349501436809 0.999779119769632 0.787685644292841 0.772555954999354 0.0001067104691219 0.000220880230367752 0.000182254821929434 0.000169535219580131 90 3601
3551 141871 1 0.6 40 "PR" "MI" 0.229089571935036 0.478726329660947 0.20711103771382 0.432518110495165 0.224440025717727 0.219330062097896 0.478210154168015 0.460667535029386 0.203883845899 0.215356138417947 0.432532720017122 0.451860173589567 0.67285965975066 0.472327843455568 0.626351022030767 0.439192523706791 0.470804487302574 0 0.19657329487694 0.224245878287159 8.12893099752058e-05 0 7.41613482261659e-05 5.18574253759826e-05 0.528992941358177 0.999768001698787 0.803154524926345 0.775518999631627 0.000121282029274038 0.000231998301213371 0.000198018848488534 0.000183264655837333 92 3601
3552 335106 2 0.6 40 "PR" "MI" 0.230084505408998 0.480353523857665 0.206605156241752 0.430771783302273 0.224249756344901 0.218932923787149 0.478559890345124 0.460622802238684 0.203310515614205 0.215055810753151 0.431853373338535 0.451884378019252 0.673267185541049 0.472963540986973 0.624971482609109 0.438398843946755 0.504277488414456 0 0.197457624367662 0.236330953589057 0.000422287448056688 0 0.000462314975634126 0.000294678370799912 0.49512466837162 0.99939862563394 0.801584368002693 0.762952658687863 0.000175555765867818 0.000601374366060227 0.00049569265401107 0.000421709352280365 89 3601
3553 450396 3 0.6 40 "PR" "MI" 0.227333323233135 0.465082867569158 0.218627534776373 0.446685361391494 0.223616114978166 0.217682928647595 0.480896853269876 0.46051224985773 0.200615346999418 0.213910949966882 0.4293655099191 0.452045262466074 0.668632366858896 0.468484380391256 0.633153831742673 0.443064827733799 0.35557416624352 0 0.167501183674855 0.175568866210308 7.39031639478457e-05 0 7.86749815727684e-05 5.0783089397508e-05 0.644220101203802 0.999760333885874 0.832204489339606 0.824185202172819 0.000131829388730862 0.000239666114125823 0.000215652003965991 0.000195148527475144 90 3601
3554 827483 4 0.6 40 "PR" "MI" 0.240958144606388 0.503958476098956 0.194420310468805 0.406279376627684 0.21787639226063 0.218757273628807 0.467390032984077 0.46374873246059 0.207606753843535 0.211836896063217 0.443261439851403 0.448569061497184 0.677591810495825 0.478312591483369 0.613863960375556 0.432763266925953 0.680713739287144 0 0.295620602318324 0.336162820785307 0.000136461709815797 0 0.000186787664309559 0.000108670754617595 0.319082658896609 0.99976923064803 0.704011424560144 0.663571593302994 6.71401064305642e-05 0.000230769351969719 0.000181185457222347 0.000156915157080994 87 3601
3555 760561 5 0.6 40 "PR" "MI" 0.237069122133925 0.498879922339917 0.195840603703845 0.411614767302388 0.222700023021563 0.221401634487721 0.475812662905458 0.467001815243212 0.204393305478874 0.211367570786022 0.434699201249919 0.445326290765095 0.68117077964321 0.480388525277132 0.611601479968741 0.430734585019195 0.626440573097099 0 0.260415176798927 0.301825658567442 0.000111020726233858 0 9.71676452757689e-05 7.01106969130813e-05 0.373359001401797 0.999760560404036 0.739302145909806 0.697934329789968 8.9404774870326e-05 0.00023943959596387 0.00018550964599209 0.0001699009456766 86 3601
3556 122322 1 0.7 40 "PR" "MI" 0.223279008711102 0.46553919419177 0.214209266124149 0.446172321266115 0.224585989370778 0.216672188377155 0.477145364304342 0.453317354811217 0.205005681403872 0.219856864942436 0.433499435294952 0.459387578453933 0.664537186459035 0.465055936221939 0.639071812470458 0.446650133207233 0.373183543161343 0 0.155172250445596 0.176072059569465 6.06204219088089e-05 0 6.1477476295399e-05 4.04546842349712e-05 0.626612718713137 0.999685151608668 0.844485081585514 0.823641325515016 0.000143117703611469 0.000314848391331868 0.000281190492594323 0.000246160231283616 89 3601
3557 785701 2 0.7 40 "PR" "MI" 0.231077405367909 0.482215997448589 0.205860207175358 0.428894317149305 0.221854462555137 0.217428787529951 0.472618452354838 0.457296465707613 0.206521815689646 0.21675303512736 0.438007928910215 0.455325969861451 0.670360655452997 0.470509835354507 0.629135057992363 0.440957056910339 0.519728512898939 0 0.221421947342857 0.250571644401255 9.39606872905268e-05 0 0.0001119345945807 6.86793082599065e-05 0.480034286387389 0.999658484955609 0.778165796547328 0.749099682104821 0.000143240026381801 0.000341515044390894 0.00030032151523485 0.000259994185664749 89 3601
3558 40126 3 0.7 40 "PR" "MI" 0.23340897944843 0.48606121844284 0.204175121339405 0.424779574631079 0.222453037632624 0.21787769173543 0.475562559401261 0.459081192075459 0.204350032340616 0.215463318349167 0.434912990747691 0.453511013646052 0.673739708816484 0.473387945267892 0.623988472029188 0.437927430875631 0.563669728990789 0 0.207888600303533 0.262032823310321 9.94662820703125e-05 0 0.000135457167932401 7.82629103209585e-05 0.436091404415759 0.999326742753243 0.791389280424376 0.737428069464079 0.000139400311381705 0.000673257246757269 0.000586662104158933 0.000460844315279347 86 3601
3559 590892 4 0.7 40 "PR" "MI" 0.218665180867715 0.445715002250653 0.229601908400055 0.46686435011962 0.226411770228054 0.214564192444077 0.484429908400641 0.451093449331973 0.199827556850215 0.219861918011998 0.425696090615589 0.461738707733349 0.659641143539846 0.459831328904274 0.649291383262268 0.452046302420788 0.160433475983536 0 0.0830126574944617 0.0804250836357483 2.61826295645984e-05 0 4.44824162494839e-05 2.32010298091917e-05 0.839372658408536 0.999737673851341 0.91667698808255 0.919319728534195 0.000167682978363919 0.000262326148659231 0.000265872006738653 0.000231986800247227 90 3601
3560 686543 5 0.7 40 "PR" "MI" 0.23606775277676 0.500664121025234 0.193410759341506 0.40974641038743 0.222580268559637 0.219546487376017 0.473353580920072 0.46130173797554 0.206647930125576 0.215126585196624 0.437632032661881 0.451469106897303 0.678194508712414 0.478237947881529 0.615185274663705 0.433165418530742 0.63862546494385 0 0.250324520479226 0.302404393852182 0.000128582303722748 0 0.00011643978871339 8.23341856488392e-05 0.361177204678852 0.999752231377831 0.749360910900506 0.697343605810642 6.87480735752439e-05 0.000247768622168754 0.000198128831554971 0.000169666151527823 93 3601
3561 801996 1 0.8 40 "PR" "MI" 0.23661779457365 0.488855858777402 0.204370320575882 0.42185730286659 0.217736032392768 0.214016827015857 0.467023180684345 0.45344400363417 0.207800686214086 0.217009854055654 0.443560734555256 0.459140020470717 0.668370653982275 0.469754545772283 0.629180860845622 0.441547014483573 0.58894443345818 0 0.245476940659851 0.286273397202791 0.000128120805024101 0 0.000192623785415849 0.00010700563263557 0.410632255235265 0.999072674838797 0.753526378168912 0.712954492605434 0.000295190501531318 0.000927325161203194 0.000804057385820545 0.00066510455914011 90 3601
3562 469995 2 0.8 40 "PR" "MI" 0.230030758050111 0.482003065099566 0.204949055615842 0.42892381365305 0.218315054646052 0.213981029200406 0.463830319392398 0.449054244140105 0.211269390770955 0.221197813623977 0.446852811853 0.463646196543325 0.66232684189657 0.464752295174818 0.637416260010775 0.446698854019623 0.548131735036796 0 0.233112025733471 0.265010340430407 0.000120197863137533 0 0.00015491070302961 9.1755337572716e-05 0.451576615674878 0.999283154775614 0.766117757425136 0.734402476379325 0.000171451425188309 0.000716845224385992 0.000615306138363206 0.000495427852695297 85 3601
3563 303787 3 0.8 40 "PR" "MI" 0.228676683803002 0.484151855561508 0.201845834078355 0.42677106863935 0.219072051447269 0.214504247079103 0.46258030157817 0.447557702268553 0.213276356389484 0.223268757837263 0.448421201037999 0.465306934968048 0.662252982329373 0.464480383910933 0.638390948305103 0.447134222276072 0.554959747232057 0 0.221812683881255 0.262723638570075 0.00015324369417584 0 0.000262703111416855 0.000138039170188786 0.444793461625361 0.999724799977177 0.777690475797407 0.736938864117152 9.35474484059341e-05 0.000275200022822671 0.000234137209921259 0.000199458142584173 91 3601
3564 421734 4 0.8 40 "PR" "MI" 0.230457820328312 0.482679651536654 0.204700315620132 0.428326072117208 0.218769570640468 0.214778240808073 0.465340731013726 0.451015488070447 0.210391245214033 0.220188473994498 0.445456826267204 0.461775178577162 0.664005631776853 0.466175684826088 0.635280034828663 0.445369270841502 0.522900331951163 0 0.229970774423207 0.255271448043229 0.000106809797132299 0 0.000537333759445677 0.000211236294748016 0.476893421955122 0.999729681536536 0.769272363217045 0.744322514416803 9.94362965825966e-05 0.000270318463464265 0.000219528600302964 0.000194801245219245 92 3601
3565 94573 5 0.8 40 "PR" "MI" 0.232439035045733 0.476309438925388 0.212570808805594 0.434866730791252 0.217169595837924 0.211492627815092 0.465991893517923 0.448268007808715 0.208251094777173 0.219457740122858 0.444886440276694 0.464492074932805 0.661101258698748 0.463502009117169 0.640279643705626 0.448111482894593 0.491247403481221 0 0.211042369352029 0.23984422661828 0.000112793998161232 0 0.000427518378805037 0.000176734180244145 0.50853463138532 0.99973537503465 0.78830972565375 0.759784477437919 0.000105171135298099 0.000264624965349636 0.000220386615415378 0.00019456176355733 91 3601
3566 586549 1 0.9 40 "PR" "MI" 0.223945378824052 0.464059757896958 0.216274091558239 0.447635540064857 0.218788237596667 0.20941676229346 0.464856815303573 0.43838231613036 0.210873815978457 0.227089145555394 0.445934097547381 0.47472015046146 0.652150378714179 0.455527268435156 0.65423705309209 0.456354618268115 0.416748059492131 0 0.140410351580171 0.187998383160179 0.000191037688107318 0 0.000653512338949689 0.000276124734595367 0.582155650873932 0.994145424273386 0.854706551615214 0.808089883877052 0.000905251945829385 0.00585457572661365 0.00422958446566517 0.00363560822817378 94 1265
3567 637761 2 0.9 40 "PR" "MI" 0.228500568252324 0.47774206028355 0.207492239260598 0.43334399617281 0.217622594258041 0.211702727072467 0.461801873099802 0.443698742230459 0.21249499405357 0.224133710724704 0.448979975040922 0.469224077361759 0.657825889582832 0.460880321864084 0.644120944038871 0.450732383224531 0.521271061696522 0 0.2102698589353 0.248128393317603 0.000109860501116534 0 0.00015675365767151 8.86154138274411e-05 0.478484004570782 0.999562608854882 0.78923575853401 0.751482338474855 0.000135073231579426 0.000437391145117578 0.000337628873018564 0.000300652793714016 92 3601
3568 302093 3 0.9 40 "PR" "MI" 0.230209862182107 0.484417242967626 0.203020756842528 0.426397178151407 0.216201001874207 0.211302751548496 0.458614047561649 0.442895914193094 0.21421320085031 0.224625768339948 0.452436036426719 0.470230887099564 0.657713615604809 0.461756724395688 0.641859726032786 0.449924632954209 0.575714537738565 0 0.230409360637262 0.274627635667137 0.000106691551809926 0 0.000294965438852366 0.000132270369941614 0.424083882829812 0.999689800597297 0.769038872292765 0.725022030593893 9.48878798136306e-05 0.000310199402703259 0.000256801631120697 0.000218063369028239 92 3601
3569 62106 4 0.9 40 "PR" "MI" 0.23108106222928 0.482204461211807 0.205739729320697 0.428884869024261 0.215928724627403 0.210603977675489 0.459109160842218 0.441936220721662 0.213338083221783 0.224714804632737 0.451647399016044 0.470980756463851 0.657613764532172 0.460943838202742 0.643792617175217 0.450656805465552 0.510904273507818 0 0.201721832216245 0.243298918011395 8.98803919143135e-05 0 0.000159987806402646 8.28504880728208e-05 0.488862416326115 0.999305525429519 0.797499652876732 0.756140614882708 0.000143429774152526 0.000694474570480926 0.000618527100620196 0.000477616617823836 90 3601
3570 670875 5 0.9 40 "PR" "MI" 0.226819285261962 0.470743416884934 0.212549866939681 0.440630860533639 0.218674494976603 0.210533078787003 0.465127182300779 0.4418892593927 0.210367868858689 0.224728045822144 0.445580667298801 0.471125067585142 0.656026859025568 0.45906266732376 0.647645781620514 0.452652621384258 0.45085375571527 0 0.175644104004731 0.211933804029387 0.000235927653598261 0 0.000477886104138311 0.000235242227770331 0.548797749050721 0.999725646286117 0.82362784765736 0.787620139944759 0.000112567580411423 0.000274353713883 0.000250162233771088 0.000210813798084472 88 3601
3571 651767 1 1 40 "PR" "MI" 0.22520628465322 0.470519316070157 0.211227053243835 0.440874012129201 0.212962905563098 0.205099663772005 0.45124246647693 0.428617917747456 0.217765384456606 0.232367686354922 0.459477167390196 0.484959530715416 0.643268853988322 0.449899327933539 0.661360124055363 0.462015494108343 0.464146059368383 0 0.167303704936446 0.215082712780194 0.00157795957050773 0 0.00200208788893473 0.00119045226427632 0.53347829963206 0.993562524594689 0.82542949065127 0.779627220219212 0.000797681429048675 0.006437475405311 0.00526471652334897 0.00409961473631747 84 1024
3572 11644 2 1 40 "PR" "MI" 0.220898865025238 0.454732056134909 0.222525159124604 0.457277907289182 0.213626221853978 0.204213978632373 0.454728113869443 0.428382931509377 0.215305697965032 0.23163094624778 0.456010600445684 0.485081532448688 0.638739065511589 0.445728507116046 0.669461803337416 0.46636284122637 0.334792295583985 0 0.145207951959218 0.162033095443219 0.00050956662442368 0 0.000956684565447221 0.000482765761670225 0.66453224406535 0.999240722181816 0.853186351486706 0.836964829617575 0.000165893726241994 0.000759277818183603 0.000649011988628178 0.000519309177535926 91 3601
3573 730746 3 1 40 "PR" "MI" 0.228422225149718 0.47413038075107 0.211033087337136 0.437086227718982 0.210029990573663 0.20402840353731 0.447432957764177 0.429180033031332 0.218651684433154 0.230623660375688 0.463768637865176 0.484409576160562 0.642480619260691 0.450130444760857 0.660308432145978 0.461887724171611 0.512523296920147 0 0.197979669700784 0.244153872782524 0.00205409603171733 0 0.00352842506299929 0.00185131926755452 0.485007012562311 0.998830436679762 0.797517970439079 0.753153903285639 0.000415594485824736 0.00116956332023811 0.000973934797138072 0.0008409046642823 93 316
3574 668012 4 1 40 "PR" "MI" 0.228666256555691 0.472890773502681 0.212331993195736 0.43833114571584 0.210269032458398 0.203316097537595 0.448888990838115 0.428384306283393 0.217552010027736 0.230656468556209 0.462343233750961 0.485278041366448 0.642251386551684 0.449989940505404 0.660540471779681 0.462062119649364 0.497634837959436 0 0.181408748288881 0.233757061790565 0.00381073888436885 0 0.00322842442113771 0.00237525801507648 0.498455695476232 0.999711173117462 0.815107606740616 0.763656792973346 9.87276799633136e-05 0.000288826882537785 0.000255220549365293 0.000210887221013098 93 112
3575 93419 5 1 40 "PR" "MI" 0.217304248557275 0.452872730481059 0.220688610074886 0.459192975560528 0.216473872112026 0.204774274133014 0.457235684310396 0.426192156826349 0.215503941282886 0.234447772576904 0.453567184349213 0.487450636638075 0.638552394802314 0.445158320783729 0.670640323934676 0.467034677070457 0.326330152010416 0 0.119592655563552 0.149295201751975 0.000104625796445737 0 0.000546363600004842 0.000211512153541919 0.67342581014628 0.999701390877855 0.879568055753071 0.850250546732178 0.000139412046858991 0.000298609122145423 0.000292925083372425 0.000242739362305332 89 119
3576 499625 1 0 50 "PR" "MI" 0.239177057457111 0.504629813223672 0.192519559211092 0.405894340545476 0.22815320450142 0.230105853760018 0.491106290543847 0.488252493798607 0.196020108899902 0.199876291130278 0.419723789063914 0.423713346424572 0.697436115718549 0.494484437141778 0.588415959241273 0.416633585772956 0.59522574888126 0 0.276207428091573 0.294868666088091 0.000111859081530615 0 4.84034944051863e-05 5.42574190389487e-05 0.404573549210346 0.999788293530306 0.723578243453431 0.704922527926216 8.88428268632096e-05 0.000211706469694431 0.000165924960590617 0.000154548566653806 91 3601
3577 537866 2 0 50 "PR" "MI" 0.244620564807455 0.504987995797388 0.196570880684777 0.405474519345774 0.224601667719227 0.228529312070579 0.488616231623903 0.490523788545965 0.195084396579626 0.196466250133552 0.422257867643419 0.421343756282677 0.697751544597261 0.494659923445329 0.588121527397954 0.416411680124 0.613747141983121 0 0.300777390379609 0.313215033476047 0.000135186504172375 0 6.80192830195797e-05 6.95693112823399e-05 0.386050330232227 0.999823313209039 0.699026532842723 0.686592889496142 6.73412804798605e-05 0.000176686790960697 0.000128057494648169 0.000122507716528546 91 3601
3578 365247 3 0 50 "PR" "MI" 0.242385141283336 0.500251587218586 0.199059577644347 0.410444247871799 0.223277485060932 0.228208818100459 0.485068061455499 0.489347202918843 0.197037009045243 0.197243355259998 0.425720334281635 0.422511104728477 0.693871444444727 0.491476086664627 0.593339941949588 0.419643297694179 0.561225182633393 0 0.313469471937606 0.298688558701515 0.000107334914399587 0 6.95460235474749e-05 6.02781183551075e-05 0.438592880140876 0.999839217854823 0.686343922039586 0.701134796098362 7.46023113311924e-05 0.000160782145177405 0.000117059999260999 0.000116367081767822 88 3601
3579 834720 4 0 50 "PR" "MI" 0.238286665784859 0.502759694796547 0.193512542508277 0.407855336680932 0.227770865329031 0.230165201353552 0.49078146320478 0.488612851073603 0.195987000601614 0.199598425572285 0.420088763343596 0.423333553221961 0.696222732467442 0.493842316874981 0.589097968682175 0.417314836587539 0.573957833854911 0 0.278707676340936 0.288248276015359 0.000101451002953662 0 6.57053907719372e-05 5.63868003250367e-05 0.425850978512746 0.999789031259965 0.721083331210652 0.711548166756352 8.97366293899341e-05 0.000210968740035092 0.000143287057639151 0.000147170427963753 89 3601
3580 379274 5 0 50 "PR" "MI" 0.243674478920589 0.507728530810823 0.193382669075917 0.402697257409652 0.225745864616616 0.228542634653077 0.489016123640225 0.488299449662554 0.195788259351558 0.198482145127105 0.421947597005041 0.423632371517712 0.697962978190282 0.49495775538333 0.587653073554579 0.416155590086512 0.628686935899556 0 0.283129000844439 0.311659451208634 0.000772879624032229 0 0.000217767532436573 0.000340447227736133 0.370458817111651 0.999779801037225 0.716485640042323 0.687845476867425 8.13673647606469e-05 0.000220198962774585 0.0001675915808013 0.000154624696205145 88 3601
3581 449361 1 0.1 50 "PR" "MI" 0.240810714635919 0.506432391717102 0.192153885495641 0.403916184937829 0.226096266770423 0.230000729940953 0.486748564339118 0.4887985364324 0.198131700900153 0.19926606098004 0.424339368829015 0.42307979275093 0.696907711347295 0.493855652160241 0.589551647375833 0.41725848049767 0.639838345969504 0 0.316073287970707 0.324867741290687 9.99176278898297e-05 0 6.19884842137642e-05 5.4901004108126e-05 0.359949448293786 0.999611605583097 0.683609981815997 0.674828247074809 0.00011228810882035 0.000388394416902833 0.00025474172908195 0.000249110630395899 90 3601
3582 224391 2 0.1 50 "PR" "MI" 0.234731500911137 0.484822061747976 0.206853451717588 0.426417280231431 0.226757284435577 0.226613236663761 0.489551329013086 0.48190067859073 0.195897447101535 0.202459201274435 0.420876827940686 0.43020717446654 0.688102022010475 0.485104569747108 0.605210100093558 0.426169433131871 0.44750103741037 0 0.246513606048185 0.23383242003083 7.10272163575208e-05 0 4.75230781964292e-05 3.98777870925705e-05 0.552177138416586 0.999514805638805 0.753040329635286 0.765751007412085 0.000250796956687147 0.000485194361195158 0.000398541238331934 0.000376694769992836 86 3601
3583 764719 3 0.1 50 "PR" "MI" 0.235879289441186 0.492780589894083 0.200451193777767 0.418184845440362 0.228873108488335 0.228982875312083 0.49367598219324 0.486433715627722 0.194243283859997 0.200571677894958 0.41682591367482 0.425640953739577 0.693735273241603 0.490717993749992 0.595266155532722 0.420475388905521 0.499399413722391 0 0.249854226060377 0.252213592144719 0.000384988090119824 0 0.000123151856225268 0.00017150925096088 0.500100692457155 0.99976640448443 0.749835372879548 0.747436943695506 0.000114905730334118 0.000233595515570059 0.000187249203849301 0.000177954908813896 87 3601
3584 156381 4 0.1 50 "PR" "MI" 0.233934627962263 0.491349572914698 0.200025638411548 0.419643072773742 0.229109134183782 0.229400486283772 0.492465735469152 0.485572556532892 0.195478706804819 0.201676094709736 0.418039725419474 0.42648707825815 0.692444248429817 0.489556289431217 0.597180439926103 0.421643136082517 0.49418631658029 0 0.250985146592799 0.250047177650339 0.00010019788012631 0 5.58284584496694e-05 5.23341712309123e-05 0.505613094905016 0.999810758538445 0.748812568405517 0.749755428135884 0.000100390634567728 0.000189241461555103 0.000146456543233507 0.000145060042545219 89 3601
3585 409148 5 0.1 50 "PR" "MI" 0.239269752845722 0.507643073945804 0.189942685915774 0.402698214253628 0.229520878534165 0.230189092688666 0.493676457733707 0.487137754772224 0.194835646917681 0.20100140577009 0.416839738165635 0.42490086659965 0.698979724068553 0.49591491387877 0.585779738603544 0.415063373809339 0.638127985951244 0 0.245122218829199 0.298692840993531 0.000147770266947478 0 6.22743468737234e-05 7.09845997446105e-05 0.361628783165234 0.999720886094258 0.754590672295082 0.701037662502898 9.54606165749907e-05 0.000279113905741959 0.000224834528844805 0.000198511903825885 86 3601
3586 875428 1 0.2 50 "PR" "MI" 0.234496231816134 0.481623189077352 0.209647653320657 0.429725639164312 0.227672001626592 0.225435167140084 0.493536893197548 0.480431462039535 0.193372004964339 0.202854066791317 0.416838066445724 0.431797335486396 0.68760340058281 0.484780953868951 0.605873725076312 0.426556616172005 0.424007583527616 0 0.207695652105281 0.212832002517882 6.89156341335439e-05 0 5.66116630657612e-05 4.20839803340396e-05 0.5757752596276 0.999600706135627 0.791922126647583 0.786836478706718 0.000148241210650286 0.000399293864372904 0.000325609584070026 0.000289434795065401 88 3601
3587 728374 2 0.2 50 "PR" "MI" 0.231579829513784 0.48857569896066 0.200385324276925 0.422327191381927 0.228188157570808 0.227783448212556 0.487748312927745 0.480121584671653 0.199006261903439 0.205202866994228 0.423302325112799 0.432006509985566 0.687551435297148 0.48528894450248 0.604594453174591 0.426085745282357 0.527357917795675 0 0.25686698051539 0.2627079291126 8.71489146437032e-05 0 5.620694874089e-05 4.79735624902421e-05 0.472454820796777 0.999806753026199 0.742924528048458 0.737095787339523 0.000100112492904151 0.000193246973800566 0.000152284487411507 0.00014830998538617 91 3601
3588 278307 3 0.2 50 "PR" "MI" 0.238740103179218 0.495256085057143 0.200599893663523 0.415517729595362 0.225232440037718 0.227042165684879 0.486589779556446 0.483653339134749 0.197175030595896 0.201292733500575 0.42391703525786 0.428383646186857 0.691014708901815 0.488346290071315 0.599067657759994 0.422768188205684 0.550984639344924 0 0.276555513386986 0.280916297043167 0.000111355615238325 0 6.46221045997108e-05 5.96417797202046e-05 0.448819577010724 0.999811879485245 0.723237485386381 0.718886736385886 8.44280291138446e-05 0.000188120514754688 0.000142379122033769 0.000137324791226637 83 3601
3589 284935 4 0.2 50 "PR" "MI" 0.233755685078017 0.488624815776213 0.202277332586913 0.422433651771478 0.227261276949138 0.226860870007796 0.488381951130447 0.480438181387872 0.197526601294887 0.20407782531625 0.422362714886206 0.431700293979704 0.687877832034951 0.485616295545411 0.603881759198049 0.425710513801258 0.487104049464359 0 0.249192709367196 0.247645553498322 0.000101804828028356 0 6.72516584376424e-05 5.67622666396962e-05 0.512695377308988 0.99980962929169 0.750588936481723 0.75215137952457 9.87683986244104e-05 0.00019037070831035 0.000151102492643507 0.000146304710467408 87 3601
3590 266114 5 0.2 50 "PR" "MI" 0.228913911853088 0.467731971285216 0.218046210457554 0.444315887431916 0.230407446343921 0.223719234662653 0.499645650696941 0.475632797146457 0.190316480198026 0.205710230393562 0.410542461386285 0.436838415013192 0.683040592859661 0.480375688750016 0.614072921049142 0.431224551811786 0.258583714106559 0 0.126677537379566 0.128453203552294 3.88123781657932e-05 0 2.77782252409948e-05 2.21509385540587e-05 0.741245431059195 0.999819340721389 0.873123480497381 0.871363433119876 0.000132042456080337 0.000180659278611123 0.000171203897811961 0.000161212389276028 90 3601
3591 707454 1 0.3 50 "PR" "MI" 0.238432464687784 0.488967656593155 0.206035657039203 0.422019826829618 0.225977311502212 0.224849875167726 0.490408811226312 0.480806119623286 0.194458373617769 0.201922804076532 0.419960655893196 0.431362701702893 0.689259651357722 0.486486183624578 0.602416834733503 0.42470002123074 0.502293942202542 0 0.242996361514965 0.252957641160186 8.47334444254084e-05 0 5.10566428733563e-05 4.5955829049085e-05 0.497524582782649 0.999803389798962 0.75679939729049 0.746848492384613 9.67415703832277e-05 0.000196610201038503 0.000153184551670834 0.000147910626151325 87 3601
3592 274391 2 0.3 50 "PR" "MI" 0.235490991157485 0.490754698993698 0.201831556369853 0.420041134384607 0.225305815120643 0.225874804194319 0.484318538259508 0.47882171046377 0.199221006755663 0.20459742792206 0.426159716392267 0.433297245237006 0.686671610472447 0.484421535591434 0.605649991047576 0.426719944913503 0.547822053683706 0 0.264376964924744 0.274580887756476 9.54858715628661e-05 0 6.8147147857958e-05 5.51186714349308e-05 0.451970940078843 0.999799736853174 0.735396001470937 0.725207733241298 0.000111520365887863 0.000200263146826117 0.000158886456460303 0.000156260330790839 89 3601
3593 448459 3 0.3 50 "PR" "MI" 0.24153735635116 0.500718206453457 0.197775572153762 0.4097611283385 0.222735561429448 0.224943724573201 0.481229126125472 0.480198876006599 0.199829558049739 0.202545182666486 0.429590666593607 0.431859245940182 0.689216642353809 0.487383506830501 0.600150312869986 0.423738574683802 0.620990765362498 0 0.304987643655328 0.316562994880851 0.000101233107678177 0 7.87884425189706e-05 6.10995427314578e-05 0.378788164093569 0.99976953766015 0.694764223432598 0.683204053009723 0.000119837436254919 0.000230462339850402 0.00016934446955484 0.000171852566693894 88 3601
3594 824381 4 0.3 50 "PR" "MI" 0.235766717908097 0.492994438144516 0.199988276612762 0.417775199785554 0.225389061316129 0.227010500397352 0.48483051487072 0.48166212297804 0.198956643744121 0.203083650426933 0.425672561853541 0.43039106655169 0.688166279621578 0.486303974707665 0.602028570783816 0.424815332149508 0.539295385418123 0 0.286773654209656 0.279065845640456 9.0457455043864e-05 0 6.6055767056978e-05 5.27302862788533e-05 0.460500438698818 0.999552473149359 0.712833853777997 0.720588024230664 0.000113718428015321 0.000447526850640524 0.000326436245290339 0.000293399842601733 88 3601
3595 464826 5 0.3 50 "PR" "MI" 0.239675673641812 0.500100314498604 0.196964387660671 0.410560766818701 0.227072641818695 0.225835699716525 0.489668673407407 0.479628899503145 0.196258242897628 0.203894035139956 0.42106179927862 0.432549223463407 0.692584015177032 0.489631744258049 0.597116665698255 0.421569398499184 0.585701780267886 0 0.239629180542998 0.280471255112681 0.000302168498715185 0 0.000166068768137153 0.000158557348828077 0.413915832249013 0.999768809699795 0.760029426756055 0.719209364945251 8.02189843862577e-05 0.000231190300204958 0.000175323932810181 0.000160822593239343 89 3601
3596 422747 1 0.4 50 "PR" "MI" 0.229852142122979 0.473897703076289 0.21241463196893 0.437604119051189 0.229101834913002 0.223977116650193 0.493764257004003 0.474601782238208 0.194208063575692 0.206819707421212 0.416466247872244 0.43778077698548 0.682931093686174 0.480392043633686 0.613442402965834 0.430997390787572 0.387427396028411 0 0.176137451771678 0.18841875590386 6.64573956568585e-05 0 4.4138605076033e-05 3.68878967211852e-05 0.612387599540784 0.999810008697 0.823648521021345 0.811385050436433 0.00011854703514846 0.000189991303000191 0.000169888601900151 0.000159305762986587 88 3601
3597 39299 2 0.4 50 "PR" "MI" 0.235186636864524 0.488799515183567 0.203296643323113 0.422090836032153 0.223660682133168 0.223604802899369 0.480794042941612 0.474312199096485 0.200909667241337 0.20667125082235 0.429686171407356 0.437857332442692 0.682452121897061 0.481160618349014 0.6108775613868 0.430028801658372 0.530805172363157 0 0.27379071451589 0.272320132874874 0.000136978364468514 0 9.38995459305857e-05 7.78945133367462e-05 0.468947071477609 0.999653890358274 0.725893675780163 0.727377584028698 0.00011077779476565 0.000346109641726431 0.000221710158016673 0.000224388583091487 86 3601
3598 497739 3 0.4 50 "PR" "MI" 0.234282651676564 0.498176932398178 0.194101723836535 0.412422016944156 0.228023570083646 0.227205074809102 0.485957580146202 0.477673438627486 0.200246388049379 0.206901889707998 0.424673390846121 0.434528128472671 0.689511296569311 0.487047174868234 0.601250001593912 0.424110227831093 0.594114007166246 0 0.256806111914189 0.286077524414532 9.83479741001253e-05 0 5.94063291483712e-05 5.29302909796769e-05 0.405686867550819 0.999755572257864 0.74293742303317 0.71368943058152 0.000100777308834473 0.000244427742135812 0.000197058723492888 0.000180114712968907 89 3601
3599 5928 4 0.4 50 "PR" "MI" 0.236037391539611 0.496185901929581 0.197334161954753 0.414390460294808 0.22245714650012 0.223429661671139 0.47741664618076 0.473134204305131 0.202948563576408 0.20761938891069 0.433236044309713 0.439078076941479 0.68192419971087 0.482100744635023 0.607902114441852 0.429055651648233 0.608420536282734 0 0.27545175171687 0.300209957912076 0.000626817239897872 0 0.000187109895069399 0.000277580223668763 0.390885506859 0.999799860652731 0.724210561442317 0.699374454518175 6.71396183676438e-05 0.000200139347268625 0.000150576945743064 0.00013800734607949 87 3601
3600 763111 5 0.4 50 "PR" "MI" 0.236795038850074 0.499420058381043 0.195069761607764 0.411091521533401 0.225472916679495 0.22499770119125 0.482457599083719 0.475197921999378 0.200960393912885 0.207117571449573 0.428076817678885 0.437019051830769 0.687265656720819 0.485499123538975 0.603147726970221 0.425599978913434 0.619538619050214 0 0.262025317155093 0.298646083279738 0.000122261011787757 0 7.1031226562339e-05 6.52699332672342e-05 0.380266196802124 0.999788117252767 0.737739849005786 0.701140244169001 7.29231358735531e-05 0.000211882747233006 0.000163802612557694 0.000148402617993705 86 3601
3601 391718 1 0.5 50 "PR" "MI" 0.242322523492881 0.508545460561688 0.191580942751192 0.401675046835244 0.224258041880269 0.223998296983348 0.482209662388775 0.475296329434638 0.200295317796403 0.206184664370787 0.428461237345485 0.436924307871212 0.690578862356497 0.488599718178002 0.598060924918382 0.422445006589497 0.682672778329567 0 0.273694638010388 0.327392596207352 0.00013139124818575 0 7.69264884995541e-05 7.08950110679009e-05 0.317136142532878 0.999807399771947 0.726076019076949 0.67240339043468 5.96878893689694e-05 0.000192600228053267 0.000152416424163726 0.000133118346900265 86 3601
3602 44119 2 0.5 50 "PR" "MI" 0.233855844836263 0.490311844814369 0.200657189404563 0.420479220389088 0.225544845805196 0.225087870685218 0.482026312570485 0.475196786863018 0.201380012430206 0.207196308231178 0.42846995405404 0.437017846299687 0.684488561326677 0.482352188996212 0.609233510065947 0.428824851524446 0.552704224647016 0 0.278408761265251 0.280070565077587 0.000101202992920188 0 8.15698919643545e-05 6.13471692994141e-05 0.447108333353064 0.999814032481308 0.721363079320763 0.719729083333209 8.6239007000004e-05 0.000185967518691953 0.000146589522020697 0.000139004419904641 82 3601
3603 851387 3 0.5 50 "PR" "MI" 0.230569365922245 0.486479665886334 0.201325387603209 0.424468057613792 0.22802122404159 0.225360611031183 0.486139947493479 0.473747630221421 0.200023635026349 0.208834964820047 0.424395487245469 0.438552116578112 0.683951200995019 0.481924876936663 0.610183987449606 0.429348834265354 0.512760205724847 0 0.235676464497577 0.250418262830628 9.83265590845487e-05 0 7.21513845229459e-05 5.69102206378807e-05 0.487044873522275 0.999735715283909 0.764068116985665 0.749343738116168 9.65941937939527e-05 0.000264284716091422 0.000183267132234795 0.000181088832566041 89 3601
3604 457657 4 0.5 50 "PR" "MI" 0.239520418200213 0.501446954149227 0.195572532135042 0.409049157151049 0.224833486139012 0.223787825495135 0.482981664057082 0.474392778962519 0.199993762931212 0.206775171633092 0.427567892708851 0.437848498306733 0.68814172983436 0.486158400738738 0.602341466699346 0.424946116105001 0.608382582032004 0 0.263446217453575 0.296800664960388 0.000104666341775681 0 6.92790630274021e-05 5.8866260371898e-05 0.391429790566211 0.999778921225832 0.736312285142531 0.702983204140374 8.29610600098671e-05 0.000221078774167774 0.000172218340866603 0.000157264638865728 90 3601
3605 522531 5 0.5 50 "PR" "MI" 0.228472910030553 0.475703061167632 0.209509772842134 0.435728009209908 0.228695588058931 0.224164210997352 0.490228257928774 0.472644213377294 0.196960134606961 0.208816805851151 0.420046168089816 0.439744511446324 0.681332709086836 0.479231918391117 0.615286713300246 0.43214895247638 0.404694823836985 0 0.193241993781965 0.199451456217519 7.19479818648225e-05 0 4.94968147183302e-05 4.04427045325958e-05 0.595113135863446 0.999792961808427 0.806526239023585 0.800338401078351 0.000120092317704311 0.000207038191573377 0.000182270379731554 0.000169699999596828 87 3601
3606 462218 1 0.6 50 "PR" "MI" 0.239204181605762 0.494819532608721 0.201271476592479 0.415906977876153 0.225230157137364 0.222631853377056 0.485840976015813 0.473576821211073 0.19772287561614 0.206491024167302 0.424488051735693 0.438752226199916 0.687066192120182 0.484622441035765 0.605485376375921 0.426514537456659 0.572041164016856 0 0.244020268840845 0.277845819564428 0.00013278663073518 0 9.50204537889787e-05 7.69494551292509e-05 0.427744976919944 0.99978651676157 0.75571063264661 0.721922518756805 8.10724324648299e-05 0.000213483238429906 0.00017407805875656 0.000154712223637402 82 3601
3607 875359 2 0.6 50 "PR" "MI" 0.236608558680681 0.49247484029093 0.201243044171985 0.418306684081914 0.225005174369196 0.222118999974745 0.48327797401715 0.470327797719953 0.199848864924125 0.209016337739193 0.427190357532256 0.442053026117739 0.683732733024622 0.481860773030552 0.610108246835303 0.429360979527108 0.565531332583519 0 0.230113219295554 0.270079010544921 0.000102521290634754 0 6.60812798867704e-05 5.68899497844118e-05 0.434281994945441 0.999794786000954 0.769649667445858 0.729711794298864 8.41511804053418e-05 0.000205213999046043 0.000171031978700634 0.000152305206430793 88 3601
3608 10135 3 0.6 50 "PR" "MI" 0.224880537479395 0.46288262986629 0.218481574266071 0.449100019981144 0.229537112973385 0.221421654267241 0.492938500282712 0.467234986235201 0.195255292847169 0.211290570713144 0.417230121382133 0.445343133646606 0.67583930472002 0.473900084734266 0.625027437826384 0.437700269409681 0.285591978557347 0 0.137090552808227 0.140254292778211 0.000823338677174779 0 0.000482795973587388 0.000433047230384272 0.713442502793331 0.999789400389011 0.862229356003403 0.859129256913518 0.000142179972146967 0.000210599610989422 0.000197295214782876 0.000183403077887009 89 3601
3609 383205 4 0.6 50 "PR" "MI" 0.237769692614637 0.493423674853565 0.201252698119781 0.417327948505372 0.224149662721242 0.221635859496145 0.482862832304566 0.470865364082606 0.199409132481582 0.208025234253825 0.427551930387052 0.441482561525001 0.683555214832024 0.482274041506748 0.608687064855188 0.428906376441086 0.564832050258237 0 0.243391989559879 0.274969414969778 0.000732853549763606 0 0.000455763298506744 0.000402224487928045 0.434350917865141 0.999777183897193 0.755974931519887 0.72446841066944 8.41783268583695e-05 0.000222816102807086 0.000177315621726641 0.000159949872854935 90 3601
3610 364859 5 0.6 50 "PR" "MI" 0.235772194502227 0.492768477021527 0.200118753028079 0.417896616527565 0.222350434631585 0.222947669789107 0.47570458613625 0.471576065529884 0.20432130682956 0.208601762611127 0.434894986519828 0.440656608666721 0.68107029892292 0.479907958377424 0.613041822468765 0.431266077723215 0.579956127658652 0 0.298631058293213 0.297955299280288 0.000102543926995149 0 8.51438769375192e-05 6.32786150165135e-05 0.419859331319675 0.999781886287084 0.701115999101 0.701826760364262 8.19970946769129e-05 0.000218113712915675 0.000167798728850009 0.000154661740434118 89 3601
3611 286319 1 0.7 50 "PR" "MI" 0.230442360203176 0.47879268430239 0.208327385794806 0.432499199289644 0.225465237050667 0.219776223259888 0.482295275869956 0.463406106519139 0.201070475823207 0.213284378682907 0.42805823135208 0.449140741315906 0.67568382051373 0.474619900335196 0.62268224030092 0.436791547141812 0.446446676666835 0 0.195993305625651 0.215939832196873 7.72088911707097e-05 0 5.49416969395186e-05 4.42024694749968e-05 0.553360128988688 0.999730181640085 0.803720834993944 0.783811224113404 0.00011598545330613 0.000269818359915237 0.000230917683465148 0.00020474122024843 89 3601
3612 84346 2 0.7 50 "PR" "MI" 0.231392917160408 0.481723056190261 0.206500095968322 0.429359967289279 0.225350838938224 0.22074751267039 0.482454530878654 0.4664373044603 0.200709675027391 0.211355965767372 0.427751221484644 0.446046310671447 0.677491268769022 0.476684695610538 0.618565736763086 0.434583984861421 0.506286961388617 0 0.232135941522021 0.248419799640453 8.57011464152249e-05 0 7.87598840734389e-05 5.49260173815454e-05 0.493483018038553 0.999312519975129 0.767254333124962 0.751074120814301 0.000144319426414808 0.000687480024870822 0.000530965468943493 0.000451153527865286 87 3601
3613 486184 3 0.7 50 "PR" "MI" 0.2281506727436 0.477070950933471 0.20797958453939 0.434164135025165 0.22503034042089 0.219470374013285 0.480301550782591 0.461404513954847 0.202475422029924 0.214875011723885 0.43004371983092 0.451160025354018 0.672651387177775 0.472658425240711 0.625330018293199 0.438739303193492 0.463265984792611 0 0.183622583421035 0.216962606523524 8.06916050704338e-05 0 8.34880035245283e-05 5.46241217563224e-05 0.536533193414272 0.99967772126375 0.816025290643957 0.782746507492318 0.000120130188046702 0.000322278736250003 0.000268637931483033 0.000236261862401891 89 3601
3614 552960 4 0.7 50 "PR" "MI" 0.236570831651294 0.492848904083723 0.200875965896372 0.417777354036957 0.22179041599592 0.21978372920672 0.475641234377306 0.465550933094946 0.203751275305971 0.211269751235418 0.434868742316654 0.446923255318447 0.678144976853934 0.477892112027994 0.615896992437761 0.433320705317491 0.600809233159031 0 0.255695858968001 0.291830004085532 0.000100177449899349 0 9.13902246934854e-05 6.44900502688926e-05 0.399008378308675 0.999763126674323 0.744032077393109 0.707940632063328 8.22110823946941e-05 0.000236873325677184 0.000180673414196483 0.000164873800871352 89 3601
3615 778515 5 0.7 50 "PR" "MI" 0.236787799269882 0.486384379251268 0.206926274865911 0.424476138014698 0.219808306637412 0.217652229795172 0.473116271390774 0.462876004387779 0.204176641892331 0.21169349154738 0.437559583321886 0.449653296127426 0.674248335702466 0.474084671817121 0.622796408305622 0.437277874232678 0.54499288397919 0 0.252015589207068 0.272287219733389 8.6779445000724e-05 0 8.07996927441447e-05 5.65075235065754e-05 0.4548230787544 0.999773225910059 0.747720511210654 0.727488963353627 9.725782140941e-05 0.000226774089940507 0.000183099889533808 0.000167309389477549 90 3601
3616 747781 1 0.8 50 "PR" "MI" 0.236715218467274 0.481388340684912 0.211538101370569 0.429729499479498 0.221270727475565 0.215598528118062 0.478629501302421 0.459865136971465 0.200623680911636 0.212583210190293 0.431872171626837 0.45281452021242 0.673584474060902 0.47321443534912 0.624744992472498 0.438228224553412 0.492629884913192 0 0.202141153958674 0.237603010776605 0.000222436767726153 0 0.000239273475371769 0.000154765779306461 0.507055946741869 0.999789449307918 0.797434298540366 0.762081448774788 9.17315772123154e-05 0.000210550692082244 0.000185274025589029 0.000160774669300557 87 3601
3617 21386 2 0.8 50 "PR" "MI" 0.235915808362127 0.492046101349946 0.20094669842036 0.418727082899934 0.222615011829219 0.217996652992562 0.475313673718513 0.459260118979618 0.204887292354509 0.215419926988083 0.435625265260639 0.453367838605 0.676527473183907 0.475417712379751 0.621253917762952 0.436041220407171 0.574192233707594 0 0.211952743737498 0.267928090509703 0.000101239590532818 0 0.000118867832462081 7.35897100084771e-05 0.425613324336857 0.999594314246019 0.787575761493548 0.731718305052929 9.32023650164344e-05 0.00040568575398142 0.000352626936492358 0.000280014727359552 92 3601
3618 219935 3 0.8 50 "PR" "MI" 0.232968124444809 0.484519931708932 0.205212349011312 0.426336108188473 0.221296744663205 0.218706412011668 0.473524305195774 0.462545031483097 0.205238447557304 0.213034640932756 0.437154699464138 0.450005212862675 0.672971281119682 0.473424876367838 0.623485437501372 0.437946432826107 0.550780507584684 0 0.260428022400716 0.274912616145081 9.88616442457575e-05 0 0.000102668321138664 6.75476010801653e-05 0.449013074762038 0.999678240150682 0.739211065231323 0.724792699669959 0.000107556009031362 0.000321759849318033 0.000258244046822433 0.000227136583880171 91 3601
3619 712004 4 0.8 50 "PR" "MI" 0.228926542341865 0.47578268007281 0.209873255932884 0.435598795245453 0.223880145339519 0.218124576035108 0.478018026129844 0.459098541929108 0.203413597589374 0.215763269240714 0.43233435473334 0.453577494955119 0.670931263716491 0.470753958350347 0.629050122762972 0.440730638607225 0.432214754314415 0 0.191446118465679 0.209608068326429 7.70123360787356e-05 0 0.00011470746866519 6.35981830049328e-05 0.567582060884556 0.999743639893614 0.808211443638924 0.790125652503766 0.000126172464950492 0.000256360106385693 0.000227730426732282 0.000202680986800451 89 3601
3620 102670 5 0.8 50 "PR" "MI" 0.234233826975292 0.489638540922469 0.201681392836149 0.421152838080787 0.22167041145443 0.2174087190675 0.473296750111485 0.458120334960386 0.205789152234317 0.216010173702117 0.43736200155738 0.454616431284643 0.673312957497222 0.473508116182086 0.623480718772583 0.437901219847568 0.563195570829561 0 0.221827018636212 0.266945160438055 0.000103208151958655 0 0.000106772141976199 7.03301820689756e-05 0.436608851568131 0.999760258790638 0.777863703347138 0.732807881145306 9.23694503493047e-05 0.000239741209362153 0.0002025058746738 0.000176628234570012 89 3601
3621 495564 1 0.9 50 "PR" "MI" 0.228109192377875 0.47022995396336 0.214279654619063 0.441101991664119 0.221556023258293 0.214331019029391 0.473769657911434 0.452031939405221 0.205197956484496 0.218812107719701 0.43673742567219 0.460845774592556 0.663996234665559 0.465164232492087 0.638289718823261 0.446421026545873 0.449094784285697 0 0.188209381889083 0.214971385847425 8.60979024324471e-05 0 0.000179746326000802 8.7689752729724e-05 0.550701908020269 0.999740995934895 0.81138513369589 0.784741331628592 0.000117209791601312 0.000259004065104614 0.000225738089026332 0.000199592771253665 85 3601
3622 45167 2 0.9 50 "PR" "MI" 0.23023814540264 0.485820441861085 0.20172127720775 0.425110778630842 0.220624276911601 0.216673380130656 0.467930859090608 0.454096847754137 0.209591398132062 0.219146513778311 0.442680095398087 0.458803631002616 0.667535802444897 0.46903189954315 0.630459189118123 0.442465082540357 0.547398859141647 0 0.227505188138283 0.261990845930327 0.000108233255424476 0 0.000322869134280324 0.000142236192796848 0.452408813574058 0.999771120549043 0.771977975739458 0.737699113043054 8.40940288702055e-05 0.000228879450957044 0.000193966987978151 0.000167804833822448 88 3601
3623 71555 3 0.9 50 "PR" "MI" 0.229526169777127 0.477222374654363 0.208927912752119 0.433893767822796 0.220998869266614 0.214263382039182 0.471689998790729 0.451546720779751 0.206568227083254 0.219313395723379 0.438920325047006 0.461547247405783 0.664788421082923 0.466655024765784 0.634809535558752 0.444965025450379 0.51189780495945 0 0.212142726126009 0.244820542540961 0.000124634431760973 0 0.000363122271070419 0.000160255356269008 0.487868835908287 0.999707566763849 0.787244481499339 0.754803846319048 0.000108724700501968 0.000292433236150618 0.000249670103581154 0.000215355783721941 83 3601
3624 833787 4 0.9 50 "PR" "MI" 0.231656807958298 0.489019037655817 0.199890394616608 0.421710477388177 0.221008727109771 0.216053577035337 0.469786064242181 0.453305783471119 0.208415716474743 0.219349845257554 0.44095807322397 0.459642950614754 0.668719112103406 0.470462617290178 0.627655956348904 0.441028704482705 0.583988563793444 0 0.217269246163625 0.2717747038238 0.00011546900612619 0 0.000295883417886393 0.000135722351597262 0.415813196343252 0.999762105160422 0.782237431646378 0.727918276247701 8.2770857177545e-05 0.000237894839578386 0.000197438772110618 0.000171297576901988 92 3601
3625 742470 5 0.9 50 "PR" "MI" 0.237063251025362 0.487427368218942 0.20621079198192 0.423406140970235 0.21681547411658 0.211926782973931 0.46666066593723 0.450231480773216 0.2072479265319 0.21806359670001 0.444084076016046 0.462744186303592 0.665805508115872 0.468077067932373 0.63152231521383 0.443450267802239 0.567407816335724 0 0.213060397958625 0.2690590309911 0.000107596896917111 0 0.000157295122178709 8.83625317117452e-05 0.432380901197277 0.999700696720447 0.786521579135006 0.730634921246723 0.000103685570081859 0.000299303279552741 0.000260727784189871 0.000217685230465516 90 3601
3626 219809 1 1 50 "PR" "MI" 0.227132053860227 0.477321393240931 0.206756927671243 0.433913888583837 0.216971089636957 0.210827501009219 0.459980378619646 0.441259528811168 0.21382111860418 0.225986913856945 0.451316533712424 0.472340921064729 0.654930644506404 0.45932033309913 0.646564960132369 0.452741862734254 0.506868668420962 0 0.203547464867673 0.240735250411609 8.86760465795399e-05 0 0.000440963726080676 0.000173078692039364 0.492940327935362 0.999712828080442 0.795770718124972 0.758883272562926 0.000102327597096576 0.00028717191955809 0.000240853281275224 0.000208398333425739 92 3601
3627 841236 2 1 50 "PR" "MI" 0.224114552253274 0.463397147979652 0.217123545528693 0.448287444529201 0.21721344469164 0.209002721975868 0.462382517908153 0.438822422294449 0.211684206587122 0.226365359382352 0.448651165039294 0.474598720168488 0.650330718920782 0.454703021027498 0.655173111498167 0.457360916270904 0.392213096551307 0 0.163312645054963 0.187501027082795 0.000119539939599314 0 0.000233010356770678 0.000116227781404724 0.606900654779516 0.998007003038455 0.8346132491561 0.810860327577025 0.000766708729577653 0.00199299696154523 0.00184109543216672 0.00152241755877478 93 1745
3628 237539 3 1 50 "PR" "MI" 0.227895938395826 0.4764165293857 0.208170801515526 0.434702606706077 0.215028685707688 0.209438652767323 0.457114195676709 0.439693545911579 0.214484002978525 0.226012555097568 0.453784697169421 0.473768029664166 0.652363276870837 0.457543244742797 0.648667359591619 0.454299789937387 0.524265689288544 0 0.20973870105555 0.249773916414759 0.000234154449406971 0 0.000816626317671422 0.000344466234790379 0.475407276360679 0.999757529294405 0.789235094112761 0.749701732199403 9.28799013692043e-05 0.000242470705595182 0.000209578514018012 0.00017988515104757 85 117
3629 767473 4 1 50 "PR" "MI" 0.224126900225367 0.466011873261296 0.214450844339614 0.445437135673907 0.215495771303069 0.209598216746605 0.458679581992497 0.440170334465003 0.213454939797833 0.22564607467234 0.452333727408228 0.473253282757641 0.64922088827504 0.454778823958173 0.653551858809787 0.457200763711981 0.443739317230893 0 0.19368191828926 0.215428680651839 0.000274248602161647 0 0.000908544540226514 0.000388488988557545 0.555879249094888 0.999741880511392 0.80517255850744 0.783983505505382 0.000107185072057006 0.000258119488608194 0.000236978663074146 0.000199324854220939 93 116
3630 93007 5 1 50 "PR" "MI" 0.229801584454031 0.480939668161861 0.205782487376098 0.430145256858426 0.216103975119749 0.209955207162746 0.460115365343465 0.441073785556069 0.212735287414781 0.225184375346362 0.450854601709244 0.472394663576802 0.655860766736526 0.460501488832015 0.643702150137241 0.451358432488029 0.510278500042798 0 0.197008430165188 0.241132403385454 0.000627566492065735 0 0.00120180357174993 0.00060495426895025 0.488987792554031 0.999733874445827 0.801555591505687 0.758062534419718 0.000106140911104994 0.000266125554172772 0.000234174757374323 0.000200107925878154 91 3601
3631 746450 1 0 60 "PR" "MI" 0.238072161177099 0.49348656315521 0.201550093212976 0.417439376078695 0.228343344027906 0.228696603515492 0.494955488299699 0.48807545451175 0.192819056373276 0.198836594668071 0.415640923500107 0.423920833307805 0.695112108720497 0.491932830395373 0.593205744254323 0.419251540296812 0.513692262162461 0 0.260896299047832 0.26174372062063 0.000118806437437312 0 5.60227276774546e-05 5.91158365368e-05 0.486101390972006 0.999841212935368 0.738927022931216 0.738075319416294 8.7540428095798e-05 0.00015878706463244 0.000120655293274601 0.000121844126538803 87 3601
3632 706819 2 0 60 "PR" "MI" 0.247035391999189 0.514000020766686 0.190534667392906 0.396178499662526 0.222983487647303 0.229000989134393 0.48353469571144 0.491144395058927 0.198245550684919 0.196297580626643 0.427687760606198 0.420618234270211 0.699019868780885 0.496263032105288 0.585077798704468 0.414792549946856 0.676636662568537 0 0.346607589321482 0.351797483489369 0.000146356221131979 0 6.5039221561432e-05 7.2838798332819e-05 0.323162883022864 0.999833836809182 0.653216540121963 0.648021099919784 5.40981874670313e-05 0.000166163190818318 0.000110831334994498 0.000108577792514455 89 3601
3633 389138 3 0 60 "PR" "MI" 0.241194975530526 0.491357438606124 0.206231335221862 0.419776213403443 0.226065796356392 0.226054112535011 0.494077684802825 0.485772979636944 0.191546524315821 0.198562789714788 0.416416824044052 0.42630578276991 0.693314884421929 0.490157485413699 0.596340649252472 0.421091399141273 0.463206770807302 0 0.230680203788041 0.236318976614209 7.48919092532365e-05 0 3.65475024239271e-05 3.79641227051249e-05 0.536621037095862 0.999837736852976 0.769154555774357 0.763514336104824 9.73001875826385e-05 0.000162263147024211 0.000128692935177488 0.000128723158261497 90 3601
3634 395292 4 0 60 "PR" "MI" 0.241105679093546 0.501537623081794 0.196878964398338 0.40902276315074 0.223545167969656 0.228496204711501 0.484991384188924 0.488969921174781 0.197407761524752 0.197854565402132 0.425920574566967 0.422894838973119 0.693147051774703 0.491706840457956 0.592141291325222 0.419412894185534 0.594201058011866 0 0.303338440482901 0.306211161844023 9.88300632519322e-05 0 5.44903721934508e-05 5.22608337479322e-05 0.405627404185953 0.999845704761243 0.696493795107322 0.693624119503992 7.2707738928664e-05 0.000154295238757112 0.00011327403758317 0.000112457818236772 89 3601
3635 153687 5 0 60 "PR" "MI" 0.238867825589565 0.497881676583159 0.198269222719493 0.412883412547419 0.22571352747787 0.228897727623999 0.48800763255743 0.488176532675684 0.196630277250088 0.198906980220543 0.422878535575888 0.423735595652334 0.693479080691434 0.491227039563525 0.593806480190125 0.41996985567945 0.5397996712589 0 0.292084006821491 0.28206264399421 9.35859320496288e-05 0 5.17813968941702e-05 4.92785885287734e-05 0.460003636884962 0.999798074178586 0.707708150328728 0.717735278125854 0.000103105924088996 0.000201925821414342 0.000156061452886438 0.000152799291407013 89 3601
3636 462893 1 0.1 60 "PR" "MI" 0.243210966583329 0.506426021752279 0.194139892370972 0.404004033877282 0.225575811005001 0.229718059017593 0.488049670266489 0.491546318569387 0.196278207270139 0.196573072907622 0.422658869675551 0.420293617530162 0.698504836605923 0.495257955777517 0.586991172548733 0.415739110171164 0.6151441029234 0 0.334134226258239 0.323515996244459 9.80538708728376e-05 0 5.47892343811438e-05 5.20708514820788e-05 0.384694732914317 0.999826256309755 0.66568605581538 0.67631266528349 6.31102914100365e-05 0.000173743690245391 0.000124928691999973 0.000119267620568753 86 3601
3637 339491 2 0.1 60 "PR" "MI" 0.231691358328613 0.483873580727379 0.204959198254311 0.427337263117957 0.228181957154398 0.227920948762421 0.491031784918615 0.483145948409136 0.19599000265326 0.202598102865909 0.41950823877391 0.428959304107413 0.687794264245433 0.485755679008481 0.60354730377348 0.425543514230069 0.455188530445011 0 0.247613423301896 0.235455901822469 7.94373965804744e-05 0 4.90298669238126e-05 4.30173286060021e-05 0.544625004450635 0.99981788216094 0.752192924589399 0.764356694873699 0.000107027707773297 0.000182117839059891 0.000144622241781092 0.00014438597522644 87 3601
3638 514113 3 0.1 60 "PR" "MI" 0.238323119985108 0.502529457402093 0.193736395581542 0.408056080323354 0.226337512651425 0.229132267281287 0.485806028885533 0.485521970580315 0.199100307164986 0.201463739640028 0.425170129977935 0.426435918064846 0.69379289991782 0.491134228402836 0.594300442386556 0.420049572626825 0.588214616048347 0 0.297082939400075 0.299707800807452 0.000103223205695091 0 5.43591699914757e-05 5.33296642686147e-05 0.411611870201249 0.999786122131932 0.702719062829747 0.700097398888924 7.02905447097351e-05 0.000213877868067869 0.000143638600187152 0.00014147063935593 89 3601
3639 108770 4 0.1 60 "PR" "MI" 0.242491364675817 0.510148295600219 0.190408063209644 0.400161753164737 0.225264437519264 0.230013427006051 0.486598711733104 0.490288755235918 0.197452393947221 0.197969858992354 0.424186126077393 0.421578326980542 0.697769229201132 0.495545518903259 0.585830316149218 0.415449556618619 0.640566314788595 0 0.313622413497559 0.325283626128068 0.000104038215786275 0 5.21149195603631e-05 5.3219498768539e-05 0.359264844736039 0.999840210739955 0.686207247839838 0.674549971415213 6.48022595799748e-05 0.000159789260045359 0.000118223743042899 0.000113182957951124 88 3601
3640 759131 5 0.1 60 "PR" "MI" 0.230540672050002 0.479653158297066 0.207733791321079 0.431720583725052 0.229664873124462 0.226454079170428 0.494310257098178 0.479555791038781 0.194392948012549 0.204555742075059 0.41640114248535 0.432730555384159 0.686659624344892 0.484199171029966 0.606682481408687 0.427275339966268 0.416622436934779 0 0.205223510098312 0.207792514004923 8.0006428581187e-05 0 3.68933644391628e-05 3.9073499678574e-05 0.583186457471983 0.999821524453376 0.794592349443272 0.792022894692669 0.000111099164656383 0.00017847554662435 0.000147247093977131 0.000145517802730089 89 3601
3641 132253 1 0.2 60 "PR" "MI" 0.239991177610814 0.498132978616829 0.198961070696504 0.412594336207302 0.226782596384005 0.228586697685714 0.489945035931551 0.487372454669659 0.195657493237975 0.199334208781998 0.420706774021697 0.424620127799 0.695360471680533 0.49169366217995 0.593952772716477 0.419437831352991 0.551091070257128 0 0.287293775650871 0.2843768602583 9.40233757296707e-05 0 4.6785357780172e-05 4.7785229107253e-05 0.448737724881417 0.999834144558687 0.712534560701409 0.715453531428487 7.71814857249911e-05 0.000165855441312692 0.000124878289939065 0.000121823084105379 88 3601
3642 732858 2 0.2 60 "PR" "MI" 0.233804681366158 0.490282599680339 0.200836635994359 0.420623001388159 0.229153414128085 0.228715370604546 0.492684513940897 0.484976824097218 0.195341199832887 0.201627469572743 0.417958643947423 0.427113667117779 0.691673466098789 0.489110408145252 0.59780530539999 0.42211368640467 0.518876438482681 0 0.265264489572062 0.263120042086607 8.32956889011514e-05 0 4.65200945033646e-05 4.35404357663704e-05 0.480952783301223 0.999831606786169 0.734556151855192 0.736707133251138 8.74825271945942e-05 0.000168393213831138 0.000132838478242957 0.00012928422648865 88 3601
3643 807286 3 0.2 60 "PR" "MI" 0.232313302322391 0.488062444415637 0.201551916599087 0.423065568727028 0.229005947260351 0.227985661744029 0.491085142271838 0.481643818734637 0.196526430905066 0.20398725804438 0.419271893706578 0.430499935154973 0.689304911326772 0.4866786355209 0.602065605548533 0.424544338646476 0.471161861972097 0 0.241203075700761 0.238522633065458 8.21774834551535e-05 0 4.85497689491211e-05 4.37451836360996e-05 0.528659691880036 0.999822146093587 0.75860491474909 0.761294631596212 9.6268664411265e-05 0.000177853906412786 0.000143459781199177 0.000138990154694288 87 3601
3644 565146 4 0.2 60 "PR" "MI" 0.238966113578421 0.491905994705751 0.203915003192973 0.419006726129827 0.2251657537177 0.225194156768109 0.488792856471153 0.481547327022211 0.195263593024349 0.201569009104138 0.421664240470737 0.430568121973292 0.68932602406423 0.487183030076674 0.60074760532146 0.423990685516439 0.525111184637557 0 0.255447224155106 0.265316902332852 8.58491832301253e-05 0 4.77310244570923e-05 4.53261574046102e-05 0.474711112928648 0.999814141014041 0.744362812396385 0.734498722354992 9.18532505646848e-05 0.000185858985959194 0.000142232424051442 0.000139049154750865 87 3601
3645 36928 5 0.2 60 "PR" "MI" 0.238884335929624 0.501424077361723 0.195065118832 0.409084222519952 0.226520391711099 0.228947150449776 0.488458287861519 0.487082998589008 0.196933571771264 0.199967817399127 0.422290712150743 0.424894064337305 0.694351878090499 0.492183299316716 0.591966508002392 0.418903378606452 0.59835717695565 0 0.293304254854966 0.302184087215458 0.0001147849392305 0 5.65052627276233e-05 5.80480596194258e-05 0.401451978458776 0.999819798603214 0.706501603395814 0.697627459917634 7.6059646344018e-05 0.00018020139678579 0.000137636486492155 0.000130404807288425 85 3601
3646 233360 1 0.3 60 "PR" "MI" 0.243206953113772 0.507510218973022 0.1931512143471 0.402810934208123 0.223724795012231 0.228570053043992 0.482724249760568 0.487766755957329 0.199511383872651 0.198972601799956 0.428288839326206 0.424157744050821 0.695501801169995 0.492637697926429 0.591635200019707 0.418452935431312 0.644310365329641 0 0.335240927955525 0.334756612187261 0.000155189667190078 0 9.53043712923031e-05 8.54146088476737e-05 0.355473296201672 0.999846302154243 0.664556685194199 0.665051854209355 6.11488014963875e-05 0.000153697845757388 0.000107082478983704 0.00010611899453577 90 3601
3647 277792 2 0.3 60 "PR" "MI" 0.236356263274455 0.49536598516563 0.198329425195337 0.415422014277762 0.228147675003039 0.228183885140429 0.490449961512035 0.483317290069642 0.196377337359453 0.202663811543745 0.419901389062422 0.428777843928379 0.692687823417923 0.489519800947308 0.597370574098536 0.421569220440158 0.539397940129024 0 0.256292114646036 0.26824745088041 0.000119631471551641 0 5.913733215624e-05 6.02499966910226e-05 0.46039136343397 0.999747566163567 0.74345967906319 0.731515730460929 9.10649654544187e-05 0.00025243383643302 0.000189068958618485 0.000176568661969909 86 3601
3648 624823 3 0.3 60 "PR" "MI" 0.238301734634342 0.502086594894763 0.193912315680143 0.408309648625977 0.226168112970572 0.228998349481314 0.485332966871896 0.485585470567993 0.199295180669506 0.201299052390511 0.42546864022305 0.426402927655985 0.693468197086227 0.490837121335411 0.59450654874016 0.420234659709605 0.631991070987686 0 0.31291618419587 0.320005514280598 0.000110521383871135 0 5.54228594818144e-05 5.61933416552445e-05 0.367820874834802 0.999809802116183 0.686889208155202 0.679803566488439 7.75327936405675e-05 0.00019019788381669 0.000139184789446322 0.000134725889307345 88 3601
3649 122988 4 0.3 60 "PR" "MI" 0.223994376777155 0.455480677742554 0.225179282048582 0.456963868874918 0.232670075066378 0.222914611417235 0.503731043301418 0.472662631971573 0.188551878059842 0.207697537090976 0.406195297288176 0.439931433445226 0.679579063260769 0.476524578616876 0.6214286971994 0.435165843975945 0.169085347833385 0 0.0886014524914238 0.0851120142301605 3.10910850389776e-05 0 2.03104672034085e-05 1.69679535214247e-05 0.830731487303942 0.99982749011387 0.911210333007947 0.91470679367005 0.000152073777634158 0.000172509886130039 0.00016790403342576 0.000164224146268103 87 3601
3650 529992 5 0.3 60 "PR" "MI" 0.236081638048513 0.490010275967735 0.20309126180773 0.420961356967487 0.226987962272105 0.226665561023109 0.489786167215535 0.482006545347435 0.19592620095837 0.202498174217853 0.420604765839927 0.430170732866512 0.689735161343727 0.487050529018228 0.601515636983953 0.424140916970057 0.499141460799006 0 0.242818599020518 0.25053607860935 9.28555533468477e-05 0 4.47567900854306e-05 4.64710369946946e-05 0.500680142977177 0.999828356217098 0.757000380280732 0.749286886585989 8.55406704702667e-05 0.000171643782902513 0.000136263908664231 0.000130563767666371 88 3601
3651 632251 1 0.4 60 "PR" "MI" 0.237807158853114 0.498981137133383 0.196277616089976 0.411603709714228 0.226687904919122 0.226658161605544 0.486540124469946 0.47997327722393 0.198575702063579 0.204284335355216 0.424134406128608 0.432155536278383 0.69115322537778 0.488356082731966 0.59913765350877 0.422783375796076 0.602576409351565 0 0.278089253616235 0.29811943357802 9.80784979749074e-05 0 0.00011202234965046 7.04371577883766e-05 0.397254343138804 0.999812712284408 0.721654313823005 0.701676774273758 7.1169011656029e-05 0.000187287715591727 0.000144410211108917 0.000133354990433639 87 3601
3652 442110 2 0.4 60 "PR" "MI" 0.235384898939653 0.495518550170176 0.197385353845516 0.415091090229529 0.225891883360279 0.22757038238804 0.482828499092548 0.480642510853767 0.201028685569745 0.204464447580341 0.427733896802344 0.431456412459412 0.688847164687972 0.486142531687019 0.602878486995602 0.424957953731428 0.597778197391188 0 0.296322840099069 0.301731801104613 0.00011972929479062 0 6.71423583656718e-05 6.30081211570028e-05 0.402028560214803 0.999826581857579 0.703480985150462 0.698080502871112 7.35130992180377e-05 0.00017341814242051 0.000129032392103888 0.000124687903118125 86 3601
3653 386210 3 0.4 60 "PR" "MI" 0.23230761982145 0.488167586852582 0.201352512677149 0.422723798005051 0.229378282877616 0.228189341847231 0.490915747458022 0.481828406618472 0.197014183624794 0.204000869296636 0.419638028637401 0.430336540410272 0.689875244546297 0.48677530175347 0.602367565598579 0.424439293746341 0.520967204712915 0 0.260252407128341 0.261521103391226 9.85857351492958e-05 0 5.37920671442284e-05 5.09917189982435e-05 0.478832167364457 0.999798617585178 0.739537156919219 0.738274773949958 0.000102042187478914 0.000201382414821559 0.000156643885295237 0.000153130939817886 89 3601
3654 877283 4 0.4 60 "PR" "MI" 0.243138740739079 0.505009966032127 0.195269352259417 0.405345704219842 0.221063593002608 0.22368785759658 0.477448034472759 0.47710825133997 0.201749332613133 0.20418558724117 0.433454341526044 0.435049379991303 0.687890191338267 0.486492203123276 0.60120427211372 0.42465193658564 0.660409066690734 0 0.293416394276697 0.327933932437929 0.000102303117254999 0 5.88134547814803e-05 5.51498535581643e-05 0.339424060322132 0.999807287635189 0.706379216901978 0.671878646573559 6.45698698787054e-05 0.000192712364810645 0.000145575366542933 0.000132271134953666 89 3601
3655 577445 5 0.4 60 "PR" "MI" 0.23535148961533 0.494195521077811 0.198587904733993 0.416617970307383 0.22728259728315 0.227298644845631 0.488111657454007 0.481425235996415 0.197599386274029 0.203575592917019 0.422247106706871 0.430728731271495 0.689932731744111 0.487725933290116 0.599762883925041 0.423393218336362 0.544969500706664 0 0.266750997819201 0.273515334634517 8.88422515425461e-05 0 5.31585116609545e-05 4.7776212326534e-05 0.454846817890158 0.999797203644132 0.733038558732872 0.726285859791597 9.48391516358374e-05 0.000202796355867464 0.000157284936265088 0.000151029361559206 86 3601
3656 497527 1 0.5 60 "PR" "MI" 0.234825904791608 0.490623469576309 0.20141091740264 0.42033788095071 0.228301061903212 0.226109081067468 0.489810652226965 0.477879693034255 0.196885584713939 0.205715124265991 0.42036576390505 0.434411114418631 0.689236047762288 0.485854197697511 0.60401162638257 0.425301877399898 0.508442115235363 0 0.22415238107893 0.246601590856795 8.31936028294697e-05 0 4.81029220592123e-05 4.41005932387957e-05 0.491345596587248 0.999744820497838 0.775588293003481 0.75315646474391 0.000129094574559729 0.000255179502161885 0.000211222995529922 0.000197843806055688 88 3601
3657 531570 2 0.5 60 "PR" "MI" 0.233515249225358 0.495310998836973 0.195935944044386 0.415299805572941 0.225284823246512 0.225176637903767 0.47962115182403 0.473363028314772 0.203475406579604 0.209055389612577 0.431081898896113 0.438954091944252 0.683976710375636 0.48257968564258 0.608466740236567 0.428642708617396 0.586991991086641 0 0.261190749790644 0.285882929991501 0.000137041323968134 0 7.91365613437152e-05 7.27275626569559e-05 0.41279257743398 0.9998197986777 0.738589057926461 0.713911697183716 7.83901554116987e-05 0.00018020132229993 0.000141055721551452 0.000132645262125902 88 3601
3658 669914 3 0.5 60 "PR" "MI" 0.232781018649909 0.490360528432869 0.199875420696229 0.420540397017754 0.22768646058333 0.226538873657021 0.48731675775389 0.477929880712362 0.198627968197813 0.206121815412044 0.422938543534048 0.434344435279789 0.68700635289026 0.484964674670835 0.604625204306086 0.426191438169621 0.531348132178391 0 0.24499247081562 0.260617214928669 7.96013521431164e-05 0 5.03540441976593e-05 4.3546040755479e-05 0.468482080987236 0.999826844837538 0.754817755842599 0.739205288332919 9.01854822299027e-05 0.000173155162461607 0.000139419297583206 0.000133950697656208 84 3601
3659 113957 4 0.5 60 "PR" "MI" 0.230555720935574 0.485104490234368 0.202666549877505 0.425830228178882 0.225655806823355 0.224444550376147 0.481396940881478 0.472522489276459 0.202154274692542 0.209141641343217 0.429202117086803 0.439776795268388 0.680656078135076 0.479508856355827 0.613962465913264 0.431780042686805 0.523918175597931 0 0.249083181908791 0.259424706482896 9.9304351762121e-05 0 0.000106712064990404 6.88014153703992e-05 0.475887810740208 0.999809277235822 0.750658615768623 0.74036119539815 9.47093100993099e-05 0.000190722764178441 0.000151490257595439 0.000145296703583769 86 3601
3660 246396 5 0.5 60 "PR" "MI" 0.23393943238081 0.486951142338113 0.203891464793849 0.424036709038724 0.227042365512388 0.225253376983088 0.487660361900208 0.477091690502259 0.197798584659818 0.205697542274067 0.422735182643799 0.435165252469559 0.686235174876286 0.483705861572584 0.607387591727734 0.427519124519002 0.508615266873353 0 0.252167559155268 0.256073316174739 8.64736227615564e-05 0 5.32621720676846e-05 4.69482929583949e-05 0.491188572762438 0.999739817175629 0.747573660751528 0.743688772678695 0.000109686741447814 0.00026018282437077 0.000205517921135695 0.000190962853607482 85 3601
3661 132255 1 0.6 60 "PR" "MI" 0.23689930216445 0.492292412470035 0.201555219806794 0.418463376923052 0.224087940604362 0.224740394823777 0.481542850017263 0.477163345205708 0.200632555627964 0.205122027298817 0.429028574839085 0.435068397198223 0.685727637592588 0.48351063167277 0.607309802733575 0.427685196203894 0.561575793501709 0 0.2900334316693 0.288690593584564 0.000100783635151752 0 6.58306946235935e-05 5.6327236741708e-05 0.438247705545869 0.999818146381144 0.709764651710964 0.711122821288795 7.5717317269444e-05 0.000181853618855909 0.000136085925112846 0.000130257889899065 86 3601
3662 169870 2 0.6 60 "PR" "MI" 0.237546839683519 0.498843118426997 0.19620842278311 0.411721025608907 0.224709021187007 0.225252919497832 0.481228261083139 0.476668622273197 0.201415246873192 0.206054157722888 0.429306948494356 0.435583822771343 0.687508780368358 0.485437806521765 0.60367782737919 0.42568933791666 0.602990298261986 0 0.291021445714469 0.303098950937316 0.000118566475754685 0 7.16210655784631e-05 6.43196588828663e-05 0.396795282461804 0.999735722971509 0.708730572408785 0.696659286379969 9.58528004554526e-05 0.00026427702849112 0.000176360811167527 0.00017744302383263 88 3601
3663 47525 3 0.6 60 "PR" "MI" 0.229248350703304 0.47731468748289 0.208693021810411 0.4339750953834 0.228671909982766 0.22441799997218 0.48904707816347 0.473298491671012 0.19788075397675 0.208414226000315 0.421280331491982 0.439114165882119 0.68233826065825 0.479603697539839 0.614988001787476 0.431754482093151 0.441906820585023 0 0.216286435994499 0.219748279263881 7.23734162830535e-05 0 4.90349220921291e-05 4.04673067765921e-05 0.557912880482333 0.999805807414365 0.783502086151726 0.780056513992274 0.000107925516360307 0.000194192585634927 0.000162442931683097 0.000154739437067637 88 3601
3664 304626 4 0.6 60 "PR" "MI" 0.238167020042648 0.491813792746054 0.20309168938381 0.418926952031296 0.222842915527447 0.222498687117593 0.480804300142455 0.474040404367816 0.199996553208485 0.20594649796379 0.429461334349689 0.438295764497627 0.683508622687688 0.482095615680038 0.609034740556084 0.429026210675482 0.565500082459028 0 0.25401226103183 0.279293880965572 0.000110315858943933 0 5.77024685347761e-05 5.71382073970452e-05 0.434309414074856 0.999822928924994 0.745786861505533 0.720516625603369 8.0187607172019e-05 0.000177071075006402 0.00014317499410202 0.000132355223662224 81 3601
3665 798034 5 0.6 60 "PR" "MI" 0.222207566499133 0.45359006153769 0.225150932374762 0.458726855837501 0.229890409207156 0.220095160401833 0.494967995216243 0.464996382937818 0.193822352704579 0.212154689472263 0.415228724010002 0.447676883756869 0.672193136108121 0.470564288786891 0.631127974551604 0.441195274551289 0.21580327389945 0 0.0986799905411852 0.104006722344775 3.79329717410731e-05 0 2.26947978178527e-05 2.00337627362874e-05 0.783993990433097 0.999785923511831 0.901095434973372 0.895779530369018 0.000164802695712493 0.000214076488168542 0.000201879687625078 0.000193713523471021 88 3601
3666 43012 1 0.7 60 "PR" "MI" 0.232816545709566 0.487891583602522 0.202102015415832 0.422928279619968 0.224088619076133 0.222811866660268 0.478312438170857 0.469950208536005 0.203486545815666 0.210022452446714 0.432211860184648 0.442424029674898 0.679717031445967 0.478533798691084 0.615611013678212 0.432717054291737 0.547571366806418 0 0.269899105309339 0.275675434541604 0.000300398739546312 0 0.000106770149692197 0.000137687616383869 0.452034869735106 0.999779999803412 0.729826862697495 0.724027456488873 9.33647189299349e-05 0.000220000196588091 0.000167261843474383 0.000159421353139028 90 3601
3667 842415 2 0.7 60 "PR" "MI" 0.22724985983186 0.465794716932487 0.217865569317431 0.445896229306456 0.225617460802191 0.219691482714091 0.485343960750534 0.46557089220434 0.198478155119738 0.211190984871422 0.42487667270525 0.446997947311158 0.672558803348142 0.471894455322508 0.62753470930859 0.43961691184466 0.373501954480197 0 0.184296259300861 0.186634875137196 7.21340597513204e-05 0 5.31772618873304e-05 4.17897927255267e-05 0.626247859404741 0.999412248621988 0.815300539225312 0.812951927549323 0.000178052055310696 0.000587751378012283 0.000350024211939429 0.000371407520755888 84 3601
3668 255896 3 0.7 60 "PR" "MI" 0.229866585180768 0.482561512432166 0.204286067677237 0.428415309723726 0.224963090062521 0.223642896163161 0.479720614769613 0.471295733562165 0.202933094258555 0.209551750911068 0.430631477834621 0.441071277346158 0.67847257140645 0.477684762499513 0.616770912846859 0.433557703581507 0.518142282132548 0 0.273498452461088 0.265505192568313 9.32901236259339e-05 0 8.49497204349428e-05 5.95746461577324e-05 0.481677511786891 0.999808488651338 0.726272714186947 0.734294818355879 8.69159569348006e-05 0.000191511348662033 0.0001438836315304 0.000140414429650303 85 3601
3669 225096 4 0.7 60 "PR" "MI" 0.233690187173218 0.489948484896814 0.201053594336411 0.420874010699174 0.225095571508193 0.223071446458264 0.481724920577465 0.471278564707436 0.201297241514489 0.209060228996857 0.428633774524266 0.441112278844323 0.681857205139675 0.480780823910633 0.611411064847757 0.430421953087396 0.552984130059258 0 0.257372803729722 0.273376854547119 9.16331115261827e-05 0 6.93388881943824e-05 5.40410060368721e-05 0.446837804802622 0.99980651975204 0.742405043409635 0.726425546613438 8.64320265935409e-05 0.000193480247959717 0.000152813972449169 0.000143557833406443 84 3601
3670 363356 5 0.7 60 "PR" "MI" 0.237019109447293 0.492183991433579 0.201707555255353 0.418499926692998 0.220224077498672 0.222230239128184 0.473386802551983 0.47223965762933 0.204407139917316 0.207359490650158 0.437124533918344 0.440072193007413 0.679473426074149 0.479198655438335 0.613474185822826 0.431977138642807 0.582761096938519 0 0.301754879151374 0.30132532755862 0.000102082858077328 0 8.44169997441232e-05 6.31077603851263e-05 0.417054743021443 0.99981176902208 0.698020177330534 0.698475846282502 8.20771819614409e-05 0.000188230977919766 0.000140526518348087 0.000135718398493385 86 3601
3671 678492 1 0.8 60 "PR" "MI" 0.231938797473125 0.480661605982134 0.207914771832754 0.430445207482145 0.223886631571405 0.220118874212853 0.478983465599073 0.465032291286815 0.202620925140615 0.212059956023951 0.431564832964912 0.447525494101845 0.675944303257383 0.474722117533084 0.62259565299732 0.436694194491376 0.491888847465703 0 0.224965237719286 0.241891517709889 0.000172733173233869 0 0.000114670745730827 9.65735877611555e-05 0.507835805214542 0.999754281312838 0.774722544832707 0.757830930252879 0.000102614146521434 0.000245718687162119 0.000197546702276887 0.000180978449471425 90 3601
3672 779824 2 0.8 60 "PR" "MI" 0.230340052342868 0.475323370636712 0.211572486244523 0.435969447541274 0.223364494437092 0.218744766642158 0.478540561744079 0.462255776193964 0.202583164602638 0.213400737766087 0.43186757379926 0.450411503394102 0.672449313422117 0.471791165903469 0.627556388613249 0.439680105420172 0.453948143630464 0 0.206316563903781 0.222547596973507 7.95212046147473e-05 0 4.89651111931001e-05 4.31610179387119e-05 0.54586286505578 0.999806232483031 0.793474739237367 0.77725540846116 0.000109470109142037 0.000193767516968525 0.000159731747658599 0.000153833547394958 90 3601
3673 141927 3 0.8 60 "PR" "MI" 0.228997947397914 0.477872412457538 0.207832812084509 0.433272848008142 0.224663831401812 0.222439280477566 0.478953044579359 0.468756677521426 0.203200906802941 0.210779893684061 0.431280927494197 0.443698656607203 0.676101059277292 0.475020069210427 0.621813612571511 0.436268433579017 0.481543545272618 0 0.263280011248405 0.249603523584823 9.01891880730764e-05 0 9.84969341543615e-05 6.29311790885227e-05 0.518265184417719 0.999799053792698 0.736468504732655 0.750182178155142 0.000101081121589753 0.00020094620730171 0.000152987084785806 0.0001513670809463 83 3601
3674 630850 4 0.8 60 "PR" "MI" 0.234868189182006 0.488139984210456 0.203641743936927 0.422639429247695 0.220888460326006 0.219183040079443 0.473493378729401 0.463970847907816 0.204814197543943 0.212182421000613 0.436887136178944 0.448573751067663 0.674939689587455 0.475076337086475 0.620638362481484 0.436168245934366 0.569644731059588 0 0.250033033051934 0.27885915479476 0.000109465774629903 0 0.000107150035918233 7.28069965412473e-05 0.430170600249601 0.999823580275494 0.749717285706462 0.720937740256319 7.5202916181914e-05 0.000176419724505975 0.00014253120568634 0.000130297952380508 86 3601
3675 708489 5 0.8 60 "PR" "MI" 0.231856361826337 0.485382513333612 0.203497058437207 0.425499949695846 0.223193047321525 0.22123176206143 0.476316224897054 0.466519438167653 0.204334371407224 0.211757523255707 0.433989127451937 0.446008314964541 0.676281171209292 0.475857962326761 0.619588953100138 0.435393009117184 0.541706186938589 0 0.25582433776856 0.2690206093273 0.000107389458829101 0 8.09371835308303e-05 6.32262147862068e-05 0.458046977932553 0.999610060502078 0.74382426792645 0.730651012479774 0.000139445670029419 0.000389939497921591 0.000270457121459633 0.000265151978139717 85 3601
3676 244976 1 0.9 60 "PR" "MI" 0.234879621769818 0.490005722335127 0.201836570869919 0.420787426516173 0.22203216231704 0.219309875652971 0.474509608408526 0.462945187524825 0.204928718816102 0.213281742920769 0.435888415260128 0.449683810218745 0.676221659739829 0.475719287050786 0.620047032606791 0.435563568845789 0.559544675282328 0 0.243674433798487 0.272792478181492 8.48571167664178e-05 0 0.000103323345116095 6.29351274213022e-05 0.440275883836393 0.99980465826162 0.756059736013837 0.726994778615475 9.4583764512138e-05 0.000195341738380116 0.000162506842560017 0.000149808075612112 88 3601
3677 517620 2 0.9 60 "PR" "MI" 0.240207611448409 0.498716761274202 0.198481809355698 0.411707493241622 0.219055873434839 0.217238388440608 0.469656967529732 0.460751584627971 0.206689197904941 0.213427611028864 0.441091543455814 0.452113709592244 0.676501873323855 0.476352946742885 0.618598618289503 0.434998899290442 0.649154205038104 0 0.27357004155054 0.31730415808342 0.000129130911852536 0 0.000125735178332979 8.60780611502308e-05 0.350654403706785 0.999809836556826 0.726150467554112 0.682476487030965 6.22603432581015e-05 0.000190163443173963 0.000153755717015804 0.00013327682446492 87 3601
3678 733455 3 0.9 60 "PR" "MI" 0.232983943475208 0.489416582757024 0.200713064862836 0.421246431711503 0.220346349089023 0.21865145512756 0.468554160262584 0.460225241593915 0.20881050974655 0.215221966989722 0.442187495607808 0.452517272768615 0.671981747691791 0.472601781076849 0.624745541599107 0.438791724392448 0.59643684222569 0 0.273455683921116 0.295060013203256 0.000135254964481163 0 0.000176197966075545 0.000104131212782179 0.40335689494904 0.999808311672026 0.726214563213986 0.704698263099994 7.10078607892889e-05 0.000191688327973629 0.000153554898822274 0.000137592483967445 89 3601
3679 718337 4 0.9 60 "PR" "MI" 0.229030447948039 0.477792808046969 0.208047987096924 0.433456120617483 0.222571822521009 0.217656044036664 0.474165238063132 0.457590822405896 0.205732898558046 0.216808430579126 0.436366185971215 0.455282788299435 0.669258314505712 0.469637399845096 0.630589316234096 0.44192882490685 0.476050590188372 0 0.21180456207545 0.231566951155309 0.000134247979978285 0 0.000123762991281993 8.6164432727674e-05 0.52371674587098 0.999781509635581 0.787891374269447 0.768181839156918 9.84159606689052e-05 0.000218490364418868 0.000180300663821018 0.000165045255045028 87 3601
3680 166790 5 0.9 60 "PR" "MI" 0.231000836780889 0.479088482386728 0.208624537115133 0.432036440640682 0.222318933534143 0.21751991776925 0.475241018022695 0.459164077857327 0.204463356142923 0.215190158085706 0.435108415354892 0.453672237761694 0.670839688084281 0.470997956995897 0.628278051343762 0.440451183812748 0.491337800668836 0 0.215673951894618 0.238872831356652 7.47492969571018e-05 0 9.05242271613632e-05 5.50826978733343e-05 0.508482461858629 0.999780984784029 0.784050607396895 0.760903326161599 0.000104988175578647 0.000219015215971234 0.00018491648132592 0.000168759783875197 83 3601
3681 455574 1 1 60 "PR" "MI" 0.221964757153477 0.462372718171856 0.216030611025516 0.449350548793872 0.221493266980532 0.213300543533282 0.470014240679377 0.446211606582149 0.208435039889968 0.223488158711072 0.440275630109799 0.466912678877382 0.65675856766729 0.45926368734795 0.647953809626556 0.452466467210307 0.388808891669305 0 0.154761869646778 0.181633463913065 9.77739206119574e-05 0 0.00026019147150207 0.000117690520384193 0.610965458950157 0.9997318831366 0.844738944165997 0.818037553368292 0.000127875459925333 0.000268116863399738 0.000238994715722901 0.000211292198258783 81 3601
3682 322073 2 1 60 "PR" "MI" 0.227162209210487 0.477134243324687 0.206913142965118 0.434034367890466 0.218739423170157 0.214920147147654 0.46472458805066 0.450967753320515 0.210904870647151 0.220615030175872 0.445858582851015 0.462223180171871 0.660821779528298 0.464057503568972 0.638433043788142 0.447606072645162 0.491090784783568 0 0.225587933897785 0.241719386301941 0.000263954147727452 0 0.000892698726979401 0.000381270091274148 0.508543337218064 0.999810340811597 0.773354753947051 0.75774789778365 0.000101923850640196 0.000189659188403061 0.000164613428184612 0.000151445823134756 85 3601
3683 741043 3 1 60 "PR" "MI" 0.230633439127309 0.473551956618142 0.213466757601596 0.437654360584783 0.213767620637572 0.212212214199227 0.458537034881722 0.450174339897598 0.211704981337382 0.218532375107824 0.451906615815882 0.462914051519617 0.656613273964108 0.460671442219146 0.643704114046803 0.450917986015103 0.487666712410386 0 0.26033598231869 0.254874899221465 8.24924382930915e-05 0 0.000161493740408041 8.11111946632505e-05 0.512159411239621 0.999767830344508 0.739314787011723 0.744875461036228 9.13839117000194e-05 0.00023216965549213 0.000187736929178086 0.000168528547643952 85 3601
3684 295748 4 1 60 "PR" "MI" 0.235953531068694 0.488708086501466 0.204018104771515 0.422007220810637 0.213455140839463 0.211321004698354 0.459085721321816 0.448808226452089 0.211131965704827 0.219080493709134 0.45161677927987 0.464461376820856 0.660729676606511 0.465555372186525 0.634230564185475 0.446013586449569 0.597638536307974 0 0.250970579352919 0.292603478100001 0.000105881530453521 0 0.000162356126130731 8.96494391408459e-05 0.402175650586345 0.999767340001442 0.748684029121817 0.707144334080746 7.99315752273338e-05 0.00023265999855755 0.000183035399133759 0.000162538380112982 88 3601
3685 296053 5 1 60 "PR" "MI" 0.230708163782882 0.478568023069826 0.208873978534677 0.432559862452063 0.216335922032994 0.212041680146298 0.46276407929956 0.447707850954893 0.210430209734416 0.220856029793908 0.447940015829254 0.465639145049451 0.659085765962174 0.462865740735204 0.640160218063001 0.448874491765781 0.518355179705113 0 0.212080235049804 0.24908316162989 0.000355812097441192 0 0.000377129006064691 0.000245651277780311 0.481194738323889 0.99976051994295 0.787341601569556 0.750494722967781 9.4269873557013e-05 0.000239480057049864 0.000201034374575559 0.00017646412454802 89 3601
3686 804589 1 0 70 "PR" "MI" 0.239828120149673 0.509123435954607 0.189181887608542 0.40111756867346 0.227418746447583 0.231531691493527 0.488271820031994 0.491108139199292 0.197847358450125 0.198536874589368 0.422679632370231 0.420721433261249 0.698778558090782 0.495991646634528 0.585566120648035 0.415025875668295 0.666128019643871 0 0.323515207995458 0.335220663925263 0.000127825037389638 0 5.99149201319805e-05 6.36088669175127e-05 0.333672853448509 0.999643583772821 0.676156139321811 0.664485960471181 7.1301870229748e-05 0.000356416227178987 0.000268737762599283 0.000229766736639417 87 3601
3687 847592 2 0 70 "PR" "MI" 0.239853941532489 0.509178141793524 0.189114034257252 0.401169985374012 0.225772997323532 0.230678708648297 0.483921976004046 0.488272527594527 0.20028260435062 0.200328572890384 0.427110757570793 0.423573851822549 0.696305647504318 0.49363024301935 0.589725211498256 0.417456713564451 0.645816284067667 0 0.316743854270074 0.326659693345075 0.000132742614327232 0 5.29628935168563e-05 6.31186995235477e-05 0.353991865440171 0.999848774270848 0.683094618453927 0.673171721683439 5.91078778341647e-05 0.000151225729152129 0.000108564382482694 0.000105466271962195 86 3601
3688 516866 3 0 70 "PR" "MI" 0.237981989164681 0.506130088960456 0.190303824943193 0.404273505670665 0.226777627307702 0.231743046394545 0.48628642547088 0.490719302932986 0.199133226475998 0.19909055716337 0.424744634263327 0.421127299677833 0.696502662866929 0.49418994339307 0.588527608582561 0.416915682558187 0.628122325315366 0 0.317494106179495 0.319707507198097 0.000112252213702215 0 4.87951616544537e-05 5.44924388603305e-05 0.371698832897367 0.999824454857126 0.682332993588278 0.680116703845063 6.65895735653508e-05 0.000175545142873603 0.000124105070572313 0.000121296517980331 90 3601
3689 374335 4 0 70 "PR" "MI" 0.240827722338352 0.496606500948352 0.201041779060774 0.414270616055299 0.22765434201681 0.226949612908384 0.4954938917205 0.485531006223499 0.191764628102747 0.199620483137733 0.415117978305109 0.426599363691241 0.695431677263546 0.492364022381526 0.592426890301254 0.418853038681097 0.530084330859554 0 0.219023119647945 0.254944039162674 9.2565025790769e-05 0 3.69746139174238e-05 4.41038384281662e-05 0.469724298461626 0.999748244780742 0.780729891278303 0.744826657050654 9.88056530297074e-05 0.000251755219258412 0.00021001445983454 0.000185199948244643 88 3601
3690 664102 5 0 70 "PR" "MI" 0.244368020355767 0.507982177508767 0.193752975026349 0.402313937217538 0.221336541529855 0.227361139679625 0.480586256340339 0.487805001247542 0.19942264353846 0.197871245600512 0.430607468038906 0.424010587812104 0.693065701565247 0.49213561165805 0.591046864165321 0.418967916272004 0.653375796982659 0 0.331621530003266 0.338377262056063 0.000114002596636372 0 5.50538026580538e-05 5.81195106532212e-05 0.346449231667311 0.999848254840562 0.668216654510005 0.661459527858419 6.09687533930088e-05 0.000151745159437573 0.000106761684070602 0.000105090574865065 88 3601
3691 416826 1 0.1 70 "PR" "MI" 0.239278681625723 0.492425367678324 0.203574682215459 0.418538970225799 0.226364306245168 0.226445088413735 0.491406952027433 0.484109415315815 0.194081420743142 0.200369852469119 0.419234338454389 0.427996688143606 0.692088076284627 0.489131857862624 0.59802595542772 0.422115465296944 0.504628835922148 0 0.238753380076198 0.252494445498299 8.12963144304314e-05 0 3.46118747893761e-05 3.94168580920527e-05 0.495198529560166 0.999824522719115 0.761073345396782 0.747331780292055 9.13382032557731e-05 0.000175477280885379 0.000138662652231097 0.000134357351553636 88 3601
3692 717061 2 0.1 70 "PR" "MI" 0.240247156863439 0.507383875079586 0.190958433278148 0.40292172858249 0.227620905649838 0.230573589485981 0.489556203524481 0.489794545278854 0.196879696505331 0.198904907740966 0.421318304276615 0.422099243144273 0.698441651999258 0.495436212514229 0.586743037524445 0.415597232651527 0.647459772686565 0 0.313008607287315 0.325534470575365 0.000108515957911006 0 4.60075571838638e-05 5.24294287178532e-05 0.352365268953713 0.999809380779934 0.686817001844148 0.674285642982102 6.64424018109901e-05 0.000190619220066313 0.00012838331135315 0.000127457013815978 89 3601
3693 700944 3 0.1 70 "PR" "MI" 0.235407611793567 0.495351886833705 0.197676760887385 0.41544927198253 0.225897697509087 0.229218545976142 0.485289144611309 0.48590426882776 0.199162682036435 0.20121968834958 0.425533300132728 0.426066452963883 0.690523855278796 0.488657499684636 0.5980591312734 0.42255204977774 0.538453430988805 0 0.293965816076974 0.280843164357514 9.78447278720487e-05 0 4.83373705109011e-05 4.9347586009556e-05 0.461367965856813 0.999832800405379 0.705861493409803 0.71898393205016 8.07584265098969e-05 0.000167199594621289 0.000124353142712085 0.000123556006317016 89 3601
3694 347920 4 0.1 70 "PR" "MI" 0.230691684174829 0.484504321162985 0.203578797837221 0.426720631278168 0.229194541459974 0.228440027568902 0.491966461065493 0.482715681302244 0.196046989826856 0.203445818069648 0.418618037385643 0.429444078826667 0.688326253203705 0.486106930149314 0.603071605733724 0.42523211719284 0.456462504606273 0 0.233142327575017 0.230440855221456 7.46529208423724e-05 0 3.59839925807833e-05 3.69760039073301e-05 0.543367017862809 0.999839082685768 0.766693944885839 0.769394088717243 9.5824610075505e-05 0.000160917314231937 0.000127743546563556 0.000128080057393463 89 3601
3695 362327 5 0.1 70 "PR" "MI" 0.232015770437724 0.480710730336788 0.208119160251087 0.430686861710148 0.230127253548832 0.227493903163685 0.497415502215142 0.483233771424968 0.192103382339342 0.202169321096656 0.412975439170288 0.428956927169409 0.68963692715024 0.486777242963249 0.602391863687085 0.424566312956765 0.399388380725631 0 0.204265601330516 0.201970769569362 6.48664495519922e-05 0 3.19055772787395e-05 3.23841489472087e-05 0.600446809052447 0.999826521451294 0.795559773738185 0.797858295501835 9.9943772369403e-05 0.000173478548705656 0.00014271935402022 0.000138550779855451 87 3601
3696 794682 1 0.2 70 "PR" "MI" 0.242269393944836 0.503313326225247 0.196100648499186 0.407166857806012 0.224617372891599 0.228360729085803 0.485761611726775 0.487500758747931 0.197538464835849 0.198993809077537 0.425100043766934 0.424439538110205 0.695247495922239 0.492114322010297 0.592632922412571 0.418985716847402 0.617010692089287 0 0.307886224844071 0.315617410694772 0.000103593732753577 0 5.11413402409625e-05 5.28097871222848e-05 0.382814604712723 0.999811075638061 0.691925856750265 0.684198939049615 7.11094652363655e-05 0.000188924361938584 0.000136777065423389 0.000130840468490419 87 3601
3697 569340 2 0.2 70 "PR" "MI" 0.238219768475116 0.501929928913972 0.194234590573126 0.408647047141332 0.22859509352619 0.228629242066444 0.491385933702156 0.48479311066309 0.196089772926909 0.201730090332385 0.419355479114084 0.427249674646421 0.695444104067749 0.492547335972221 0.592054453832421 0.418583328816008 0.596404667462389 0 0.273186608812461 0.293783698289019 0.000102299796236311 0 4.69742004945059e-05 5.04298801500715e-05 0.403424060459708 0.999826217692234 0.72663246242882 0.70604102623011 6.89722816660832e-05 0.000173782307765558 0.00013395455822505 0.000124845600720931 88 3601
3698 426646 3 0.2 70 "PR" "MI" 0.232817826989343 0.485353853286607 0.204506343963745 0.425751438487085 0.228529182875778 0.226921851220494 0.49167081680456 0.480693875267336 0.195547484423374 0.203874163928414 0.418663667131395 0.431475529056458 0.688268861085615 0.485631245473452 0.603927992315533 0.425585198879178 0.476986859484869 0 0.233458188713069 0.238357610722679 8.56556616010509e-05 0 4.43288234816275e-05 4.35963539388669e-05 0.522832062221618 0.999831664960732 0.766364680470043 0.761466842733053 9.54226319114261e-05 0.000168335039267983 0.000132801993405588 0.000131950190328577 86 3601
3699 324746 4 0.2 70 "PR" "MI" 0.238174443374636 0.498983092589585 0.196790153928318 0.411689414303238 0.227244589938272 0.227993818205303 0.489754959978244 0.484203601937694 0.196252340484094 0.201673727418498 0.420842330093626 0.427863655859886 0.693412851518211 0.490747686647598 0.594716221830911 0.420377467936285 0.571438206681889 0 0.264052003761109 0.282791069403777 9.1572439768898e-05 0 3.65214804767307e-05 4.34115958852244e-05 0.428393812754679 0.999841259323086 0.735789980243356 0.717047260129402 7.64081236633799e-05 0.000158740676913968 0.000121494515058949 0.000118258870935923 84 3601
3700 862689 5 0.2 70 "PR" "MI" 0.23385396672345 0.488820197814048 0.202268611817462 0.422292709638325 0.228005719955492 0.226631442218469 0.490258925224556 0.480000931403555 0.196377247429324 0.204272571156262 0.420267248395579 0.432216846085845 0.688491128897411 0.486134439883599 0.602918430403048 0.425164728734762 0.481475756331971 0 0.226417973979152 0.238008154212076 9.07422122808294e-05 0 3.84009118849163e-05 4.34501469204663e-05 0.518345155143791 0.999835395576661 0.773408365570556 0.761819342266656 8.83463119571278e-05 0.000164604423338913 0.000135259538407943 0.000129053374347663 81 3601
3701 615934 1 0.3 70 "PR" "MI" 0.238847309967798 0.491439171400329 0.204097883881835 0.419507168631483 0.227525490960016 0.226271723598329 0.493113793742844 0.482870437304794 0.193545435196368 0.201375992495281 0.41729657325404 0.429292339632271 0.692644524526143 0.488932620554865 0.599019311573485 0.422251281397765 0.515158544746071 0 0.234342220288555 0.254143408346728 8.52303024149342e-05 0 3.69960525601657e-05 4.14668492656081e-05 0.484664501026632 0.999751169552809 0.765420166349746 0.74563620182186 9.17239248815676e-05 0.000248830447191244 0.000200617309138503 0.000178922982146579 88 3601
3702 190650 2 0.3 70 "PR" "MI" 0.240165504922373 0.503798763016473 0.194055882386077 0.406681866896883 0.225827367321282 0.228798524559438 0.48541929068932 0.485871473566478 0.198796858648215 0.200848776063301 0.425273694505111 0.426098567993239 0.694791396803093 0.491584015463156 0.593701517097594 0.419471427131088 0.615967748059739 0 0.312450059647005 0.315239082242625 0.000113542387867645 0 5.43760774111144e-05 5.70485259797604e-05 0.383853382268108 0.999832901600236 0.687375869637282 0.684587465265946 6.53272842856435e-05 0.000167098399764348 0.000119694638301136 0.000116403965449373 87 3601
3703 98378 3 0.3 70 "PR" "MI" 0.23234795989758 0.489876824393762 0.199981913561101 0.421181037802653 0.231645164850545 0.22889162203307 0.49560902487906 0.481830179218372 0.19482858374867 0.204648616487325 0.414796749171915 0.430422895616688 0.692884746781195 0.488840618600489 0.599459113797095 0.422413705028466 0.492324061119276 0 0.204862490151408 0.232801502509447 8.96826635899258e-05 0 3.33671866885413e-05 4.11017613780742e-05 0.507495047322121 0.999819448831137 0.794957566074113 0.767018032921183 9.12088950131189e-05 0.00018055116886273 0.000146576587790017 0.000139362807992105 89 3601
3704 143029 4 0.3 70 "PR" "MI" 0.238665344605138 0.503779569594139 0.192910058311881 0.406678493573305 0.226672561361359 0.229513723138255 0.486595002588182 0.486505756033869 0.198540593958391 0.200944207064564 0.423980371793202 0.425487923875066 0.694851629104752 0.492076666573039 0.592394859334835 0.41894343495402 0.602741764019423 0 0.301160432914996 0.305964731367249 9.80771039448848e-05 0 5.3011631286909e-05 5.11097645838227e-05 0.397058062925944 0.999701763693445 0.698636135154903 0.69380194243273 0.000102095950688851 0.000298236306555335 0.000150420298813601 0.000182216435437581 86 3601
3705 384282 5 0.3 70 "PR" "MI" 0.237734937053356 0.499309592470458 0.196006272729182 0.411393140641587 0.22681738845723 0.22838875131707 0.486794906855876 0.483785313917936 0.198364665664191 0.202374151841111 0.423725986107463 0.428297767093752 0.692941076827656 0.489810092687655 0.596745090234485 0.421301348169043 0.577702120683092 0 0.28044309484058 0.290200957255811 0.000323466522051856 0 7.03968279757198e-05 0.000133931065796558 0.421897195579217 0.999837231307172 0.719364424333452 0.709545039764981 7.72172156382892e-05 0.00016276869282767 0.000122083997992116 0.000120071913411453 87 3601
3706 11111 1 0.4 70 "PR" "MI" 0.233965719807391 0.479664483746287 0.210899611655768 0.431674023064039 0.227383479040452 0.224164606942328 0.493027729178194 0.478149294596997 0.193547528944977 0.203804642132163 0.417448374646852 0.434147633119523 0.685513805790172 0.483278969212848 0.608251782732908 0.428108081372399 0.428128584904696 0 0.206987177081004 0.213991576403963 7.25116852479957e-05 0 3.36493201877738e-05 3.57831259768524e-05 0.571704219783839 0.99983165165818 0.792839800383461 0.785838940733668 9.46836262169978e-05 0.000168348341820113 0.00013937321534781 0.000133699736391644 87 3601
3707 82745 2 0.4 70 "PR" "MI" 0.240137927006848 0.494029129660788 0.202859446813427 0.416716717637372 0.225251175539571 0.225339258799815 0.488469171147477 0.482002835500155 0.195646514611919 0.201293322711571 0.422226210623135 0.430119543103509 0.690728361346233 0.48803869203456 0.599799284136918 0.423155823439999 0.553007792157507 0 0.273195007158553 0.281198043932126 0.000112138595254929 0 6.74435058306411e-05 6.09518425217722e-05 0.446794940586723 0.999533537696402 0.726456962301545 0.718467626616651 8.51286605153195e-05 0.000466462303597753 0.000280587034071297 0.000273377608700982 90 3601
3708 818266 3 0.4 70 "PR" "MI" 0.238299967342382 0.495012323828573 0.200364662999537 0.415784942114867 0.226573978871172 0.22667159138735 0.48850559960982 0.482437736431537 0.196542904102241 0.202075392102513 0.421831098357517 0.429708723704694 0.691545537600905 0.488504731281504 0.59898295920429 0.422596985455014 0.540850495010473 0 0.275596827531882 0.276430558645623 0.000102089479476727 0 4.74197709210962e-05 5.06700102278315e-05 0.458947765456458 0.999766874800779 0.72420405732194 0.723358263570764 9.96500535917176e-05 0.000233125199220918 0.000151695375256843 0.000160507773385106 84 3601
3709 758869 4 0.4 70 "PR" "MI" 0.237065047186751 0.502097665132878 0.192943429764168 0.408369172650079 0.226006424884829 0.228906118595565 0.483712802195835 0.483866492837053 0.200432449448952 0.20277223131669 0.426805101720474 0.428174533660865 0.691977590667145 0.489717787370213 0.59614811052981 0.421300761713709 0.609291035111345 0 0.306162405254541 0.309414905216132 0.000107247425459323 0 5.17912257972529e-05 5.37686695653829e-05 0.390500979953503 0.999802108015178 0.693637248577542 0.690382943210559 0.000100737509692204 0.000197891984821587 0.00014855494212014 0.000148382903742962 87 3601
3710 3447 5 0.4 70 "PR" "MI" 0.234350400188599 0.479940424401509 0.210931816113988 0.431409092355271 0.226878500236268 0.224890317626733 0.492320962687372 0.479828387563666 0.193632047995487 0.202920361881885 0.417919015143666 0.432460700291862 0.686119218051601 0.483685904178893 0.607484225991359 0.427623235171353 0.424956122697176 0 0.199371821860937 0.210627628746226 8.13348795825868e-05 0 4.5475001089971e-05 4.27100834156683e-05 0.574861160069757 0.999839599707863 0.800444191308802 0.789196612619286 0.000101382353484413 0.000160400292136961 0.000138511829170529 0.000133048551072494 89 3601
3711 703615 1 0.5 70 "PR" "MI" 0.237809146629572 0.50572589849128 0.19046684585229 0.404588912240213 0.223192960018256 0.228846891262892 0.475480103366282 0.482732413655264 0.205249883880561 0.203723531630481 0.435112850975551 0.429282595555939 0.68984899791072 0.4877705988991 0.599440261363333 0.423214281470318 0.646102667490107 0 0.34791681602666 0.337143355834129 0.000108491879012817 0 5.9869586044608e-05 5.70925844621424e-05 0.353725237068396 0.999837718609035 0.651911006075127 0.662687712132698 6.36035624836249e-05 0.000162281390965253 0.00011230831216771 0.000111839448710924 86 3601
3712 785725 2 0.5 70 "PR" "MI" 0.229113181490861 0.479628750622556 0.206525890064477 0.431736946541243 0.22910972579656 0.226349424869122 0.489837862331532 0.476987383311752 0.197519236895532 0.20677219248484 0.420338819804408 0.435343207254357 0.684572332156543 0.481871048212173 0.610817319444848 0.429434209091943 0.419213775315202 0 0.218160910935937 0.212507489029123 7.35640033652752e-05 0 3.48524540004517e-05 3.61569615543875e-05 0.580611554654504 0.999827448027395 0.781660627250484 0.78731729609374 0.0001011060269285 0.000172551972605496 0.000143609359579084 0.000139057915582428 85 3601
3713 203414 3 0.5 70 "PR" "MI" 0.229033881014981 0.478046729294786 0.207925454808197 0.433354424130328 0.229283126959068 0.226060429897169 0.490756954102912 0.476585697355564 0.19696854347834 0.206899513040938 0.419565025123257 0.435752028790522 0.684377437871217 0.481525900142536 0.611793511327475 0.42984281131942 0.41487819602284 0 0.211084339660688 0.208708214192574 8.04353115055171e-05 0 3.84040089259478e-05 3.96312922827834e-05 0.584931096193313 0.999829906963694 0.788732897720605 0.791110601980907 0.000110272472341968 0.000170093036305887 0.000144358609781207 0.00014155253423597 89 3601
3714 259233 4 0.5 70 "PR" "MI" 0.229984776733464 0.482670375178171 0.204448832887919 0.42845858293494 0.227471479411053 0.225845926858353 0.486109597244637 0.475726492564485 0.199591659323511 0.207512434485624 0.424333779386678 0.436553742695633 0.683302183002869 0.481268784651524 0.611552926697054 0.430029173396023 0.478582917405595 0 0.237192154212945 0.239454807307018 8.08030952892612e-05 0 4.12276081419187e-05 4.08193309051605e-05 0.521232539331662 0.999834848018178 0.762638832244781 0.760372238734156 0.000103740167453325 0.000165151981821617 0.00012778593413247 0.000132134627921346 88 3601
3715 794039 5 0.5 70 "PR" "MI" 0.232774771427832 0.488921177841893 0.201237990806322 0.42207102667908 0.227433361384399 0.226836286851807 0.486834711269794 0.478566393257915 0.198773902639398 0.205771058075502 0.423396498953442 0.433701190132684 0.687044419664038 0.484511966179016 0.605782951521222 0.426665082634994 0.508838027627977 0 0.233622971083207 0.24934522429859 9.40027022460828e-05 0 3.91944358623016e-05 4.47549242970859e-05 0.490951930762452 0.999730295712818 0.76611488872123 0.750407761180448 0.000116038907324973 0.000269704287181608 0.000222945759700893 0.000202259596665658 87 3601
3716 608368 1 0.6 70 "PR" "MI" 0.233777374724157 0.489451133186647 0.201511314558178 0.421377881606747 0.226479558529729 0.225792757874793 0.484716882626893 0.476829108309628 0.199913120897482 0.2064596608548 0.425623428652029 0.435437788423661 0.686049691128679 0.48346791615118 0.60788409631046 0.427688735682802 0.547689722732818 0 0.255246053541801 0.270398655734204 9.43924340666243e-05 0 4.35490567032864e-05 4.64568699016639e-05 0.452127290623085 0.999824402214603 0.744572433094276 0.729421284788775 8.8594210029456e-05 0.000175597785397032 0.000137964307219723 0.000133602607120205 88 3601
3717 126766 2 0.6 70 "PR" "MI" 0.23245413051927 0.490652699932432 0.199220101269589 0.420204630107446 0.22915335635031 0.227473429475386 0.488168697691875 0.478362959707492 0.198991933709587 0.206518900342544 0.422093288374143 0.433917407734412 0.689080916344965 0.485535161101492 0.604730935321721 0.425609243581749 0.537410469392053 0 0.248139551973897 0.263020043279028 0.000101207083075067 0 4.09291999291956e-05 4.76172201838915e-05 0.462405191040248 0.999829159884825 0.751682924009222 0.736802360837864 8.31324846237016e-05 0.000170840115175227 0.000136594816952334 0.000129978662924018 83 3601
3718 151338 3 0.6 70 "PR" "MI" 0.229954562625905 0.476400546700242 0.210266050612787 0.434972352661869 0.227711853920872 0.223236109915186 0.488516117933518 0.471501729670651 0.19754796885215 0.209011352904837 0.42168704105329 0.440940609033449 0.680902526461962 0.478497888665295 0.616825372369774 0.432857677948451 0.435326747890602 0 0.18783871027688 0.20872182527798 8.8323279662946e-05 0 4.43687908977259e-05 4.44000418099548e-05 0.564489968383148 0.999824098316517 0.811965816562342 0.791093359390962 9.49604465867399e-05 0.000175901683482923 0.000151104369880689 0.00014041528924745 89 3601
3719 625123 4 0.6 70 "PR" "MI" 0.2330521961777 0.481545789774655 0.208106802225157 0.429586524567029 0.225242422662142 0.223864015272997 0.484255748130489 0.474786127417456 0.199179636828718 0.20653293869087 0.426060856922628 0.437499813893835 0.682158634112839 0.479982451796015 0.613819377744745 0.431274368562583 0.480414765587156 0 0.252118260416883 0.246802881449388 9.68139433904041e-05 0 6.63845217976008e-05 5.48474355180446e-05 0.519397213839465 0.999823803149718 0.747677609737812 0.753007717957423 9.12066299883607e-05 0.000176196850282396 0.000137745323507833 0.000134553157671021 88 3601
3720 344860 5 0.6 70 "PR" "MI" 0.233886934556367 0.489764984904246 0.201476209522402 0.421124291937841 0.225540556580701 0.225139515851938 0.482705870846714 0.475574104338646 0.200943975864453 0.206974789983749 0.427880537735882 0.436708601164324 0.684567006989006 0.482442466642628 0.609394975370604 0.428824234492149 0.531677659972487 0 0.254180776608328 0.264981031301544 8.14257953050839e-05 0 4.29826394778917e-05 4.19157531015366e-05 0.468160118900811 0.999841037387366 0.745648251093567 0.734854943214471 8.07953313963695e-05 0.000158962612634317 0.000127989658626818 0.000122109730884021 88 3601
3721 391424 1 0.7 70 "PR" "MI" 0.234784297110911 0.493085399956683 0.199148280780492 0.417639741991127 0.22409390844762 0.224446970227004 0.478440054715872 0.473878782807486 0.20339373080787 0.207908195309345 0.432078674350147 0.438421048236101 0.683325175785535 0.481607323821894 0.610450206897706 0.429585384288003 0.575699887167401 0 0.286637615808363 0.291447045174993 0.000102607621490356 0 5.12969243836367e-05 5.20136750155836e-05 0.424129759224487 0.999822161060744 0.713175959210788 0.708374858717548 6.77459866217415e-05 0.000177838939256146 0.000135128056465534 0.000126082432443428 89 3601
3722 863958 2 0.7 70 "PR" "MI" 0.238290207013867 0.496734848912275 0.198680128375268 0.41380575251961 0.221952945884395 0.222206933929439 0.476057253967511 0.471202343461402 0.203560324423312 0.208303334643699 0.434399226276552 0.441174809279297 0.682450086827701 0.481213029748454 0.610543787442279 0.429919918681031 0.616508045215448 0 0.279558750556105 0.305549401078752 0.000103172250791348 0 5.19454824915128e-05 5.2815920598838e-05 0.383301536674869 0.999603142264996 0.720082672523878 0.694138020189594 8.72458588918453e-05 0.000396857735003525 0.000306631437525367 0.000259762811055395 88 3601
3723 77275 3 0.7 70 "PR" "MI" 0.233094336896282 0.488204458997266 0.201996702922804 0.422684099245151 0.226669136248054 0.224962147840143 0.484563220036301 0.474772032433715 0.200175995607157 0.207582428015233 0.42576979483311 0.437551670674541 0.68472562098448 0.482325564126668 0.609755126545194 0.428867483948746 0.536873721866273 0 0.262354182181408 0.268743787035213 8.50569946369128e-05 0 4.51685635474051e-05 4.3761650161709e-05 0.462938667792427 0.999775848206697 0.737421005739774 0.73104426637643 0.000102553346662883 0.000224151793303268 0.00017964351527135 0.000168184938195651 86 3601
3724 695491 4 0.7 70 "PR" "MI" 0.236111239234565 0.490088452711745 0.202975557529851 0.420729881719103 0.223736519184986 0.22410791668714 0.480887129399241 0.475955822714733 0.200805936464616 0.205684426900161 0.429467540462331 0.436327882579643 0.68395567510669 0.482140339471659 0.609465920894628 0.429021931124018 0.549140679886944 0 0.283205736100547 0.282002597083604 9.97525037444505e-05 0 5.75234977681536e-05 5.32181266406066e-05 0.45068203585167 0.999823822863929 0.716601459834276 0.717815396144872 7.75317576414648e-05 0.000176177136071477 0.000135280567408829 0.000128788644884043 85 3601
3725 517237 5 0.7 70 "PR" "MI" 0.23085544142731 0.47732118797942 0.21020315976349 0.433872481812359 0.223693062799009 0.222675726434883 0.47959096215336 0.471644958488538 0.201907201904836 0.208332071964258 0.430813859180677 0.4407217629251 0.677224230661203 0.475965083634985 0.620442433632585 0.435369072659384 0.468152099077932 0 0.255092432805771 0.243396062637094 8.13016045648889e-05 0 4.4698594578444e-05 4.240016607731e-05 0.531677526952073 0.999847886758596 0.744741407171242 0.756440983783432 8.90723654294062e-05 0.000152113241404448 0.00012146142840874 0.0001205534133964 86 3601
3726 73556 1 0.8 70 "PR" "MI" 0.239995969204854 0.499568766979501 0.197572793146381 0.410893972842855 0.220204253461699 0.222445591070216 0.472641369881576 0.472481807915288 0.204999405644152 0.207323666739258 0.437876854867287 0.439900092814657 0.68264581373677 0.481489923190832 0.609895865529791 0.429638149020967 0.628012388387698 0 0.307923170220343 0.320198484269736 9.70260628663655e-05 0 6.13209432180208e-05 5.395278190913e-05 0.371793296455537 0.999608027592135 0.691729938420195 0.679493418393345 9.72890938989289e-05 0.000391972407865035 0.000285570416243543 0.000254144555010371 87 3601
3727 791335 2 0.8 70 "PR" "MI" 0.233344086315774 0.482887910754877 0.207095142888142 0.428239661783381 0.223428378740004 0.220430948516824 0.47855980205714 0.466598212376285 0.202549227242932 0.210992754740736 0.432173810874898 0.446150381414778 0.677203413572601 0.475922386342584 0.62063712487181 0.435623293386575 0.503050031990519 0 0.233861749969549 0.249261939660954 0.000103268774941359 0 5.76994954861401e-05 5.43273001345349e-05 0.496753917135494 0.999810712878515 0.765936286005473 0.750542315953876 9.2782099044987e-05 0.000189287121484898 0.000144264529491345 0.000141417085035581 86 3601
3728 656812 3 0.8 70 "PR" "MI" 0.226588195262417 0.464784910665836 0.218251761102983 0.44695125185435 0.224874864631233 0.219001941782871 0.482108108474089 0.462803470268988 0.200642994573445 0.213104153930388 0.428239216138426 0.449837620930641 0.670465001676521 0.469578217337266 0.631998909606815 0.442014996535806 0.361843012687601 0 0.180734096081108 0.181516439601782 6.92147137267091e-05 0 5.14473208898932e-05 4.02357247852826e-05 0.637976014870768 0.999821439580151 0.819064540363327 0.818296732227349 0.000111757727904041 0.000178560419849337 0.000149916234675953 0.00014659244608406 89 3601
3729 129618 4 0.8 70 "PR" "MI" 0.23645107570077 0.499632575015025 0.194649856538326 0.410698373381844 0.22179167189847 0.223386882026112 0.472530337213584 0.470909208706902 0.206549535910085 0.209657873819129 0.438021225772901 0.441477229629457 0.681629629625352 0.480824861611323 0.61085726626754 0.430276337660525 0.65324856689123 0 0.294331351983525 0.322121861575918 0.000206290011765577 0 8.37753911393797e-05 9.87144422035768e-05 0.346484224666346 0.999818839525343 0.705450074574578 0.677654992287435 6.09184306590615e-05 0.000181160474656709 0.000134798050757757 0.000124431694442687 86 3601
3730 228165 5 0.8 70 "PR" "MI" 0.223043626483582 0.456963907544177 0.222806091656095 0.455109133064606 0.228177346686578 0.219005461916328 0.48996440162536 0.462462016521389 0.196746830116182 0.213540183662753 0.420334923207122 0.450247541928557 0.670226435086487 0.469269934606523 0.63309310543503 0.442450695728097 0.28044590413987 0 0.115775889703946 0.131524701788566 4.04598185477971e-05 0 2.32104095084957e-05 2.11025240595276e-05 0.719365046421425 0.999772834248029 0.883996843836652 0.868260831033009 0.000148589620156444 0.000227165751971212 0.000204056049893602 0.00019336465436534 89 3601
3731 820342 1 0.9 70 "PR" "MI" 0.226753418278385 0.474652307353053 0.208703705128186 0.4365998549515 0.224056753472298 0.221335328752102 0.475898200368412 0.464403327323448 0.205583435117348 0.213860981980481 0.434597562559118 0.448193930741889 0.672145500502785 0.471453500762586 0.628148122226015 0.440008177387793 0.461333056204618 0 0.248940754114157 0.23752260233512 9.98837184494457e-05 0 6.50952124944143e-05 5.51145982776893e-05 0.538462392212637 0.999719296236056 0.750780190777143 0.762222908518298 0.000104667864295693 0.000280703763943818 0.00021395989620627 0.000199374548304372 90 3601
3732 52567 2 0.9 70 "PR" "MI" 0.230716496355067 0.476220035741732 0.210993819949026 0.435051561689271 0.222410262532136 0.219257104190401 0.475831465751366 0.463230623905247 0.204029627459446 0.21297237146437 0.434453807491445 0.449398331449815 0.672383863077604 0.471601875683537 0.627995818872842 0.439804943513846 0.462648429552796 0 0.228422729941097 0.233071649931202 8.25668635788708e-05 0 4.93010408178332e-05 4.43803411088898e-05 0.537179883786312 0.999826095161652 0.771381882504991 0.766748195681239 8.91197973138449e-05 0.000173904838347996 0.00014608651309362 0.000135774046449704 86 3601
3733 826659 3 0.9 70 "PR" "MI" 0.228280137070613 0.471974701911447 0.212712305740445 0.439355208937417 0.221070906084109 0.218813221334926 0.471826039217358 0.46155722081525 0.206392224415194 0.214099337984216 0.438358432019387 0.451032454430934 0.668164264489648 0.468255062486926 0.633203868139855 0.443125260886474 0.453975065061312 0 0.242814379128054 0.234442306731397 7.61024623404756e-05 0 8.12088904471908e-05 5.25668718549633e-05 0.545851144197224 0.999823659099479 0.756962818970156 0.76536700578419 9.76882791230455e-05 0.000176340900521172 0.000141593011343198 0.000138120612557593 83 3601
3734 147157 4 0.9 70 "PR" "MI" 0.22953535084267 0.473777449784223 0.212205453010329 0.437590464436321 0.222244586608076 0.218688877113421 0.47624099201993 0.462310242508975 0.203762027942912 0.213336211347122 0.434426370895172 0.45039628192409 0.670468814564168 0.470580986471776 0.629303692300363 0.441013566259786 0.435743511555773 0 0.211056884737291 0.217969143020915 7.40358412189166e-05 0 5.74523461297751e-05 4.40829553485497e-05 0.56401853137017 0.999532999735289 0.788593836931196 0.781680643542173 0.000163921232837604 0.000467000264711388 0.000291825985382621 0.000306130481563926 91 3601
3735 321030 5 0.9 70 "PR" "MI" 0.228214772434227 0.474422781092072 0.210513102545671 0.436814910930643 0.222309009580116 0.219665412393859 0.474296081391703 0.462911159307574 0.205312893204858 0.21367090624492 0.435951483069849 0.449699236799067 0.670189194408202 0.470323120785016 0.629496901995449 0.441055390660851 0.47388188775174 0 0.224835951051814 0.234903207246417 0.000183347785677453 0 0.000105083952434282 9.6817626687562e-05 0.525835397457606 0.999809577480113 0.774901733409797 0.764851406656273 9.93670049766863e-05 0.000190422519886885 0.000157231585955136 0.000148568470622123 87 3601
3736 872093 1 1 70 "PR" "MI" 0.225858340400677 0.474026951172807 0.208757954606042 0.437399635380476 0.221607077599383 0.217276515475759 0.470149680592658 0.454927440564092 0.208235332314281 0.218957972136707 0.439830608116756 0.457950068833203 0.664741933475819 0.466088796765806 0.63595125905703 0.445353630897967 0.446160214693938 0 0.200506027638236 0.216812893982853 9.9094314381676e-05 0 0.000156975342747078 8.49541591908791e-05 0.553622262831346 0.999803114807231 0.79916958118667 0.782941498355872 0.000118428160334173 0.000196885192769311 0.000167415832346222 0.000160653502084517 78 3601
3737 299052 2 1 70 "PR" "MI" 0.22165097416078 0.456247047780469 0.221818038945533 0.455792063790695 0.221390190629905 0.215354508032457 0.472712044426558 0.453107803150041 0.205870989813801 0.218829713374754 0.43741679530037 0.459805685267077 0.658395672823142 0.460354708139426 0.646518742134088 0.451359287770352 0.299933386903676 0 0.1680210564426 0.156037486614081 6.06718208771293e-05 0 4.26450548077474e-05 3.43965338253238e-05 0.699877863177922 0.999818139816697 0.831774039045387 0.843770791600219 0.000128078097524849 0.00018186018330291 0.000162259457205272 0.000157325251875411 88 3601
3738 333927 3 1 70 "PR" "MI" 0.230269657192017 0.478124622117801 0.20871524424465 0.43294411702851 0.216358363844732 0.216600993954389 0.461704278485694 0.457024591297656 0.211149660064789 0.216233425074025 0.448541641337627 0.455731771309235 0.663229014991138 0.465505233602511 0.636098329383464 0.445861526633972 0.523975793374149 0 0.271297325854467 0.269881236130594 0.00116902422485214 0 0.000608303101520545 0.00060310969578429 0.47475691042051 0.999799130046692 0.727941777605791 0.729366045725773 9.82719804890933e-05 0.000200869953308012 0.000152593438221629 0.000149608447849306 85 3601
3739 692956 4 1 70 "PR" "MI" 0.237387702336625 0.492223833593785 0.201907361820612 0.418464927477227 0.216927141182618 0.217384342974781 0.46564872476369 0.461380794291151 0.208267108793334 0.212959385790396 0.444952443492803 0.451498206595235 0.671699186494023 0.473064825664483 0.623133856404343 0.438332293830605 0.587401003272038 0 0.282013061195958 0.29794937015463 0.000107236782297591 0 0.000214801829878783 0.00010731709378398 0.412411803236521 0.999815083517357 0.717629633106659 0.701809049796669 7.99567091432883e-05 0.000184916482642813 0.000142503867504089 0.000134262954916889 90 3601
3740 506286 5 1 70 "PR" "MI" 0.235593492079768 0.492262599134994 0.200343998694232 0.418346456069495 0.216312987459613 0.21709471642597 0.462546344690325 0.459212865291301 0.210641074295698 0.214802225684588 0.448099537173523 0.453740989901825 0.66900119596535 0.471254177242075 0.625787298674519 0.440156995764794 0.61436160616238 0 0.290442723964945 0.309550527058962 0.00021772348439268 0 0.000446775003720129 0.000221428748398689 0.385353356083676 0.999840450131366 0.708989221891558 0.690113234647944 6.73142695512976e-05 0.000159549868634302 0.000121279139776698 0.000114809544695163 90 3601
3741 157691 1 0 80 "PR" "MI" 0.239353821645259 0.500330639761109 0.196498726359781 0.410287950438195 0.224715540812507 0.22828537059419 0.484439353718616 0.48593679863249 0.19881695190334 0.200323102639059 0.426381573185465 0.425996574796325 0.692354733051956 0.49007465394927 0.59563878090218 0.421058853371883 0.583738523997565 0 0.299900052981837 0.300216749968424 0.000120645717326955 0 9.97451556646123e-05 7.44980655931455e-05 0.416058688300163 0.999812715923294 0.699860861116427 0.699573539858717 8.2141984945163e-05 0.000187284076705959 0.000139340746071222 0.000135212107266306 88 3601
3742 200219 2 0 80 "PR" "MI" 0.239550376475607 0.50332524593477 0.194007081901986 0.407265972553081 0.229217616555984 0.230797985448917 0.494775491982423 0.490657019674971 0.193685350943078 0.19839247053995 0.415807853923431 0.421310875078115 0.699565978480508 0.496065235059629 0.586084903385014 0.414992778943761 0.578282332945847 0 0.26294023637342 0.284491055259882 0.000103336417026247 0 4.46295915518153e-05 5.00596928306341e-05 0.421544378604772 0.999841229259352 0.736890400715562 0.715341715040119 6.99520323544292e-05 0.000158770740647744 0.000124733319466309 0.00011717000716853 85 3601
3743 11386 3 0 80 "PR" "MI" 0.239080417402287 0.499116370571735 0.197234041022343 0.411578343875409 0.226364307725311 0.229280050639113 0.488674583054256 0.488369105854215 0.196602685987149 0.199021427151913 0.422210803712998 0.423527772768486 0.694724775766711 0.491918472025732 0.592858154161405 0.419248644633326 0.560697259826956 0 0.30275111563663 0.292577194879077 0.000353562467424298 0 8.61650412120206e-05 0.0001499296866808 0.438863986195876 0.999812463606416 0.69702803097714 0.707137947165634 8.5191509744479e-05 0.000187536393584158 0.000134688345018474 0.000134928268608278 89 3601
3744 519040 4 0 80 "PR" "MI" 0.236703253224524 0.489719012861447 0.2038462286221 0.421327902005872 0.22701649859071 0.227418700462282 0.49209834311864 0.485066515816568 0.19426091903935 0.200421077367679 0.418922351268092 0.427025883429311 0.691138452277516 0.488775527170146 0.59852822502913 0.422622252574094 0.486172264887954 0 0.235107918951498 0.243911504670674 9.69709001686405e-05 0 4.42409378021277e-05 4.77770870265022e-05 0.513638508933484 0.999734478987976 0.764639472327183 0.755853360011812 9.22552783937699e-05 0.000265521012024385 0.000208367783516709 0.000187358230487021 92 3601
3745 742504 5 0 80 "PR" "MI" 0.236253700404409 0.49068148067915 0.202522441846212 0.420251061032938 0.227330813303895 0.228114054561263 0.492030627931628 0.486202167218202 0.194475985615407 0.199977289756128 0.418688186406185 0.425792559805592 0.691698568269568 0.489420284086717 0.596975717217747 0.421806417285629 0.506470766837548 0 0.263351511816439 0.25982407207694 7.61678485947934e-05 0 3.89175143039463e-05 3.8848050778042e-05 0.493368545321593 0.999843663381258 0.736490405564196 0.740017529373947 8.45199922642741e-05 0.000156336618742015 0.000119165105061711 0.000119550498334888 88 3601
3746 623671 1 0.1 80 "PR" "MI" 0.236418559775427 0.494528598768879 0.199292538323564 0.416315877565142 0.227472105509364 0.229358280784337 0.490048562121557 0.487165868891892 0.196270132900502 0.200190587727076 0.42064031538865 0.424802434213145 0.693248946069128 0.490366107131727 0.595753258951143 0.420812596484601 0.536013995944867 0 0.28260009259749 0.276125663954103 9.5392578355824e-05 0 4.46311107117211e-05 4.72685227978001e-05 0.463816473046524 0.999861067055821 0.717247767917199 0.723720608148285 7.41384302524084e-05 0.000138932944178691 0.000107508374599548 0.000106459374814095 88 3601
3747 674411 2 0.1 80 "PR" "MI" 0.231210355431852 0.477978148636833 0.209900585133156 0.43358770876486 0.232393996702314 0.22688784436073 0.50200322415025 0.480865841239974 0.189996050401307 0.203778430664286 0.408282736405142 0.431461242760817 0.690492196494896 0.486562076610983 0.603675066198749 0.424850289867187 0.368116598790844 0 0.157684063889699 0.175391611164451 6.04951000945796e-05 0 2.26013241789987e-05 2.77347914514952e-05 0.631715463064359 0.999849742343324 0.842159083510693 0.824450028802388 0.000107443044702545 0.000150257656675589 0.000134251275429246 0.000130625241709301 86 3601
3748 539418 3 0.1 80 "PR" "MI" 0.232094879300079 0.484405089412489 0.204806413874589 0.426826790684144 0.229103748873782 0.22869156477769 0.493303972874099 0.484730975203951 0.194800677702378 0.20182265511618 0.417312031271686 0.427371767361309 0.689890192951552 0.487192807942257 0.601429746693147 0.424139397497838 0.433250928680986 0 0.239528800425644 0.225266650190549 6.61350138269289e-05 0 3.49193187502982e-05 3.38418012956462e-05 0.56658201088898 0.9998408645082 0.76031102375244 0.774571200680029 0.000100925416207689 0.000159135491800436 0.000125256503165679 0.00012830732812614 90 3601
3749 346618 4 0.1 80 "PR" "MI" 0.23431534879606 0.488294451775538 0.203109428130596 0.422840462414433 0.228404482158675 0.228499195127626 0.492216587968219 0.484591017445596 0.195248135804928 0.201772969206073 0.418457750938603 0.427490249506838 0.691219026082362 0.488097969607593 0.600130533141596 0.423213676509251 0.463260947661303 0 0.246052456374315 0.238394486216741 7.98485195075542e-05 0 3.79305934841948e-05 3.96096784141037e-05 0.536557911324638 0.999837086395305 0.753782562006514 0.76143573643775 0.000101292494552196 0.000162913604694999 0.000127051025687426 0.000130167667095178 90 3601
3750 333256 5 0.1 80 "PR" "MI" 0.233424580034764 0.491375390693263 0.199494876771006 0.419643202623874 0.228993294179754 0.228917100046149 0.491646816536072 0.483930475888454 0.19616268321687 0.202710067250911 0.41907633683514 0.428168958304567 0.691334974260667 0.488755034890644 0.598367627238787 0.422539866316806 0.499183198821428 0 0.24318074459396 0.249016276015054 8.00909432730132e-05 0 4.06143766370922e-05 4.04821919591729e-05 0.500654638522538 0.999847701966961 0.756658601824835 0.750825329409111 8.20717127608627e-05 0.000152298033039295 0.000120039204568036 0.000117912383875841 91 3601
3751 323052 1 0.2 80 "PR" "MI" 0.238589402986323 0.492321114681363 0.203160979920797 0.41855319372847 0.226142422920322 0.227294935210374 0.490013910381036 0.485958209370065 0.194989577084386 0.199483597016107 0.420455483486567 0.42606806071248 0.692026761117019 0.489225527052372 0.597634154021289 0.421907069554842 0.519539023800637 0 0.278568472879113 0.270474800600047 8.71328430793277e-05 0 4.3170741022628e-05 4.41969590044418e-05 0.480281606809705 0.999820320593091 0.721254365435894 0.729346453317643 9.2236546578926e-05 0.000179679406909461 0.000133990943969945 0.000134549123304917 85 3601
3752 758753 2 0.2 80 "PR" "MI" 0.23682911346322 0.491397633867221 0.202363509125617 0.419657086887122 0.228410870131036 0.228690592966682 0.49260150431271 0.486246864495645 0.194677335832582 0.200426643164104 0.417880842775999 0.425804464630757 0.693930576560939 0.489895125092636 0.597467488122303 0.421311565426094 0.479045349108172 0 0.264719087513122 0.250663232667146 7.86013626745287e-05 0 4.16859542234708e-05 4.05524298364702e-05 0.520784869942371 0.999835077234311 0.735114742081026 0.749169775906118 9.11795867829633e-05 0.000164922765688944 0.000124484451628274 0.000126438996899675 87 3601
3753 260681 3 0.2 80 "PR" "MI" 0.239547974007556 0.498582907379904 0.198129033115121 0.412047796619468 0.224062090885415 0.227271773500712 0.482750867751125 0.483818705603054 0.199605722387641 0.20130531926655 0.428011192816388 0.428173424846372 0.690881838393683 0.488293698062754 0.599040074769312 0.422840758352765 0.57837464036657 0 0.3026397324639 0.29961369591019 8.98007644760916e-05 0 4.43772995528716e-05 4.56601415610815e-05 0.421468007152248 0.999826542836645 0.697199686097231 0.700222652925533 6.75517167056656e-05 0.000173457163355225 0.000116204139316057 0.000117991022715769 87 3601
3754 705221 4 0.2 80 "PR" "MI" 0.238569714622464 0.495242689296215 0.200392826192242 0.415424232623237 0.226210703875595 0.227746656166751 0.489194719295511 0.485610047363028 0.19574719342284 0.200155840679624 0.421269947856189 0.426381721518469 0.69252707466481 0.489815204333212 0.596295860294707 0.421234214251672 0.577062526747039 0 0.279738529560911 0.290555668340701 0.000111808980324553 0 4.46003636361817e-05 5.31405021745582e-05 0.422745765136823 0.999843068535469 0.720099556940536 0.709273794317399 7.98991358142512e-05 0.00015693146453076 0.000117313134916043 0.000117396839725149 83 3601
3755 536489 5 0.2 80 "PR" "MI" 0.233969070840172 0.489695849315059 0.201493098056741 0.421295385866888 0.229179259099063 0.227401493342671 0.493208509824431 0.481643642804099 0.194926795836464 0.203492935313996 0.417379818708249 0.430541334927667 0.690549823281906 0.48796201365611 0.599912829207201 0.423305851691081 0.499292619213162 0 0.221456597827586 0.242108660252824 8.14983502521736e-05 0 3.37138767750208e-05 3.87169886589567e-05 0.500532685316341 0.999830063886225 0.778370815130196 0.757718917923083 9.31971202445213e-05 0.000169936113775437 0.000138873165443022 0.000133704835434453 90 3601
3756 488226 1 0.3 80 "PR" "MI" 0.235003044396174 0.492323105578775 0.19992080971182 0.418487348320495 0.228590635113654 0.227828196870069 0.49074533023632 0.481937245540225 0.196434787096694 0.203530042800664 0.419717087283295 0.430196205562695 0.691421876379897 0.488120113672267 0.599885639609177 0.423026862455334 0.553362843326091 0 0.249227828139323 0.270078317363401 0.000110039870804313 0 4.22777046986153e-05 5.13065396857022e-05 0.446431981255435 0.999796155333501 0.750571172630882 0.729718323820058 9.51355476690827e-05 0.000203844666499523 0.000158721525097189 0.000152052276855487 85 3601
3757 814854 2 0.3 80 "PR" "MI" 0.23452935432228 0.491101578291682 0.200786944676971 0.419867720504788 0.229483288906101 0.229299255719272 0.49378825662234 0.486118308225343 0.194644316597837 0.201127125843449 0.416669265218078 0.425977046820492 0.693311898947653 0.490073959426018 0.596558387118257 0.42111321093766 0.496366657462492 0 0.250188928487607 0.250633194212077 8.51530840450044e-05 0 4.05464688636886e-05 4.22118960832215e-05 0.503457634833215 0.999817606227666 0.749624964397457 0.749185446170388 9.05546202481164e-05 0.00018239377233427 0.00014556064607254 0.000139147721451665 87 3601
3758 225190 3 0.3 80 "PR" "MI" 0.241000097859338 0.504678955331177 0.193911640610587 0.405802192279684 0.225145911551155 0.226638215201263 0.484977592332136 0.481703933580447 0.198578898467458 0.202716870819941 0.425626030858789 0.430428615496488 0.692784224611757 0.490346013928788 0.595207409897986 0.420734347497138 0.62185525006879 0 0.272366449125336 0.304774318028626 0.000108901672465865 0 4.37018464763583e-05 5.20648128478262e-05 0.377913077491944 0.999610333358515 0.72728386769442 0.69490388258554 0.000122770766799662 0.000389666641484825 0.000305981333767621 0.000269734572985938 88 3601
3759 795828 4 0.3 80 "PR" "MI" 0.232449455731351 0.485442031355192 0.204347192073001 0.425910388992362 0.2295251279973 0.228122537418092 0.494055392309982 0.482696214331982 0.194397806583993 0.203187546449776 0.416250049935247 0.429537457887024 0.690097121146743 0.487016944853497 0.601932545106769 0.424299602400581 0.41481731249887 0 0.204132733997139 0.20725570217883 8.45194958966078e-05 0 3.6421894798697e-05 4.05198345929309e-05 0.584985111528708 0.999827441216484 0.79568590836406 0.792560400398432 0.000113056476524536 0.000172558783516189 0.000144935744002172 0.00014337758814504 84 3601
3760 258506 5 0.3 80 "PR" "MI" 0.232354101540919 0.483603663638307 0.205791472302755 0.427538058787085 0.226540707396728 0.226618421460229 0.487252695830976 0.480170350498832 0.19779650653572 0.204110314351666 0.423203493425396 0.432005640659256 0.685513230397877 0.483388455473002 0.607698293190141 0.427883602018351 0.466854982955431 0 0.240560295733971 0.23774804194164 8.58170066145011e-05 0 3.73597403518717e-05 4.14362275464708e-05 0.532900385106077 0.999581790874799 0.759203684042893 0.761952787447925 0.000158814931877817 0.000418209125200885 0.000198660482784922 0.000257734382888454 89 3601
3761 264728 1 0.4 80 "PR" "MI" 0.244339002570194 0.50716691888669 0.194356020144086 0.403141876037169 0.223576763999443 0.226152027219498 0.483273002750616 0.482939009066559 0.198849255006884 0.20117758741873 0.427652462093579 0.42912583634047 0.694067793789135 0.49112226598314 0.594382862569699 0.419981181199255 0.656985003269307 0 0.297412198403539 0.327455295489914 0.000114516828312049 0 4.82278914402863e-05 5.58993031786393e-05 0.342829117135642 0.999781984473538 0.702384139531316 0.672342642869201 7.13627667388979e-05 0.000218015526461741 0.000155434173703803 0.000146162337706724 87 3601
3762 494931 2 0.4 80 "PR" "MI" 0.24117470113061 0.500027564538348 0.19828435859998 0.410609001090325 0.225074959921863 0.22597368689856 0.485607277867037 0.480878544634933 0.197813116119481 0.202856423271886 0.424739597986953 0.431302041650287 0.692223347951033 0.48869395634206 0.598953897991346 0.422368906461829 0.594434860749789 0 0.250234675811023 0.288262153757065 0.000133136860851113 0 5.04879547641645e-05 6.27474680027646e-05 0.405357295327265 0.999835949534991 0.749586696129573 0.711553818834819 7.47070620949928e-05 0.000164050465009271 0.000128140104639882 0.000121279940112714 84 3601
3763 217248 3 0.4 80 "PR" "MI" 0.231086542744072 0.475154853227368 0.212507296192578 0.436323724909512 0.227739175522622 0.225099135987847 0.491376844739795 0.478171804541201 0.195118920741234 0.204562610917515 0.418920270833777 0.4341256692311 0.683924854254541 0.481197184354449 0.612188827851327 0.430177706213119 0.407270966180929 0 0.208831457780951 0.206545102723114 7.45123282290951e-05 0 3.30568557578641e-05 3.60946159119271e-05 0.592408047971682 0.999602957062295 0.790819335729004 0.793099333033748 0.000246473519159873 0.000397042937704599 0.00031614963428694 0.000319469627226396 87 3601
3764 229688 4 0.4 80 "PR" "MI" 0.2412980645448 0.50296222182668 0.195771978210017 0.407506984583882 0.221887765283837 0.225411776381458 0.479265062945653 0.481115047788069 0.200861370065683 0.202174105383394 0.431477657384622 0.430980622303229 0.688597606210096 0.487685780873684 0.598807453659094 0.423424196564543 0.611910665013418 0 0.306510440281427 0.314021240832828 0.000586514727875352 0 0.000101525574353362 0.000238028308405505 0.387435981923486 0.999843343356067 0.693275286786169 0.685629813203476 6.68383352202514e-05 0.000156656643933104 0.000112747358050286 0.000110917655290632 86 3601
3765 161342 5 0.4 80 "PR" "MI" 0.230439390566171 0.486657331029996 0.201120404815677 0.424322260601778 0.227728155978707 0.228047220215263 0.48583173612597 0.479946973056715 0.20003879063222 0.205553897058618 0.424798573447484 0.432214966686874 0.686214766760141 0.483961307092081 0.606713092506516 0.427307727628642 0.499781160400636 0 0.261881515272537 0.254773644430362 8.92891691612164e-05 0 4.35783830664732e-05 4.44510338354584e-05 0.500041462873009 0.999850104565144 0.737958643785524 0.74506393089102 8.80875571931315e-05 0.000149895434856335 0.00011626255887255 0.000117973644782469 89 3601
3766 364440 1 0.5 80 "PR" "MI" 0.236368192656104 0.496894172468634 0.197050879812483 0.41378395345875 0.226668099098944 0.227567612182039 0.485773893079981 0.481406631167332 0.199180368953623 0.203833411349165 0.424720206618614 0.43073161294514 0.690603903937086 0.487837823267592 0.600064660115271 0.423276867422779 0.570454981749164 0 0.27004870122885 0.283846575443477 0.000746788177900382 0 0.000143104537176728 0.000302231927705062 0.428728953268619 0.999841668044899 0.729686288820723 0.715735283580826 6.92768043162958e-05 0.00015833195510057 0.000121905413250122 0.000115909047992059 88 3601
3767 646176 2 0.5 80 "PR" "MI" 0.238378193746337 0.490210014019223 0.204866331660932 0.420773660899144 0.22565958864767 0.224864253541694 0.488751439441815 0.480078540544475 0.195655633222653 0.202645032169523 0.421568210069136 0.432125910086139 0.688902035935701 0.486186351255723 0.603166997053107 0.424992462699387 0.512112323983966 0 0.245418392813543 0.257153084432259 8.87452048504818e-05 0 4.08225744256526e-05 4.40055667390068e-05 0.487706197218461 0.999837627534461 0.754412567289215 0.742675761511472 9.27335927220592e-05 0.000162372465539099 0.000128217322816201 0.000127148489530669 89 3601
3768 581129 3 0.5 80 "PR" "MI" 0.246051770293811 0.508812450164738 0.194311763871347 0.401434966114453 0.221717032024529 0.224631633410365 0.480196951277377 0.481187883912784 0.199760080954891 0.201406696575018 0.430616535539374 0.430997209343847 0.692400435728704 0.490127012957113 0.595478541401256 0.420955848269304 0.667587521327126 0 0.310972701583641 0.337199252547844 0.000137868241411276 0 5.05517079200146e-05 6.51986926883019e-05 0.332219748714075 0.999799194806721 0.68884315121854 0.662608208767152 5.48617173880977e-05 0.000200805193279166 0.000133595489899037 0.000127339992315444 88 3601
3769 724747 4 0.5 80 "PR" "MI" 0.237054468577556 0.488863324477977 0.204834418165279 0.421976222313007 0.224987785347167 0.224081455928045 0.486007773389965 0.477246160479046 0.197538596917713 0.204483559617738 0.424482787585668 0.434970835586733 0.686123709852768 0.483858712418462 0.60685657470073 0.427333750867645 0.550196775032745 0 0.250092617178989 0.271605940882657 0.000100314963726134 0 4.20027851251476e-05 4.83460738166673e-05 0.449628007367863 0.999843726346023 0.749744390751204 0.728229052041998 7.49026356658347e-05 0.000156273653976966 0.000120989284682697 0.000116661001527954 90 3601
3770 689171 5 0.5 80 "PR" "MI" 0.228347788626511 0.473811024823628 0.211184222185022 0.437776670597427 0.23034676525914 0.224317938986204 0.494366499141521 0.473402488631489 0.194828010323772 0.208268452339086 0.41608617108376 0.439052157331899 0.683012492871854 0.480219359685417 0.61428068484788 0.431296663554359 0.37388869571148 0 0.161856819500414 0.178431761013505 5.85826825299847e-05 0 2.13371325814052e-05 2.6635433658834e-05 0.625927263364028 0.999821427994624 0.837965657907708 0.821388179863119 0.000125458241962331 0.000178572005375468 0.000156185459296704 0.000153423689717188 89 3601
3771 877023 1 0.6 80 "PR" "MI" 0.234477145787144 0.48839028992237 0.203075940949502 0.422439423884483 0.225896043500635 0.224431420931776 0.484617624711258 0.475046404236192 0.199427366775677 0.206772843494005 0.42581443981152 0.437245852620175 0.684804610219555 0.48248698775796 0.609276151219185 0.428708348433067 0.555326754216335 0 0.242620654969808 0.269458223202506 9.41567111311549e-05 0 3.62022096823246e-05 4.4069177400832e-05 0.4444689066409 0.999689449655489 0.757098206311936 0.730277191400632 0.0001101824316335 0.000310550344511096 0.000244936508573278 0.000220516219462094 87 3601
3772 13592 2 0.6 80 "PR" "MI" 0.235796264130963 0.487359309294161 0.205119486442122 0.423559744921808 0.224373500714781 0.225108838045461 0.482320183145571 0.478236140660411 0.200014389153386 0.204426898901339 0.428039368750001 0.433944487906376 0.685278602891205 0.482480668554573 0.609560774496848 0.428680807239343 0.5200583641656 0 0.28383122318651 0.271935149509368 8.27551252469307e-05 0 4.7959530959514e-05 4.41896694459172e-05 0.479776808547548 0.999848970903309 0.716002124721137 0.72790394927685 8.20721616052402e-05 0.000151029096690627 0.000118692561393742 0.000116711544336071 82 3601
3773 459866 3 0.6 80 "PR" "MI" 0.232102960829197 0.478783736853048 0.209896488329315 0.432410214752779 0.225417312360025 0.222981119109035 0.484372937812359 0.472527125123741 0.199209173641363 0.207759937141875 0.426120603401121 0.439823925205668 0.680501392298257 0.478347527588384 0.616865599112553 0.433010421029779 0.474451465208455 0 0.224798318057051 0.235517331940146 9.61853150557543e-05 0 4.22199511588484e-05 4.66473782865349e-05 0.525340852511531 0.999810819361331 0.775007641650132 0.76428558346553 0.000111496964957831 0.000189180638669353 0.000151820341657737 0.000150437216036637 76 3601
3774 460483 4 0.6 80 "PR" "MI" 0.240008729570073 0.494601387516778 0.202284580571711 0.416042976667483 0.222236641817849 0.2246370063135 0.480477093513258 0.47983427807776 0.199883773159474 0.202625992870964 0.429948480339523 0.432313611414092 0.686882377701422 0.484829071482238 0.604794346602149 0.42625111402133 0.593240557338939 0 0.293502966309987 0.302772521234187 0.000109445650205108 0 4.68642164365758e-05 5.347651873288e-05 0.406574731593546 0.999834897146968 0.706327814062899 0.697054194227122 7.52654173104659e-05 0.000165102853031561 0.00012235541067748 0.000119808019958078 89 3601
3775 362968 5 0.6 80 "PR" "MI" 0.236810945232061 0.496500375632033 0.197742615447992 0.414110187160113 0.224144874339076 0.225825709373638 0.479807703854386 0.477913576556187 0.202157324226861 0.20541117420388 0.430695975335928 0.43424764420835 0.686781528944775 0.484614691958875 0.605311113878734 0.426485405645621 0.595046934079918 0 0.29911554913992 0.302966006739482 0.000125378527238979 0 5.45678427407257e-05 6.10544808512461e-05 0.404753688713274 0.999823945273821 0.700702300466366 0.696847915069667 7.39986795691253e-05 0.000176054726179398 0.00012758255097377 0.00012502370999982 88 3601
3776 209599 1 0.7 80 "PR" "MI" 0.23311531627501 0.493889265756318 0.19691595899932 0.416740294763643 0.226842769052372 0.227221075467766 0.482238394670037 0.477121917737377 0.202378831829192 0.20742196799341 0.428187638874612 0.435111890909313 0.687179160795147 0.484193202764022 0.606716758821921 0.426915904071655 0.585498212945883 0 0.27385892021288 0.288756043352688 0.000102321306337376 0 5.43147400489309e-05 5.2597955870117e-05 0.414228789069822 0.999799316973538 0.725937536639083 0.711017850885489 0.000170676677957684 0.00020068302646177 0.00014922840798757 0.000173507805952231 88 3601
3777 776261 2 0.7 80 "PR" "MI" 0.23711762984017 0.499456404541297 0.195285179071317 0.410989856002486 0.222796409738378 0.224694409243167 0.474973810022859 0.473735590829712 0.205288700532342 0.208191920342754 0.435570485431554 0.438477124290593 0.684608448821715 0.482594806640178 0.608765799946413 0.42848176367013 0.634118516664521 0 0.302760985365094 0.318155663528222 0.000111324833955906 0 4.50473218324928e-05 5.31924949624024e-05 0.36568133966181 0.99975559633237 0.697012963524862 0.681621226297424 8.88188397123048e-05 0.000244403667629701 0.000181003788212055 0.000169917679391576 90 3601
3778 572722 3 0.7 80 "PR" "MI" 0.228576063577992 0.4794867208355 0.206043969149142 0.431710933724188 0.226108820044078 0.225552708424132 0.481135217891775 0.474011895641245 0.202574379199102 0.20875980043259 0.429081484734609 0.438292213264391 0.680237592046202 0.478000194380618 0.617378148780834 0.433250392469589 0.458172072355814 0 0.252405516802047 0.237538721389112 7.35216061443196e-05 0 4.25860588891435e-05 3.88075449960015e-05 0.541621012598069 0.99955197481834 0.747273263055154 0.762136261127581 0.000133393439972739 0.000448025181660119 0.000278634083909917 0.000286209938310762 88 3601
3779 173974 4 0.7 80 "PR" "MI" 0.232788026572785 0.482977566827097 0.206521794040111 0.428080670904602 0.2252606219644 0.222260055355274 0.482896929184866 0.469699027604536 0.200353617171568 0.209718665613671 0.427484095634434 0.442714762253002 0.680308703892459 0.478338493430046 0.61659407682535 0.432957399235498 0.506339408467866 0 0.214399722146964 0.243172219443137 7.65282674016131e-05 0 3.4962561001063e-05 3.75895863662848e-05 0.493487595438031 0.999810369605147 0.785410124821512 0.75664366485654 9.64678267013598e-05 0.000189630394853103 0.000155190470522892 0.000146526113955895 88 3601
3780 54293 5 0.7 80 "PR" "MI" 0.228085992698439 0.474995254591809 0.209788049874165 0.436403494116255 0.226761173967733 0.223966398305407 0.485259109221882 0.472428003840299 0.199537621127459 0.208805961341968 0.424853945723373 0.43995770110021 0.678813564971578 0.477283314492241 0.618131632343592 0.43402989011597 0.43238617579325 0 0.216853823643141 0.216895937213033 8.1563315419549e-05 0 3.51862673695799e-05 3.90275772536248e-05 0.567422613560327 0.999815988677355 0.782962129236408 0.782917619213777 0.000109647331003683 0.000184011322645261 0.000148860853080816 0.000147415995936001 88 3601
3781 264669 1 0.8 80 "PR" "MI" 0.232707217865515 0.475964993236282 0.213288811318852 0.435364844041447 0.223334224785538 0.220457396696339 0.481439171585577 0.468711266349371 0.19989373625758 0.208955353780485 0.428769598044775 0.443728498070913 0.676498839347392 0.475083940763968 0.622137901356916 0.43625784482379 0.437156250033445 0 0.215956409721729 0.220726450154115 7.53558030158975e-05 0 3.4304801627736e-05 3.7096125958349e-05 0.56260855497658 0.99978166655769 0.783831330661766 0.779051397288061 0.000159839186959591 0.000218333442310024 0.000177954814877411 0.000185056431865407 88 3601
3782 5625 2 0.8 80 "PR" "MI" 0.231461374518686 0.483546631739046 0.204849857633836 0.427465431177475 0.223685726159909 0.221902391372598 0.477854170836288 0.467828381266133 0.20337932033358 0.211147724942657 0.432275490765096 0.444613043893383 0.677049492051193 0.476224616579734 0.619376902910073 0.434980474065016 0.518797478386473 0 0.224478265143325 0.250607205976283 8.95970584107072e-05 0 3.44698582340326e-05 4.18707867050314e-05 0.481031192266463 0.99981795389822 0.775342366705169 0.74921528223633 8.17322886530948e-05 0.000182046101780449 0.000144898293272565 0.000135641000682324 86 3601
3783 717967 3 0.8 80 "PR" "MI" 0.231384921821302 0.489311225862076 0.199561582658103 0.421510230712391 0.224732870371588 0.225139455438974 0.477820529660884 0.473087007074045 0.204411210475756 0.209265110238561 0.432648186492916 0.439292589710317 0.681257247631864 0.479842884780048 0.61323790337242 0.431393810931777 0.545145937512559 0 0.270320636923552 0.274078787345416 0.000104775490578885 0 5.12739901019017e-05 5.24521090774072e-05 0.454642287106692 0.999603613708367 0.729314318508696 0.725597743129825 0.000106999890169794 0.000396386291633432 0.000313770577649907 0.000271017415681964 86 3601
3784 532361 4 0.8 80 "PR" "MI" 0.228991018788516 0.472031740393147 0.213429695288518 0.43938108805066 0.223992312749752 0.221083647443419 0.480664852054816 0.467887276478828 0.201187119034441 0.210314513561269 0.42959838376161 0.444577146753971 0.674066978981686 0.473271049619193 0.624931327884227 0.438123564737299 0.420843492020668 0 0.21584344283411 0.213804045509811 7.17606693507283e-05 0 3.40092059885053e-05 3.55402673388176e-05 0.578982151313786 0.999832173257802 0.783985167055424 0.786024740033198 0.000102595996194925 0.000167826742197827 0.00013738090447761 0.000135674189651859 88 3601
3785 58973 5 0.8 80 "PR" "MI" 0.231689683218104 0.480953237221935 0.207471328309964 0.430214190142109 0.223923994365473 0.222861663715315 0.479815462299896 0.471239972853627 0.201822496386034 0.208867321315343 0.430313014877692 0.441164614425903 0.678475341298892 0.477114066089113 0.618161146011341 0.434131557402635 0.473706788026314 0 0.241037032903927 0.240745112545312 8.3298917394228e-05 0 4.16778765773163e-05 4.21015122390332e-05 0.526112155363846 0.999831587145204 0.758788467984412 0.759080162908416 9.77576924448931e-05 0.000168412854795821 0.000132821235083789 0.000132623034032431 86 3601
3786 212470 1 0.9 80 "PR" "MI" 0.227967318583219 0.479044040338441 0.205838538559019 0.432048465110099 0.222240477178676 0.222612984361811 0.471668188952291 0.467534554420537 0.207642902499442 0.212090327184334 0.438563346683895 0.444901095675834 0.672820780123706 0.472551162895336 0.625571768242795 0.438712609435716 0.495558735274571 0 0.279287421763192 0.25996009017149 8.13742660111846e-05 0 4.29115621665951e-05 4.17118522620218e-05 0.504274229497035 0.999828590752634 0.720540379488905 0.73986971872533 8.56609623825427e-05 0.000171409247366411 0.000129287185735939 0.000128479250917508 88 3601
3787 526814 2 0.9 80 "PR" "MI" 0.234611042374455 0.482124929125528 0.208922078368094 0.428835507951438 0.220764968572445 0.219814598611774 0.474429611296557 0.46677972205438 0.203683284487668 0.210110124221707 0.435683520513426 0.445681972146436 0.675190609558675 0.474318860450952 0.622715487077468 0.436867957920994 0.534084854328326 0 0.247558785034922 0.265790885107832 8.83713010937212e-05 0 3.67280932006198e-05 4.25999096164368e-05 0.46574730273359 0.99983228884226 0.752271803675822 0.734040804419582 7.9471636990609e-05 0.000167711157740053 0.000132683196055942 0.000125710562970324 87 3601
3788 252222 3 0.9 80 "PR" "MI" 0.221738663069781 0.450621452211185 0.227643921548501 0.461663770407024 0.226992288246057 0.217837759784367 0.487195689139393 0.460066751098628 0.197986663924859 0.214597855219617 0.422970333883212 0.45266380376614 0.666568711100205 0.465406469063367 0.640228440692977 0.446348325626716 0.235431251899928 0 0.113623246209968 0.115787817434889 3.82959046750408e-05 0 1.95095076249872e-05 1.91700936108587e-05 0.76439796812351 0.999831823643083 0.886199749499144 0.884040251212195 0.000132484071886664 0.000168176356916939 0.000157494783263121 0.000152761259304699 88 3601
3789 398587 4 0.9 80 "PR" "MI" 0.231649374556867 0.484704552572115 0.203926405482574 0.426277443443435 0.221444160016989 0.221133225281658 0.472238046321422 0.465625688770545 0.206555192020171 0.212496694068673 0.438210537550652 0.446888327118622 0.674226759855515 0.473990657496365 0.622978291571417 0.437336887111038 0.533187357605602 0 0.250706566281135 0.264940481189199 9.27827217130772e-05 0 4.51094355164686e-05 4.65902985755887e-05 0.46663574123697 0.999827077874387 0.749112892618467 0.734882732984737 8.41184357154143e-05 0.000172922125612619 0.000135431664881442 0.000130195527488144 88 3601
3790 602794 5 0.9 80 "PR" "MI" 0.234681063100677 0.48867069392537 0.20305969814087 0.422201020569871 0.222244526760873 0.223250356532769 0.475600814878439 0.472638910420198 0.204028808137033 0.207901591387158 0.434673960431333 0.439699321124479 0.68017594639432 0.478824424867923 0.614990097665061 0.432347052297373 0.533121766384241 0 0.295452617196956 0.280428177417064 8.10371821000664e-05 0 5.00429973565165e-05 4.43110889381698e-05 0.466717334138677 0.999836372559562 0.704377704793526 0.719407148045302 7.98622949817505e-05 0.000163627440438447 0.000119635012161897 0.000120363448695693 78 3601
3791 582613 1 1 80 "PR" "MI" 0.236673013009196 0.493369926937869 0.200423986460941 0.417280729135443 0.218543036995641 0.22064384803083 0.467804908805163 0.467488302560038 0.207758504436548 0.21031580100187 0.442463654951463 0.444985210949556 0.675859898035668 0.476147194989282 0.618498291899359 0.434990814266826 0.594997793983057 0 0.298964032652388 0.305027935464652 9.85935479929492e-05 0 5.16903878216773e-05 5.12468822103728e-05 0.404818403233757 0.999801532944531 0.700835129953787 0.69477793431316 8.52092351933198e-05 0.000198467055469357 0.000149147006003728 0.000142883339977407 86 3601
3792 743301 2 1 80 "PR" "MI" 0.223195975069066 0.456470100513953 0.223441782072782 0.455513136358267 0.216764680751878 0.212450477319301 0.464761533118842 0.449011071796079 0.20886970413415 0.219848715485363 0.445531664785268 0.46387806036472 0.652411133140244 0.456411756125166 0.652160201692295 0.455332406656495 0.324826327193087 0 0.170454867669294 0.166618486311585 4.98230859020971e-05 0 3.51926141470256e-05 2.85043498490187e-05 0.675000890100317 0.999827460904092 0.829359580854761 0.833204651750473 0.00012295962069396 0.000172539095908469 0.000150358861797456 0.000148357588093563 88 3601
3793 194113 3 1 80 "PR" "MI" 0.23167434561927 0.480037353829805 0.20825204604288 0.431029615877609 0.217466857014562 0.218506873714709 0.465191777017812 0.462216961067162 0.209253001347665 0.213221623116524 0.445169568053858 0.450384038881109 0.667648076348541 0.469033756498163 0.630726670507069 0.442319040267556 0.501527333756685 0 0.275639264434291 0.263691172008826 0.000101733304178851 0 6.06753191347929e-05 5.5047787594099e-05 0.498282465205269 0.999813496612647 0.724156628824943 0.736115284071613 8.84677338676791e-05 0.000186503387353169 0.000143431421631287 0.000138496131967341 89 3601
3794 354025 4 1 80 "PR" "MI" 0.23026995112624 0.483650459334675 0.203679045805169 0.427193596958896 0.216243582834245 0.219165114874357 0.45954080658347 0.460954574571725 0.213229009352656 0.215047111176025 0.450895136142864 0.451675733450873 0.665678648834842 0.467889768900332 0.63195516633385 0.443424161576244 0.564413837016829 0 0.301012144279779 0.293483120277661 0.000110021746387902 0 6.41938539007301e-05 5.90253954917606e-05 0.435380301077056 0.999647990291953 0.698703823925265 0.706237582859512 9.58401597273292e-05 0.000352009708047313 0.000219837941055314 0.000220271467334973 88 3601
3795 732318 5 1 80 "PR" "MI" 0.221667230414144 0.448106624405475 0.230317904993885 0.464389837492771 0.22326980888544 0.213637474801093 0.480331041319123 0.452142188071923 0.200593806294172 0.217997498742579 0.429518448616964 0.460768912814892 0.658574514100677 0.459614621392313 0.648909210030636 0.45216974161117 0.190327736623886 0 0.0948410889292928 0.0950285701643375 5.68711213291545e-05 0 5.6024383483948e-05 3.73810853629529e-05 0.809463454484441 0.999821104620326 0.904932968768314 0.904767166826187 0.000151937770343359 0.000178895379673729 0.000169917918909318 0.000166881924112146 86 3601
3796 281611 1 0 90 "PR" "MI" 0.233716297403614 0.478335923895781 0.21209506093119 0.43328732813848 0.230950087018719 0.227190062849475 0.503002641556017 0.485402487982379 0.187942235445813 0.199978583770668 0.40711668766374 0.426839551650005 0.691856447271809 0.488368373133209 0.600015880147671 0.422983692673938 0.347590803170922 0 0.174675536352497 0.175069007611592 6.15011257782679e-05 0 2.92197768922802e-05 3.04224424712865e-05 0.652209782841682 0.9997502859301 0.825093254824508 0.824704390230694 0.000137912861617925 0.000249714069899645 0.000201989046103478 0.000196179715242213 86 3601
3797 72612 2 0 90 "PR" "MI" 0.238410241800567 0.506779690949114 0.18999672588739 0.40356430292149 0.226511289306868 0.231928026027153 0.485975878622233 0.49129019464353 0.199210583422761 0.198717861498707 0.425025415590946 0.420511786740589 0.696849557134588 0.494500222434879 0.587925170808858 0.416560397019196 0.638023438706815 0 0.321908183058781 0.324836481765511 0.00011162592145108 0 5.00020140235962e-05 5.47299909453181e-05 0.361803030689317 0.999846527063063 0.677934224598495 0.675001829850829 6.19046824172657e-05 0.000153472936937228 0.00010759032870065 0.000106958392715151 89 3601
3798 652044 3 0 90 "PR" "MI" 0.23979184849242 0.504922300043501 0.192720595690964 0.405552494854931 0.226033489753815 0.228956913641113 0.486687421946174 0.486129746978787 0.197930458359988 0.200744042020747 0.423997419688741 0.425818063425077 0.694782251887348 0.492448235389806 0.591395096071699 0.418595820976387 0.611588288156147 0 0.289789440423052 0.306007908368497 0.000115233875773684 0 4.66110394007037e-05 5.50230451654473e-05 0.38821116819991 0.999683009080776 0.710000802581484 0.693750526857151 8.53097681691498e-05 0.00031699091922375 0.000163145956063924 0.0001865417291867 84 3601
3799 23263 4 0 90 "PR" "MI" 0.247032738019664 0.517626087858103 0.187430652846322 0.392374179920299 0.220763356320894 0.228003765147945 0.47843815123273 0.488613944611837 0.200751150224542 0.197695719528134 0.432803217783078 0.423190658823692 0.695799859488504 0.494899581406403 0.585877522598999 0.416119190644581 0.713118774875118 0 0.342771440861188 0.364290798807045 0.000118054235254041 0 4.9835898188499e-05 5.80418037922672e-05 0.286709905882286 0.999836917134369 0.657064975994938 0.63554304487118 5.3265007341884e-05 0.00016308286563121 0.000113747245685474 0.000108114517983375 89 3601
3800 18277 5 0 90 "PR" "MI" 0.232217509586299 0.489586340866836 0.200075713046755 0.421420891320346 0.229869257549667 0.230347486369938 0.493350268380166 0.486761141018985 0.195453597760659 0.201456350572686 0.417321662348456 0.425277819994053 0.692434253505904 0.489680265432631 0.596985661380099 0.42157230180887 0.491817006196861 0 0.251013184034457 0.248472543865124 7.98267638652121e-05 0 3.68260539375374e-05 3.90274873616369e-05 0.508017483740185 0.999844248812726 0.748827315717287 0.751367184173714 8.56832990887966e-05 0.000155751187274007 0.000122674194318286 0.000121244473800759 86 3601
3801 388773 1 0.1 90 "PR" "MI" 0.238300740191943 0.497409559613655 0.198308816963067 0.413342995015266 0.227665976700038 0.228646675770876 0.491429725059092 0.48645508452399 0.19549295140282 0.200263943025576 0.419782690297113 0.425577883846439 0.694613392662857 0.49164206445579 0.594065711391463 0.419699406173129 0.549627292625668 0 0.257072872798606 0.273068509663689 8.90988818139745e-05 0 3.2527499037768e-05 4.12547058610267e-05 0.45020126823305 0.999813545944704 0.74276217707854 0.726757264775736 8.23402594685964e-05 0.000186454055295902 0.000132422623816423 0.000132970854713315 93 3601
3802 49371 2 0.1 90 "PR" "MI" 0.234972843331705 0.485305279510811 0.206463993122594 0.425926467335785 0.228488336933386 0.227245228165385 0.493990177355597 0.483705349928796 0.193626984556604 0.201446612496894 0.416539386832775 0.428413975457549 0.690706408430475 0.487384785402009 0.601537590176093 0.423923034325305 0.439477224786413 0 0.233481385324298 0.226420089808086 8.05164305518364e-05 0 3.4807530407657e-05 3.88613481718171e-05 0.560338212238214 0.999843566339744 0.766358861392421 0.773412807772674 0.000104046544821455 0.000156433660255984 0.00012494575287347 0.000128241071067877 87 3601
3803 400209 3 0.1 90 "PR" "MI" 0.240916851178875 0.509839370468385 0.189490035086096 0.400436774099176 0.225470816605004 0.229562401797021 0.484702567382946 0.487394571748008 0.19939768374205 0.20019520824923 0.426424305609963 0.424528489357078 0.695950069580899 0.493838280078959 0.589082927077376 0.417280690800812 0.655582342605208 0 0.305998814407988 0.327166778831072 0.000105427695739103 0 4.3460390443067e-05 5.07159812007548e-05 0.344250007628404 0.99984124741082 0.693841530404689 0.672671101220772 6.22220706488212e-05 0.000158752589180357 0.000116194796879416 0.00011140396695463 90 3601
3804 270221 4 0.1 90 "PR" "MI" 0.24160879900239 0.50417175896713 0.194897974479482 0.406332761932206 0.223860933398555 0.228137906304196 0.48387989776608 0.486630464685058 0.198511451949782 0.199545891415137 0.426897670053678 0.425265091542563 0.693607638705141 0.491460847458783 0.592955317844401 0.419604888860011 0.602040084612689 0 0.309608880924874 0.310936447479813 0.000115780579144094 0 5.02049923965463e-05 5.67260596840474e-05 0.397764497567785 0.999838067678008 0.690220634305893 0.688887177119464 7.96372403819184e-05 0.000161932321992275 0.000120279776836363 0.000119649341038922 83 3601
3805 507455 5 0.1 90 "PR" "MI" 0.237740864550784 0.502849194002008 0.192840701394414 0.407654562360852 0.22576960467576 0.229502425139394 0.483691864956464 0.485898239403601 0.200351605704821 0.201392638100331 0.427246518971074 0.426014869915005 0.693012894365938 0.490653867706844 0.594584945199566 0.420475181649703 0.612971689432728 0 0.315415498581578 0.314182772938793 0.000245100253354651 0 9.15684342291421e-05 0.000114183783125263 0.386709126493133 0.999835422305763 0.684375555386614 0.685585059100804 7.4083820784457e-05 0.00016457769423701 0.000117377597578798 0.000117984177277902 89 3601
3806 685352 1 0.2 90 "PR" "MI" 0.237341631384542 0.495646969827877 0.198987335817948 0.41517473585949 0.22753440366243 0.227765989689165 0.490157216819919 0.483488644977984 0.196147527495826 0.202111465062333 0.420421846906284 0.428617827398191 0.692642024736136 0.489588554267865 0.597246328376107 0.421591386061703 0.542056162684333 0 0.248320102493248 0.267182947572112 8.89084051047738e-05 0 4.00334259694182e-05 4.35945161815741e-05 0.457773335416561 0.999838708520414 0.75151366577588 0.732650983947819 8.15934940016214e-05 0.000161291479586456 0.00012619830490261 0.000122473963887632 87 3601
3807 645227 2 0.2 90 "PR" "MI" 0.23688692818305 0.504631782630915 0.190618751833871 0.405770114253149 0.227147955530521 0.230193638529482 0.485047252974521 0.485404820051787 0.200478442328627 0.202499779119978 0.425910001156373 0.426526819716188 0.694228522243054 0.491496189514622 0.593596973282476 0.419613870352215 0.630494694783185 0 0.306958215100099 0.316358597163945 0.000103377259980346 0 4.82828453097082e-05 5.11918653574938e-05 0.369338846386901 0.999839783432229 0.692875673783627 0.683477106854443 6.30815699339453e-05 0.00016021656777132 0.000117828270964027 0.000113104116254082 89 3601
3808 744962 3 0.2 90 "PR" "MI" 0.239898324760067 0.5030900309332 0.194530603004839 0.4074651158366 0.225408536525237 0.228598291220565 0.485339299277592 0.485720851631118 0.198584894579563 0.200800041335584 0.425341606237631 0.426246119824887 0.693905152505869 0.491226439691426 0.593915538919986 0.419850129959409 0.600874242706801 0 0.297063748083602 0.305043948022097 0.00010487154896963 0 4.43069651430736e-05 5.07554205081221e-05 0.39890934301778 0.999842084678438 0.70277370149664 0.694776440720746 0.000111542726450005 0.000157915321561692 0.000118243454615121 0.000128855836649639 89 3601
3809 734696 4 0.2 90 "PR" "MI" 0.235444786855314 0.496215569286554 0.196869431691732 0.414730556711089 0.23072419153005 0.230468565604143 0.496236342936209 0.487886968218233 0.193574162566557 0.200528327834358 0.414258852171788 0.424196036163384 0.696637543989508 0.493205761203333 0.590971922092647 0.417983179082906 0.501992122805223 0 0.240965997487022 0.24929490963689 8.00425540474113e-05 0 3.89577886229277e-05 3.99273069217972e-05 0.497798695479213 0.999727156438102 0.75877642621716 0.750458802522695 0.000129139161516147 0.000272843561897705 0.00021861850719561 0.000206360533493858 88 3601
3810 38229 5 0.2 90 "PR" "MI" 0.239849210858179 0.506088484429191 0.191790348308503 0.404333220836491 0.225226385814244 0.229039494437485 0.48377568135695 0.486270667642811 0.199788650740758 0.200702502010897 0.426875016691389 0.425663956607904 0.694115091109909 0.491875820837586 0.592281501060158 0.419135668573254 0.622210456955648 0 0.319596285475561 0.319756270178702 0.000115672027512964 0 4.92607515270492e-05 5.60933114477443e-05 0.377608138770126 0.99982648258301 0.680234224046352 0.680068825234987 6.57322467126958e-05 0.000173517416990062 0.000120229726560375 0.000118811274863492 87 3601
3811 747520 1 0.3 90 "PR" "MI" 0.239621328689802 0.497588458334482 0.199084537558941 0.413021133114966 0.225807380920636 0.227532500260916 0.487583392562581 0.484733897378679 0.196985763814066 0.200783443999966 0.423051498928058 0.427275772370019 0.692961209871354 0.489809405251446 0.596853745372973 0.421283340841996 0.57280720586579 0 0.279914817231725 0.289663484013494 9.20686910230841e-05 0 4.16218789995855e-05 4.54519433317149e-05 0.427032375040358 0.999849021126162 0.719927323642919 0.710180018886712 6.83504028284426e-05 0.000150978873837595 0.000116237246357195 0.000111045156461513 89 3601
3812 729371 2 0.3 90 "PR" "MI" 0.236131575367087 0.497851465698253 0.196019885707579 0.412741692018109 0.226714172215139 0.229464279462443 0.485847458690412 0.485496200376403 0.199232077032983 0.201753435886975 0.424799534058005 0.426475409604009 0.692310027044669 0.489531603161168 0.597005398627536 0.421549854184853 0.584575202880129 0 0.296126983391589 0.297158521203997 0.000108605141719884 0 5.28020372150596e-05 5.44739608229722e-05 0.415244963831911 0.999828234542657 0.70370024627074 0.702666633426133 7.12281462401683e-05 0.000171765457342735 0.000119968300456385 0.000120371409047063 87 3601
3813 16792 3 0.3 90 "PR" "MI" 0.237813514692314 0.498293118075423 0.196849443458601 0.41217071329547 0.224432124071743 0.227629615435019 0.48254173237309 0.483583581121899 0.200247372424542 0.201858630399921 0.428341621839844 0.428403642619288 0.689875254199076 0.488007564373169 0.598955446283064 0.423111696564114 0.627753919688241 0 0.307129017896133 0.31727061634114 0.000126900854005233 0 5.15477649024193e-05 6.06595924697773e-05 0.372052082019187 0.999837308663814 0.6926990449009 0.682552872559321 6.70974385671205e-05 0.000162691336186405 0.000120389438064096 0.000115851507068585 86 3601
3814 389795 4 0.3 90 "PR" "MI" 0.239642571094748 0.496907213392758 0.199690689236124 0.413718821485394 0.224181382229384 0.226170988466124 0.484750064091825 0.48230902399103 0.197973407463933 0.201745974697075 0.425920137540945 0.42977883613897 0.689994941790256 0.48788249593455 0.599410071397132 0.423252057986912 0.584477407388928 0 0.267972746071323 0.290442951772197 9.50973864237964e-05 0 4.19504729654971e-05 4.67156054511578e-05 0.415354483284071 0.999833728888935 0.731862317690758 0.709390577535159 7.30119405776135e-05 0.000166271111064638 0.000122985764954023 0.000119755087193463 86 3601
3815 479743 5 0.3 90 "PR" "MI" 0.237068579981383 0.499895154528328 0.194955940823818 0.410718194966237 0.227504420520232 0.229226382828615 0.487937391956704 0.485211625897166 0.197995175755071 0.201807744725769 0.422622154004537 0.426818354462973 0.69379938333023 0.49082836657111 0.594758861304658 0.420249541356624 0.588036500407742 0 0.282587288707627 0.293899152072531 9.85566113496455e-05 0 4.54602323605635e-05 4.86298052562622e-05 0.411789934062977 0.999836299028722 0.717243500313764 0.705931962416772 7.50089179316316e-05 0.000163700971278065 0.000123750746248573 0.000120255705441497 89 3601
3816 431382 1 0.4 90 "PR" "MI" 0.229334683994454 0.479631041429866 0.206742107472754 0.43168369650668 0.228610723225312 0.226604062127588 0.489149691518838 0.477678468202211 0.197944212135794 0.206393367079388 0.421444816291596 0.4345793285577 0.684549469347354 0.481888976088684 0.611079686687937 0.429515447564212 0.428648430884456 0 0.219383380185828 0.21634281399718 6.67653493292033e-05 0 2.98059173842024e-05 3.22524579889676e-05 0.571186108173868 0.999837796121255 0.780456200014515 0.783494480468161 9.86955923468212e-05 0.000162203878744776 0.000130613882272145 0.000130453076670139 90 3601
3817 732713 2 0.4 90 "PR" "MI" 0.237826545574722 0.492485877005288 0.20219973843795 0.418276697261928 0.225059102283631 0.226508770695861 0.485722893033964 0.482534453918955 0.197861787089689 0.201858964285386 0.424873402035068 0.429495376025791 0.689394418554214 0.486794808558409 0.601920489813025 0.424341457243032 0.553480691615093 0 0.289099655820419 0.28568098183826 9.94520566268255e-05 0 4.24104112441232e-05 4.81999054635619e-05 0.446334233687542 0.99982040273909 0.710733605798004 0.714141757549306 8.56226407382826e-05 0.00017959726090988 0.000124327970332719 0.000129060706970329 82 3601
3818 420715 3 0.4 90 "PR" "MI" 0.232252630923447 0.483654245527742 0.205471358637573 0.427515776296606 0.228595752331255 0.225754321860325 0.490327222283532 0.477009279790563 0.196679461138762 0.206185594797615 0.419999546273838 0.43526827480975 0.686602705115027 0.483432337789066 0.60833641457395 0.427838128539404 0.469564537348036 0 0.210973575087771 0.228238842500587 0.000137161443100214 0 0.000116929142870858 8.4858351573062e-05 0.530201709326375 0.999833218625752 0.788773000752411 0.771543223460281 9.65918824893062e-05 0.000166781374248468 0.000136495016946677 0.00013307568755822 83 3601
3819 174135 4 0.4 90 "PR" "MI" 0.235293361952194 0.488401054612025 0.203844336955776 0.422526146848075 0.224990851943833 0.226532525136731 0.484262175049284 0.480915158189971 0.199029946578062 0.20329372552776 0.426245086858474 0.431184772615226 0.686816739032759 0.484282079574159 0.606168009061598 0.426907960496953 0.518463948497107 0 0.268246499981202 0.265897781858754 9.46727908661871e-05 0 4.659965107265e-05 4.77680757372214e-05 0.481362387710474 0.999846163999753 0.731590204922683 0.733938476897909 7.8991001552726e-05 0.000153836000246867 0.000116695445042393 0.000115973167600165 88 3601
3820 638487 5 0.4 90 "PR" "MI" 0.241559865046469 0.502393124308464 0.19631231780472 0.408039425699313 0.224475512528943 0.226872957947006 0.484605240383602 0.483954745748414 0.198230205166979 0.200859505484439 0.425909061125184 0.428087254037934 0.692908335522418 0.490226279184382 0.595402028456138 0.420774629259199 0.637812272071183 0 0.292734408136597 0.317594052620801 0.000115532849119027 0 4.960737315439e-05 5.64093384785307e-05 0.362007460077966 0.99975390305972 0.707041522238209 0.682189948842097 6.47350017322657e-05 0.00024609694028034 0.00017446225203976 0.000159589198623154 85 3601
3821 376131 1 0.5 90 "PR" "MI" 0.236285064100207 0.497549218663856 0.196346284030478 0.413016771690174 0.223997722747618 0.226602479350862 0.478970959982341 0.47867805822455 0.202987583994301 0.205413056063848 0.43182441135433 0.433431577399783 0.686885266198687 0.4848917444126 0.604746924088627 0.426275877827761 0.60904721520947 0 0.293474739186861 0.3057417345262 0.000108384540626878 0 4.17507032697592e-05 5.09520886926211e-05 0.390776794273269 0.999835762037278 0.706363019138282 0.694090655386139 6.76059766336816e-05 0.000164237962722357 0.000120490971587051 0.000116657998968432 86 3601
3822 278145 2 0.5 90 "PR" "MI" 0.234523311891974 0.492240107098457 0.199665775626146 0.418634346755209 0.228205396945095 0.2262089909166 0.488360546305589 0.47679657869123 0.198130071175809 0.206813439219244 0.42195163157463 0.435511670172621 0.68893769975367 0.485548704161729 0.604609286021199 0.425629786502163 0.546026865866339 0 0.205791900143724 0.253206426662959 9.88812624943313e-05 0 3.07636354249119e-05 4.37165109747005e-05 0.453793751022697 0.999834003623887 0.794043441236552 0.746623466782233 8.05018484697108e-05 0.000165996376112601 0.000133894984298597 0.000126390043833806 87 3601
3823 369119 3 0.5 90 "PR" "MI" 0.233432576605119 0.490252450952475 0.200451005166625 0.420631497004758 0.227158747787535 0.226787413281546 0.486360252607618 0.479111430820798 0.199107605221751 0.20517810796397 0.424274295107 0.433064339487577 0.6873787376742 0.48504644543737 0.604736718352346 0.426197189660082 0.532759005659838 0 0.258933336680483 0.266186862370534 8.95435578420379e-05 0 4.02091169895123e-05 4.36466671118786e-05 0.467071065574626 0.999836481323466 0.740899695590646 0.733646306132946 8.03852076934211e-05 0.000163518676534108 0.000126758611881618 0.000123184829408096 90 3601
3824 738062 4 0.5 90 "PR" "MI" 0.241271973716194 0.503691091643471 0.194971059952351 0.406746327782734 0.223875377145938 0.227253870908813 0.482115701906038 0.48347778711599 0.199979768489303 0.201624495969085 0.428573989052595 0.428541080025634 0.692401221770946 0.489682968191456 0.59657532441074 0.421371888257435 0.616565800548691 0 0.308443577933726 0.315405889298008 0.000110872769031542 0 4.6519007314134e-05 5.37801831596267e-05 0.383258294129111 0.999834667131969 0.691389106578296 0.68442445495229 6.50325531657507e-05 0.000165332868031466 0.000120796480664537 0.000115875566542843 87 3601
3825 527995 5 0.5 90 "PR" "MI" 0.229480606884972 0.481082581104828 0.205436368637393 0.430175321267888 0.227076245706021 0.225812953059728 0.485496741754149 0.475860208831888 0.199712311468326 0.207316277474464 0.424920771040171 0.436421827504151 0.682369805650721 0.480596447218341 0.612464957580183 0.430735380744409 0.450191897014856 0 0.224246646657212 0.225589729405792 7.529708584896e-05 0 3.53154482701868e-05 3.70061708299091e-05 0.549627014797845 0.999827880522801 0.775582096241533 0.774235420421114 0.000105791101450322 0.000172119477199026 0.000135941652984462 0.000137844002264216 88 3601
3826 315986 1 0.6 90 "PR" "MI" 0.230414786679824 0.485494346831749 0.202156162879867 0.42549822660134 0.225937720903508 0.226660876881518 0.481058340446477 0.476572441143867 0.202686184125047 0.207366517544129 0.429460732962761 0.435594016962999 0.68301338446485 0.480813123122726 0.612208864549043 0.430425740436078 0.499364884460723 0 0.272657567395107 0.258735456787735 8.76564249385525e-05 0 4.18813654455892e-05 4.34334511117611e-05 0.500463572945846 0.999838254613838 0.727177137770368 0.741098318756089 8.38861684927738e-05 0.000161745386161548 0.000123413469079308 0.000122791005063488 89 3601
3827 692503 2 0.6 90 "PR" "MI" 0.237844815087854 0.496459214137999 0.198702572332673 0.414090324699293 0.222755400781742 0.225495575876679 0.477916060310541 0.478773023075206 0.202688253903845 0.204319098697467 0.432753854918301 0.433299172287227 0.686095791746276 0.48428114575294 0.605709924933985 0.426822964157388 0.601470588660925 0 0.315324349046515 0.31155124659708 0.000100236166341497 0 4.69546129209549e-05 5.00816801057263e-05 0.398359720886709 0.999852282202307 0.684521223182995 0.688291234892637 6.94542860245719e-05 0.000147717797693211 0.000107473157569153 0.000107436830176934 89 3601
3828 422705 3 0.6 90 "PR" "MI" 0.235402752139984 0.486471716314016 0.205596317963839 0.424474481714822 0.223754535903886 0.224647654801909 0.480983541669993 0.477061657698236 0.200783172721677 0.205084156628955 0.429559681352973 0.435111874862685 0.683804942845778 0.481345305177021 0.611463647314471 0.429884847502485 0.519954594881118 0 0.274287663369889 0.268872211628414 9.1603502120009e-05 0 4.21841804909895e-05 4.5352667828477e-05 0.479867858909968 0.999831172870807 0.725541446790987 0.730955285711923 8.59427067935353e-05 0.000168827129192917 0.000128705658633602 0.000127149991833947 89 3601
3829 771681 4 0.6 90 "PR" "MI" 0.236588607550851 0.496174438288237 0.197775199652623 0.414406530087639 0.223535965610212 0.227441334624848 0.478276686912356 0.481343402205731 0.202944307604957 0.203672941292386 0.432211807392537 0.430683408871173 0.687565907785911 0.485093528101712 0.604392448549966 0.425947105227418 0.584809795428698 0 0.325219562034361 0.308210950488293 0.000106935616403923 0 5.50295971792805e-05 5.48905780898516e-05 0.415013388949957 0.999851942340045 0.67462016232463 0.691627083569269 6.98800049409206e-05 0.000148057659954915 0.000105246043830588 0.00010707536434861 86 3601
3830 867031 5 0.6 90 "PR" "MI" 0.225885647542074 0.47237239375075 0.210435217926688 0.439174366018711 0.229755002182577 0.225909399545657 0.490917731050304 0.475141878580246 0.19725096121688 0.20812446170712 0.419319268755272 0.437208939413163 0.681550049270308 0.479131552710625 0.615810640850688 0.432264279198063 0.39039174189829 0 0.192971797031658 0.193582993981087 5.76719183177522e-05 0 2.56134765374013e-05 2.76388409817317e-05 0.609434388717028 0.99971010544232 0.806800904967707 0.806186382525622 0.000116197466363689 0.000289894557679549 0.000201684524097643 0.000202984652309035 88 3601
3831 799748 1 0.7 90 "PR" "MI" 0.227582714880341 0.46651729827258 0.217693247490631 0.445318497985813 0.227039136352499 0.221536758479422 0.487783984406176 0.468498746513459 0.197533058867217 0.210180537550046 0.422334507645013 0.44400983275335 0.676158609712262 0.47383001387203 0.625406843907894 0.437679089935126 0.321532113529777 0 0.165247489943774 0.162570454331391 5.45405865185776e-05 0 2.51406673651441e-05 2.66295705921713e-05 0.678282418915184 0.999819218846439 0.83457398826037 0.837247924371761 0.000130926968520849 0.00018078115356123 0.000153381128490502 0.000154991726255916 90 3601
3832 193884 2 0.7 90 "PR" "MI" 0.233970413998188 0.486860116808933 0.204068365652288 0.424094048455317 0.223591781163797 0.223054138963824 0.478538127251198 0.471594929904914 0.202900019311748 0.208711256362929 0.432148596806449 0.440712874149234 0.680616334125809 0.478843457959982 0.615679641326965 0.432482860106725 0.522367063730446 0 0.263072145838895 0.26549071624793 8.66449440922357e-05 0 4.59265143892292e-05 4.47881259011688e-05 0.477466122278098 0.999842624211556 0.736761223975394 0.734345634956319 8.01690473641765e-05 0.000157375788443734 0.000120703671321687 0.000118860669850075 89 3601
3833 666215 3 0.7 90 "PR" "MI" 0.23421033902569 0.487421713203954 0.203714390151933 0.423320465083372 0.221339606614753 0.223131578370083 0.474000711288889 0.472834183220188 0.204925122852597 0.20761515524288 0.436794272948711 0.439421127503245 0.678681524010526 0.477977324604601 0.61625466824741 0.433293993306629 0.571091914844736 0 0.300583992165691 0.295478741809629 0.00011404969836133 0 4.6464513110624e-05 5.45494824100594e-05 0.428712259833252 0.999807140740529 0.699237474803491 0.70433208726929 8.17756236502038e-05 0.0001928592594705 0.000132068517707348 0.000134621438670949 87 3601
3834 217551 4 0.7 90 "PR" "MI" 0.231447917232257 0.47963591901039 0.208451803343204 0.431541885175204 0.222343527076261 0.222690087569026 0.476037024249442 0.470961741136654 0.203946214506762 0.208891875763471 0.434527746991654 0.441303093655643 0.676481531877544 0.475356455940243 0.621289893613437 0.435990719153933 0.482119248272993 0 0.266298025846973 0.252410243966298 8.22245568250755e-05 0 3.92133744823775e-05 4.10064344487609e-05 0.51770561305644 0.999829579539537 0.733533699192018 0.747418429272222 9.29141137412377e-05 0.000170420460462764 0.000129061586526339 0.000130320327030943 90 3601
3835 559739 5 0.7 90 "PR" "MI" 0.233302277587832 0.485771384643912 0.204437850737324 0.425270541225224 0.2240571144466 0.224508630222906 0.480099263889495 0.474805988471363 0.20185926637008 0.207078877021918 0.430291828474464 0.437427412680213 0.681868022257338 0.480052920818605 0.613375994129321 0.43117942843878 0.501222182971196 0 0.265998208165861 0.258804496442759 8.03395568776396e-05 0 4.09687611427747e-05 4.09341220134142e-05 0.498607592040804 0.99984724621741 0.733846580411943 0.741035972069276 8.98854311217222e-05 0.000152753782590484 0.000114242661053814 0.00011859736595233 89 3601
3836 760809 1 0.8 90 "PR" "MI" 0.228597675039534 0.48091233802874 0.204677533357941 0.430141330516341 0.225450380116091 0.225262691976865 0.479109269879345 0.473194366681217 0.203921208721406 0.209253909276627 0.431271103170963 0.439097005048472 0.679310747132489 0.477527251304876 0.617852651355974 0.433726181395213 0.49607974180471 0 0.271124259480596 0.256675700579095 8.08600906864937e-05 0 4.16263634999579e-05 4.09870059301803e-05 0.503751042048411 0.999838531328782 0.72871143669843 0.743159285893981 8.83560561928193e-05 0.000161468671218505 0.000122677457475011 0.000124026520994163 87 3601
3837 369655 2 0.8 90 "PR" "MI" 0.234747117646602 0.494162518067164 0.198006657847583 0.416540712518788 0.223924721150019 0.226096869324018 0.477641236206065 0.476906823272765 0.203917104408547 0.206561241590792 0.432870716694539 0.435272482293624 0.684768708120639 0.482745294816591 0.608485003846922 0.428396351095228 0.579842120598316 0 0.299315428339383 0.297036722987594 9.21170344380801e-05 0 4.06016174860775e-05 4.4894299589693e-05 0.419986199674515 0.99981451470117 0.700504947940739 0.702784446258202 7.95626927304819e-05 0.000185485298829907 0.000139022102391659 0.0001339364546148 88 3601
3838 533381 3 0.8 90 "PR" "MI" 0.232664162311098 0.482297329872135 0.207126097661825 0.428790265541139 0.22532709324785 0.222194417311983 0.483320039012024 0.470236556242595 0.199928568968927 0.209160285290632 0.426817020439334 0.442171533437908 0.680185672870931 0.478426283077012 0.616214951921383 0.432795384709112 0.501146824447715 0 0.216084427979586 0.24187382105228 8.11244377366535e-05 0 3.23852729674733e-05 3.83060992206984e-05 0.498679939989144 0.999829765306373 0.783744636442564 0.757954689748492 9.21111254044084e-05 0.000170234693627396 0.000138550304883223 0.000133183100007544 87 3601
3839 285791 4 0.8 90 "PR" "MI" 0.240017889429524 0.495222777162343 0.201511696545078 0.415374690823847 0.219255606663517 0.221589189851823 0.471620489092055 0.471758505212555 0.205188670670539 0.207155945314103 0.43930235096011 0.44053874330989 0.680862685944865 0.479573171283127 0.61385631252972 0.431701551226644 0.60683971921238 0 0.305117331613912 0.312482601956194 0.000117104665891801 0 4.55471064344856e-05 5.5958780474233e-05 0.392973969332584 0.999822162753232 0.694707276036364 0.687337381154548 6.92067891438873e-05 0.00017783724676797 0.000129845243289414 0.000124058108782971 92 3601
3840 427444 5 0.8 90 "PR" "MI" 0.238526609973732 0.50210508983678 0.194101355361296 0.408248192884748 0.221348605205176 0.224299805591294 0.472739753554777 0.474173554349527 0.206122678409042 0.207452652762512 0.43818130591466 0.438048198855928 0.684175020770202 0.482907265296529 0.607676686532849 0.428266817280082 0.652449843623262 0 0.309238984580773 0.327900899024919 0.000115105158136372 0 7.25375702302278e-05 6.37491826621253e-05 0.34736978454144 0.999766739959949 0.690540364429625 0.671888332576949 6.52666771615553e-05 0.000233260040050535 0.000148113419371264 0.000147019215469685 87 3601
3841 774593 1 0.9 90 "PR" "MI" 0.23695480344703 0.48813508860328 0.205405460721671 0.422737498754222 0.218470206835682 0.220917205071488 0.469357656666475 0.46929465611566 0.206245585441434 0.208719702062005 0.441104982568584 0.442989588460278 0.6763422153542 0.475549904487117 0.620370748225111 0.435663428896744 0.547340622371217 0 0.286998100668521 0.284849032911009 0.000101387556033345 0 4.14088140058631e-05 4.8924682898547e-05 0.452474091213444 0.999837463093112 0.712837462945392 0.71497986722029 8.38988593048483e-05 0.000162536906888465 0.000123027572081131 0.000122175185802387 90 3601
3842 744183 2 0.9 90 "PR" "MI" 0.233516811794737 0.485014555783115 0.205322888239261 0.425928125668347 0.224127816002725 0.22398676316134 0.48014054890032 0.473768433522302 0.201756223872971 0.207514693426335 0.430197622237559 0.438521715828884 0.681631390958803 0.479455476280666 0.614593805538567 0.431745630803964 0.529140484433863 0 0.259185217702083 0.26619387212262 9.42114369050585e-05 0 3.81263011583844e-05 4.47593963397332e-05 0.470622910194215 0.999712644944689 0.740564520847988 0.733548323614909 0.000142393935016613 0.000287355055310598 0.000212135148770082 0.000213044866130602 89 3601
3843 162655 3 0.9 90 "PR" "MI" 0.233460431956958 0.492731961789922 0.198266510499017 0.41785216112632 0.221562489429471 0.224043668382361 0.471443430048565 0.471830810904141 0.207577035861562 0.209395978524139 0.439347349861877 0.440405074253099 0.67906658976879 0.478488967528097 0.615239524884718 0.432726042601594 0.592789400511046 0 0.307762664449095 0.30466843588923 0.000102186025452648 0 5.02577582549887e-05 5.1596803617738e-05 0.407034870933102 0.999830240570642 0.692059810193798 0.69515719649976 7.35425303996389e-05 0.000169759429357865 0.000127267598851894 0.000122770807391885 89 3601
3844 131084 4 0.9 90 "PR" "MI" 0.232149902105069 0.485982966079994 0.203223170887765 0.424871048475861 0.220023198121665 0.222627408830382 0.46914756915955 0.470031801845298 0.207922054203075 0.209680869509407 0.441265470182344 0.442279662803112 0.674800509057117 0.474862706131213 0.620826094600248 0.43634006735407 0.543076915569509 0 0.304337787775541 0.286640094263399 8.77717875210274e-05 0 4.17796401877516e-05 4.38837733265679e-05 0.456642346089197 0.999250863857061 0.695051881754355 0.712817204353362 0.000192966553773167 0.000749136142939334 0.000568550829915762 0.000498817609912471 88 3601
3845 318763 5 0.9 90 "PR" "MI" 0.233126595719617 0.475968692135111 0.213412867606885 0.435256649210057 0.220696842501869 0.218636697979115 0.476447133066702 0.465736251216798 0.201969626183305 0.209953792788359 0.433856999788664 0.446711955805038 0.672460136200601 0.472539452778952 0.625336286578549 0.438798287383033 0.47552095042239 0 0.21936316822862 0.236035352139494 9.65142926746463e-05 0 3.67609819607959e-05 4.53825666049125e-05 0.52428511699763 0.999824990049896 0.780458224503942 0.763781914264505 9.7418287305845e-05 0.000175009950103669 0.000141846285476438 0.000137351029396494 88 3601
3846 87559 1 1 90 "PR" "MI" 0.232847649786129 0.489011809579453 0.200962875130787 0.421746529081412 0.218001184299987 0.220901810428935 0.464072732670669 0.465291621734902 0.210789122493044 0.212510368849785 0.446595938458519 0.447123615619316 0.67175064451505 0.472665602959603 0.624262366473616 0.438624805718738 0.579815127885411 0 0.287255827192799 0.294598945526488 8.63836979316428e-05 0 4.97693875566312e-05 4.61847505851915e-05 0.420004717241594 0.999688245826363 0.712509587492551 0.705160103169797 9.37711750637542e-05 0.000311754173637311 0.000184815927093948 0.000194766553130122 88 3601
3847 218832 2 1 90 "PR" "MI" 0.230337636162412 0.476953431913016 0.210088879847586 0.434231279558224 0.21547368545808 0.217281136077727 0.460519337103479 0.459114567211083 0.211632279367049 0.214863569649995 0.450019999878575 0.453392240048908 0.66309245769822 0.465401258196651 0.63658472886463 0.44601956910829 0.497683318314027 0 0.270478114865541 0.260927242288011 8.31377334308425e-05 0 4.30466632859964e-05 4.28875218796834e-05 0.502138238599633 0.999808456973182 0.729331796147912 0.738886225983004 9.53053529089769e-05 0.000191543026817543 0.000147042323261117 0.000143644207105247 90 3601
3848 93393 3 1 90 "PR" "MI" 0.229372965029513 0.476734572974075 0.209284403227869 0.434544917431046 0.219393654972792 0.22031022665248 0.468341408527874 0.465053983246979 0.208010750725111 0.212177775721298 0.441945910629099 0.447398436171595 0.669076846654785 0.469891505254491 0.629472929674278 0.441458754473353 0.465718017099041 0 0.262596472168545 0.245744487357799 8.00311490609589e-05 0 4.42159729167943e-05 4.1930399493542e-05 0.534111213879485 0.999833652413138 0.737232445644958 0.754086094180071 9.07378724135098e-05 0.000166347586861751 0.000126866213580027 0.000127488062636839 81 3601
3849 101863 4 1 90 "PR" "MI" 0.234973959371176 0.487518117730905 0.204293938679872 0.423393374913737 0.217114139759848 0.218308793987841 0.46632729254271 0.462948683364345 0.207816861583245 0.212265348068922 0.443931570450782 0.449546058230298 0.670396893118865 0.472169146380808 0.624376148332038 0.439061818777113 0.549550119637569 0 0.256603037050578 0.275387346981304 0.000107091628716907 0 4.60546497128744e-05 5.23777802220786e-05 0.450265095487991 0.999826341176666 0.743213573891751 0.724431940709969 7.76932457227689e-05 0.000173658823334382 0.000137334407957877 0.00012833452850582 85 3601
3850 499971 5 1 90 "PR" "MI" 0.226781556944999 0.463039431483138 0.220123661222799 0.448609310264419 0.218496331373354 0.215195305444583 0.468922156273478 0.455836422417004 0.206850427329377 0.215988856766922 0.441664129761254 0.456871067386816 0.660473193762937 0.462352728289314 0.642962945319099 0.449310871369083 0.389007987219464 0 0.21067695805954 0.202210348030855 6.04634029496734e-05 0 3.28359963659212e-05 3.14590068086553e-05 0.610813465539774 0.99982543774226 0.789150271862015 0.797614305837353 0.000118083837812432 0.000174562257740487 0.000139934082079193 0.000143887124983299 91 3601
3851 193589 1 0 0 "IP" "MI" 0.238636318371828 0.500397976704428 0.195757098380151 0.410242013825353 0.22814157332859 0.230758993256756 0.492150588267138 0.490567731532635 0.19508544452071 0.198378815736018 0.418595371093686 0.421369940513549 0.697536884957173 0.494170058738312 0.589221358636879 0.416948835608399 0.577635813675428 0 0.277172495449394 0.289061717596332 0.000165350035114149 0 8.51510612594814e-05 8.4666151161227e-05 0.421808165246324 0.999278595587391 0.722137635125775 0.710283823630677 0.000390671043133753 0.000721404412608952 0.000604718363571577 0.000569792621829699 86 3601
3852 267045 2 0 0 "IP" "MI" 0.237304073096343 0.501719838512038 0.193604285529766 0.408950918206584 0.22888513448641 0.232332807052068 0.491906137113201 0.492504741996095 0.195884768282615 0.198001465764464 0.418827778576271 0.419334417162794 0.698522014634821 0.495190139315378 0.587490519576845 0.415901906779521 0.557610656115492 0 0.30564029195759 0.290797521347862 0.00013500150763441 0 8.19140908252573e-05 7.30359483175617e-05 0.442135713984431 0.999712478047094 0.694076945380944 0.708928037912845 0.000118628392442369 0.000287521952906222 0.000200848570640842 0.000201404790975396 86 3601
3853 323568 3 0 0 "IP" "MI" 0.240464818395623 0.492962023741584 0.204085523685666 0.417926552241545 0.225651905176684 0.227190406403893 0.491593924672476 0.48722560394201 0.193348111350522 0.198243128967364 0.419035046184397 0.424773232860905 0.693307129976199 0.490384764618037 0.595676764003553 0.420796842585268 0.518120993489462 0 0.256805685478645 0.263764178942714 0.000108422784584413 0 6.79330834955163e-05 5.98447354734482e-05 0.481637298513198 0.99970046395429 0.742908066316778 0.735960688147914 0.000133285212754966 0.000299536045709864 0.000218315121080992 0.00021528817389929 89 3601
3854 464541 4 0 0 "IP" "MI" 0.235005955962601 0.492907471954455 0.199461361777674 0.418066057272267 0.229345797196458 0.229588497499707 0.494270134144444 0.48691839857107 0.194187689122063 0.20063877552268 0.416258595926978 0.425108158868167 0.693940250658767 0.491132162446194 0.594287826422417 0.42005649152076 0.506814157431367 0 0.250662488458115 0.25451713531449 0.000148201262309872 0 9.18044269854427e-05 8.05471497333449e-05 0.492905582567184 0.999750754293892 0.749048919080703 0.74521010218234 0.000132058739139103 0.000249245706107815 0.000196788034196851 0.000192215353436068 87 3601
3855 112229 5 0 0 "IP" "MI" 0.243971577194454 0.510611517928016 0.191106064022086 0.399673939624918 0.225436805584053 0.229544046163001 0.488265338263442 0.490582276273837 0.196164497174416 0.197286946756821 0.422704025913809 0.42125053591741 0.698952428941507 0.496393822547145 0.584557507953324 0.414641745821442 0.649762970685357 0 0.314880778108391 0.329572208814453 0.000176402038415162 0 0.000119065446468026 0.000100506990170784 0.349930639678736 0.999699956675826 0.684775566719647 0.670111210713005 0.000129987597492756 0.000300043324174334 0.000224589725493411 0.00021607348237097 88 3601
3856 257333 1 0.1 0 "IP" "MI" 0.236185160694341 0.498114111224661 0.195883499060084 0.412635005956883 0.226979120350695 0.228527021544796 0.486616033017603 0.483282742835005 0.198809853227499 0.202955766029323 0.423988128091694 0.428752217364175 0.691691302589832 0.489104908031659 0.597649118316906 0.42203750053143 0.552794937078309 0 0.276719613481629 0.279806719242668 0.000175060913249393 0 0.000122308345272025 0.00010006983992292 0.446875576213687 0.99965649990105 0.72291971512414 0.719848880703316 0.000154425794755417 0.000343500098949753 0.00023836304895848 0.000244330214092666 89 3601
3857 591167 2 0.1 0 "IP" "MI" 0.236294979110324 0.491538162918357 0.201915344491386 0.419471573191009 0.228670876578609 0.2271849728901 0.493668589352606 0.48265967197863 0.194062751205237 0.202351928570541 0.416868375747943 0.429517752290568 0.692150828579034 0.489034794791364 0.598330024267164 0.422220585664185 0.501922156060025 0 0.223248787278467 0.244597814160352 0.00013676190046288 0 7.7749496473322e-05 7.22028357318959e-05 0.497756982811544 0.999652385728024 0.776389786886242 0.755059166432401 0.000184099227968069 0.000347614271976253 0.000283676338818071 0.000270816571515456 87 3601
3858 98161 3 0.1 0 "IP" "MI" 0.238171735654463 0.502216245431785 0.193760718016129 0.408300813279541 0.224914662693384 0.229366354889528 0.481916829198674 0.485537389143561 0.201131017432106 0.201600632509939 0.428806882927644 0.426370823797442 0.692452753237375 0.489743125493358 0.596492367958173 0.42131541189005 0.605844334666405 0 0.320728156722585 0.313988110111544 0.000180491215691744 0 0.000104520086555002 9.65129702089994e-05 0.393864850640992 0.99967807927227 0.678937914623728 0.685696659866856 0.000110323476911092 0.000321920727730263 0.000229408567131285 0.000218717051391199 88 3601
3859 72095 4 0.1 0 "IP" "MI" 0.236780217724468 0.496469158880679 0.197751230420854 0.41429177435747 0.228147641649655 0.227826189902341 0.490405517823488 0.482278311420867 0.196511875437071 0.203267829351896 0.420161838357341 0.429817402413891 0.692754049276464 0.48951226096389 0.597530935209821 0.421641093426294 0.558450036493364 0 0.249316551554966 0.272631774088004 0.000167917231651014 0 7.93221857663456e-05 8.34098028674392e-05 0.441228330670508 0.99962128582494 0.750311482490958 0.727011213002999 0.000153715604476654 0.000378714175060279 0.000292643768309443 0.000273603106129511 90 3601
3860 84262 5 0.1 0 "IP" "MI" 0.241128284330958 0.504902889906772 0.193936331057901 0.405649308062652 0.225332698476448 0.228914456783407 0.486339732680345 0.4871302897734 0.197615976336275 0.199837760858337 0.42426138082819 0.424834723495786 0.695375439590812 0.49263138863063 0.591390068252513 0.418417623913257 0.593781611220095 0 0.28857524625185 0.300311893895736 0.000184919803650952 0 0.000105843957389224 9.87844646349325e-05 0.405896335952135 0.999693506620454 0.711078855552558 0.699363259475518 0.000137133024119464 0.000306493379545885 0.000240054238202615 0.000226062164111469 89 3601
3861 97298 1 0.2 0 "IP" "MI" 0.239796868017653 0.505776683582192 0.191936487723371 0.404577789600695 0.223421303199922 0.227689338420632 0.47819332846254 0.481808937720534 0.203145704653165 0.203492452895076 0.432712356180742 0.43019888874508 0.690907509638208 0.488486060364299 0.598574645271612 0.422611396963276 0.647586161122053 0 0.320480339997101 0.329517100639023 0.000188163819581055 0 0.000118234563169853 0.000104026150073443 0.352131628078638 0.999730649917854 0.679206682988815 0.670194718991645 9.40469797279072e-05 0.000269350082146361 0.000194742450913469 0.000184154219257929 91 3601
3862 95781 2 0.2 0 "IP" "MI" 0.231477023268039 0.488575177318416 0.200288750392032 0.422355638637045 0.229055088021043 0.227212175527864 0.488656832274139 0.477984521377049 0.198598350809208 0.206613057352536 0.421731458223778 0.434230170005559 0.687744286816945 0.484866948491692 0.605500158553777 0.426322647168973 0.522406825555174 0 0.235712789798581 0.253601117888611 0.000103718143088877 0 4.79922408907628e-05 5.07443615076665e-05 0.477337769817848 0.999539718010591 0.763858769556661 0.74601802850236 0.00015168648388956 0.000460281989409112 0.000380448403867791 0.00033010924752134 85 3601
3863 634665 3 0.2 0 "IP" "MI" 0.23211683791483 0.483140769144866 0.205802030845155 0.42793740505003 0.224437111017014 0.22533310283218 0.481022286385026 0.476660957192708 0.201420237688374 0.206096190685575 0.429483231411255 0.435495177924413 0.681887051764023 0.480068206625718 0.613318459219104 0.431189453193643 0.487271261494892 0 0.267168057074977 0.253995839282329 0.000144416407259229 0 0.000104370079618811 8.35979712460943e-05 0.512443536136568 0.99966982137647 0.73247612105085 0.745680811579023 0.000140785961280818 0.000330178623529971 0.0002514517945547 0.000239751167402322 88 3601
3864 204865 4 0.2 0 "IP" "MI" 0.225327368966196 0.469080340234665 0.212881801985009 0.442609171979956 0.229476640644974 0.225011866037248 0.491433193715807 0.473769162210042 0.196525200295768 0.20853808846646 0.418796587099352 0.438650248268861 0.679815875648418 0.477720644073548 0.617945090747236 0.433744739203053 0.354677714403519 0 0.167656197691023 0.173321587887959 7.69318033897502e-05 0 5.27439138219863e-05 4.30134047049015e-05 0.645039292019954 0.999710868957217 0.832034511004424 0.826384650221089 0.000206061773136886 0.000289131042783347 0.000256547390730446 0.000250748486247489 87 3601
3865 714481 5 0.2 0 "IP" "MI" 0.238501680123439 0.505019514396681 0.191647380453872 0.405368856211317 0.223100312014541 0.226827008036389 0.477482379061713 0.479454122028769 0.203495105729721 0.204877242005002 0.433265250140617 0.432596900279158 0.688429000174369 0.487143265761256 0.600019728188595 0.423929542607812 0.63941379748415 0 0.301819087966231 0.320075177847019 0.000257314775375472 0 0.000175759913226071 0.000146710060542947 0.360219500060768 0.999695460459952 0.69777713187724 0.679566118075995 0.000109387679707429 0.000304539540047872 0.000228020243302943 0.000211994016442807 90 3601
3866 127799 1 0.3 0 "IP" "MI" 0.238879107655011 0.492823133506218 0.20272761979197 0.417807669244255 0.22135365894826 0.221629460292849 0.476641085518788 0.471398290021395 0.202546307065176 0.207485021770974 0.434089759678892 0.440820598099338 0.68186222689612 0.480243460652344 0.61275894862812 0.430954963801901 0.601755469830889 0 0.272826900150104 0.298950538780144 0.0002258086416117 0 0.000122278961012105 0.000118656653998547 0.397886258847108 0.99969985841799 0.726820012307715 0.700711788524652 0.000132462680391128 0.000300141582009693 0.000230808581168695 0.000219016041205898 91 3601
3867 287865 2 0.3 0 "IP" "MI" 0.236444940562452 0.495232433435821 0.198560413727445 0.415386443045017 0.222851683555536 0.223244679789272 0.476951673843735 0.47211180916145 0.203701905667453 0.208330490059242 0.433965911280569 0.440101283089138 0.68254130390726 0.481311358232256 0.610592809454139 0.429948002405837 0.596132948369697 0 0.277864010289404 0.296833333268853 0.000157414171569444 0 8.21517532836145e-05 8.1256774766524e-05 0.40360049866147 0.999658225787041 0.72181261089634 0.702856889246485 0.000109138797263118 0.000341774212959224 0.000241227060972855 0.000228520709895468 89 3601
3868 115286 3 0.3 0 "IP" "MI" 0.225385298188053 0.471378617004226 0.210825690497207 0.440177557057062 0.226144536716664 0.221643879304072 0.481804308404129 0.465234407813964 0.202173676077135 0.21336183466754 0.428743155719293 0.447260074017875 0.673173714208788 0.472599428836714 0.626361201241882 0.43894758412007 0.403172640140758 0 0.184622955765547 0.195872536078014 0.000160748554532486 0 6.09531151246865e-05 7.39253830936042e-05 0.596439338906119 0.999491506082669 0.814908042030593 0.803672333877493 0.0002272723985912 0.000508493917331126 0.000408049088735609 0.000381204661398751 81 3601
3869 839604 4 0.3 0 "IP" "MI" 0.227442925527337 0.475892421186897 0.208310968438166 0.435520878959446 0.226165948119815 0.222559010509442 0.482394923370276 0.46786315850157 0.201604951458737 0.211681218799756 0.427922907776181 0.44454560068765 0.676167884156594 0.475147947184657 0.621597138696659 0.436245796806125 0.426879609796822 0 0.208857114089699 0.212331437833863 0.000101893013867468 0 6.33412530039042e-05 5.5124397304373e-05 0.572662507798052 0.999021378866011 0.790245920818261 0.786891940534022 0.000355989391258486 0.000978621133988964 0.000833623839036632 0.000721497234811053 89 3601
3870 774351 5 0.3 0 "IP" "MI" 0.234083429957217 0.489733841192442 0.201430329681199 0.421083792882438 0.223230907513431 0.224719645825789 0.477719001617295 0.475030828093337 0.203270305202264 0.207016433715679 0.432853381854534 0.437139490369841 0.682033983296437 0.480666545394126 0.611717068599142 0.430529642474694 0.557024801286558 0 0.285727829499343 0.284897472342038 0.000285646540139979 0 0.000348001868562791 0.000212488959032815 0.442534832798682 0.999532056574241 0.713554519216958 0.714561743738026 0.000154719374620288 0.00046794342575941 0.00036964941513676 0.000328294960903316 88 3601
3871 542260 1 0.4 0 "IP" "MI" 0.236611239091893 0.4902926025374 0.203148876942725 0.420486592030629 0.220101731863128 0.22047402758807 0.471394231477783 0.466910733064153 0.20592828808274 0.210509017123535 0.439132203379396 0.445398603246627 0.677186998543092 0.476091578145616 0.619586182149 0.435121815471749 0.575957237899163 0 0.275558569314943 0.290288247176006 0.000133443787040464 0 8.2426149185959e-05 7.33134833084352e-05 0.423786180688352 0.999723608801192 0.724156405559294 0.709439442748291 0.000123137625445069 0.000276391198807888 0.000202598976577132 0.000198996592394046 87 3601
3872 90520 2 0.4 0 "IP" "MI" 0.234178859406229 0.485636838741498 0.205506667814989 0.425366126223441 0.222344992118171 0.220820083431276 0.475987909133901 0.466980969267736 0.20388070107672 0.21082437280326 0.434426385970864 0.445364083470853 0.677343934955675 0.476034010172355 0.620211741694969 0.435230883429742 0.527250019870048 0 0.248911986684295 0.263041538093108 0.000131260155971999 0 6.46035453870555e-05 6.63452077242406e-05 0.472411574057563 0.99964821985645 0.750746602564425 0.73661467757287 0.000207145916417422 0.000351780143550181 0.000276807205892045 0.000277439126297711 89 3601
3873 747427 3 0.4 0 "IP" "MI" 0.227285636419676 0.477149227658132 0.207005822364113 0.434084830517216 0.224679586682201 0.221393745998726 0.476302683841746 0.463505643430512 0.205688393742988 0.214623529668317 0.434294033708112 0.448904991598207 0.673358969100603 0.472124064777522 0.627317745775417 0.439302556834042 0.464367328731873 0 0.232665425122404 0.233119316400254 0.000121082741533924 0 7.76005722619602e-05 6.63592928426555e-05 0.535332622664889 0.999646430738402 0.766988297544951 0.766547555901529 0.000178965861704123 0.00035356926159838 0.000268676760382619 0.000266768405373664 85 3601
3874 688823 4 0.4 0 "IP" "MI" 0.229907693275208 0.484439735927471 0.202690168831559 0.426519252419927 0.222658362921996 0.220613338778631 0.473461931777862 0.462782246675097 0.206555171464619 0.214591824939071 0.437190575015775 0.449648112901203 0.673179394975835 0.473353845353208 0.623837165235248 0.438006873208744 0.533066843367998 0 0.223790418843819 0.254984496716107 0.000161014190174301 0 9.07411763293477e-05 8.46161328430111e-05 0.466611146366155 0.999686153685813 0.775859175853746 0.744686876170853 0.000160996075672882 0.000313846314187121 0.000259664126106409 0.000244010980197761 85 3601
3875 443741 5 0.4 0 "IP" "MI" 0.22887037895531 0.478828619134633 0.20702616989201 0.432408520635919 0.224592708936424 0.221988064511043 0.47846933017122 0.466711928696473 0.203574328334235 0.212209148268077 0.431690362693799 0.445701549106551 0.675451152402777 0.474399809445364 0.622809646494322 0.436883894525088 0.465448708912503 0 0.224636916036182 0.231366924416892 0.000146429117045393 0 9.67611811031374e-05 8.13670099154065e-05 0.533972718807768 0.998786640191079 0.774414742004098 0.767721662373374 0.000432143162683414 0.00121335980892055 0.000851580778616721 0.000830046199818522 87 3601
3876 695660 1 0.5 0 "IP" "MI" 0.234549914141589 0.489201053985728 0.20228511834977 0.421578791171226 0.219013115919524 0.217835906979209 0.466324619103676 0.458578474418832 0.209548150678413 0.215800929580849 0.444288970547012 0.453873379840811 0.671398937040322 0.471240927653998 0.627634198609032 0.440050719105246 0.585508642722488 0 0.248247606638741 0.284255017486217 0.000150413735602041 0 9.18747376174722e-05 8.21614371339182e-05 0.414211865672208 0.999699886462724 0.751415573749218 0.715440101355225 0.000129077869702502 0.000300113537275653 0.000244944874424018 0.000222719721423627 84 3601
3877 817023 2 0.5 0 "IP" "MI" 0.233405297216019 0.490213458343961 0.200491526703085 0.420483551276333 0.219442089460523 0.218130521250911 0.46519776821128 0.4575258971973 0.21107663230671 0.217070383794782 0.445714188576352 0.454925332392405 0.670977907927453 0.470755946703821 0.628638542804577 0.440611565385057 0.591175790752305 0 0.262103052844822 0.290021872463714 0.000161592503862172 0 0.000112090885153526 9.24580575740195e-05 0.408508496188927 0.999495672396337 0.737399559918315 0.709541337504681 0.0001541205549058 0.000504327603663238 0.00038529635170954 0.000344331974030752 89 3601
3878 644604 3 0.5 0 "IP" "MI" 0.231751914451571 0.483503158442262 0.205119345454231 0.4274566730177 0.218995220601201 0.218170040394994 0.465462811127773 0.458920355272745 0.210129860104104 0.215798706390865 0.444826548705123 0.453479593778081 0.668917175447766 0.469167684403463 0.6310479119492 0.442057013633175 0.541229625163942 0 0.279906589416102 0.278131903278464 0.000155416628504171 0 0.000107964169192739 8.88772144001333e-05 0.458419499123708 0.998956288320303 0.71921270165533 0.721116636198862 0.000195459083845691 0.00104371167969655 0.000772744759375313 0.000662583308273662 78 3601
3879 570207 4 0.5 0 "IP" "MI" 0.228924173453405 0.477820926734927 0.207841851092606 0.433381844626729 0.221502551048076 0.217881712884666 0.470643558602942 0.457093146105024 0.207759355551997 0.217299869240086 0.439637743457523 0.455450343146331 0.668308437386147 0.468324406249172 0.632901075884689 0.443029867363291 0.488681685086302 0 0.212919322499386 0.236443072166399 0.000108276218938579 0 7.98605018698363e-05 6.30622932533324e-05 0.511042572543652 0.999639404650727 0.786707064463917 0.763221062457915 0.000167466151107341 0.00036059534927286 0.000293752534827034 0.000272803082432705 85 3601
3880 133345 5 0.5 0 "IP" "MI" 0.23334171854294 0.489715332911284 0.200815906614468 0.420899825143203 0.21864481637837 0.219134923943486 0.464471461448094 0.460502567033458 0.211020039617374 0.215232486192339 0.446430617912829 0.451874135424539 0.671121458864797 0.471403854439633 0.627068432424181 0.439904147412261 0.616571262541529 0 0.270183077782273 0.30173927192372 0.000157648085156161 0 0.000109855709774469 9.04875339656815e-05 0.383083310096249 0.998863580358797 0.728855062260591 0.697455126469934 0.000187779277066334 0.00113641964120295 0.000852004247361521 0.000715114072380377 89 3601
3881 345814 1 0.6 0 "IP" "MI" 0.230434573263903 0.485729479329393 0.201808495819122 0.424993417820135 0.218928200350926 0.216053814968437 0.462732855075934 0.451420284704718 0.212789481789397 0.220936168878336 0.447747821027054 0.46112597640973 0.665416588583266 0.466365991423326 0.635534146486856 0.444896870456647 0.598672604677499 0 0.245697141326454 0.286195929019749 0.000146101936528609 0 0.00010165733120006 8.34219725746594e-05 0.40105912748006 0.999659656254201 0.753927558108295 0.713477167766929 0.000122165905912809 0.000340343745798919 0.000273643234050892 0.000243481240746506 89 3601
3882 252792 2 0.6 0 "IP" "MI" 0.227155833238529 0.474582115424784 0.209122031901486 0.436559758595126 0.217735965920016 0.215302554562385 0.46125953006429 0.450989823078159 0.213012766115476 0.220570579552712 0.449335038428199 0.461577013840631 0.660194353720929 0.462078123139852 0.642705377569673 0.449368642546462 0.512713313554971 0 0.248079552376461 0.256810354519428 0.000221717231581877 0 0.000212953695201956 0.000145581939158856 0.486816880155221 0.999542823203839 0.751343649541213 0.742689055368238 0.000248089058226079 0.000457176796160716 0.000363844387123399 0.000355008173175261 89 3601
3883 676773 3 0.6 0 "IP" "MI" 0.225258137194755 0.472222931234795 0.209627762937555 0.439088003156343 0.220982707805602 0.216477123933859 0.466234656201719 0.451534717636863 0.211314569050454 0.221222354164765 0.444165660162544 0.461062006886944 0.662717968934216 0.463112554783488 0.642164686152774 0.448335706360247 0.46298465193652 0 0.223433619667713 0.230047404780974 0.000145624321630014 0 0.000126107911302175 9.06308316973645e-05 0.536706661697256 0.999683017189617 0.776178103136477 0.769615089867864 0.000163062044594491 0.000316982810382969 0.000262169284507369 0.000246874519465058 87 3601
3884 194788 4 0.6 0 "IP" "MI" 0.223079640137335 0.464037178333401 0.215544228377622 0.447555944660694 0.219965491326565 0.213407348209233 0.465499103859833 0.446152878216962 0.211158284936169 0.223430171601602 0.445023935126181 0.466564952523018 0.656452479673133 0.4583512497004 0.650132684915394 0.453274286952465 0.409893198536659 0 0.183305652564802 0.198758764982545 9.50362791366375e-05 0 7.05549033078742e-05 5.52251911497233e-05 0.589820850754718 0.999631431537969 0.816291177492199 0.800889413578855 0.000190914429487319 0.000368568462030697 0.000332615039690787 0.000296596247450563 90 3601
3885 736824 5 0.6 0 "IP" "MI" 0.229628704112379 0.48475484197082 0.202040416985922 0.425955823066209 0.216904527341828 0.216871889300434 0.457982088626624 0.453596685904976 0.215269341454125 0.21963441178231 0.452662166358493 0.45887001180078 0.66340512075464 0.465246893134952 0.636944170222357 0.446037579698158 0.594513596931115 0 0.296683215466364 0.301830741579605 0.00141939275162037 0 0.00160773616086075 0.00101520150737118 0.403932843674307 0.999624860561423 0.701409177161865 0.696886523587182 0.000134166642957176 0.000375139438577167 0.000299871210910828 0.000267533325841106 87 3601
3886 806562 1 0.7 0 "IP" "MI" 0.234611569378415 0.493694453393062 0.198359742901464 0.416894848474748 0.213155456685204 0.208951623782962 0.44969031091026 0.43664411953148 0.219425623353869 0.228083281145085 0.461208699424273 0.476150540791301 0.656718649846582 0.459783429517958 0.645868647400418 0.451656983312787 0.631705919991686 0 0.239546627193247 0.300169805986503 0.00016151344782128 0 0.000132692368083234 9.96145769501518e-05 0.368022281018803 0.999426014406008 0.759851702331117 0.699354260952243 0.000110285541689502 0.000573985593991701 0.000468978107552829 0.000376318484303956 92 3601
3887 227247 2 0.7 0 "IP" "MI" 0.223611357760209 0.455702580801492 0.224524264944653 0.456168808881207 0.214017883365548 0.206217028480036 0.45494344221798 0.433593124599703 0.21517018359564 0.228180386112796 0.455803628448294 0.47931633361098 0.643846269605793 0.447879074798179 0.667874834653089 0.463981545506262 0.362719840025095 0 0.177352657915134 0.182625985628186 0.000374187605561904 0 0.00052980167918871 0.000299865237078734 0.636404830935536 0.998340698723176 0.820586360216848 0.815857156656987 0.000501141433807819 0.0016593012768241 0.00153118018883013 0.00121699247774786 91 2460
3888 96139 3 0.7 0 "IP" "MI" 0.222733736915257 0.46295009626364 0.216025563928463 0.44864718004611 0.215186715942213 0.209343067612592 0.452555930255943 0.435846042037529 0.218630788596357 0.229279811194629 0.458402288994212 0.477032786902784 0.647263520470062 0.450301565479271 0.66393616371945 0.461522606539854 0.415913529300979 0 0.202083515073223 0.208122709119665 0.000254679527550874 0 0.00155116739753691 0.000590683169571808 0.582770994096768 0.997942649208946 0.794444599782192 0.78961513415592 0.00106079707470195 0.00205735079105423 0.00192071774704823 0.00167147355484357 91 3601
3889 836656 4 0.7 0 "IP" "MI" 0.23572544486002 0.486810184682393 0.205413140699314 0.423936896178563 0.211480282447273 0.209636535420218 0.449850355974627 0.441929951081898 0.217439877756385 0.22347376214926 0.460964740847325 0.470741814914102 0.656842262727511 0.45960815916223 0.646326780604959 0.451807596974095 0.593907566884383 0 0.262975759430742 0.295728050609385 0.000157221301854068 0 0.000146596593331131 0.000102955390331128 0.405745296049056 0.999495842303948 0.736478489008208 0.703810368180092 0.000189915764707521 0.000504157696052151 0.000399154967719519 0.000358625820191553 90 3601
3890 764927 5 0.7 0 "IP" "MI" 0.224017111963957 0.464061078396664 0.216573856651975 0.447477675723026 0.215350695654936 0.208622353782747 0.455550155671541 0.436731153963268 0.215842274122192 0.227670564892585 0.45501206505803 0.476101324284415 0.647990161401641 0.45193813108026 0.660086695666752 0.459719957601002 0.435420340180312 0 0.202161591915796 0.215238547927593 9.91324577237452e-05 0 9.35278665047979e-05 6.43492472042151e-05 0.56417584829874 0.999327277998998 0.797189105516892 0.784188890139754 0.000304679063224382 0.000672722001002422 0.000555774700807225 0.000508212685448378 89 3601
3891 876195 1 0.8 0 "IP" "MI" 0.229666680232274 0.479209237176491 0.207160764764124 0.431617903693197 0.207003550562991 0.205157216372667 0.435208023327135 0.42826808649677 0.226985383263202 0.232321106871972 0.47584319365779 0.484616088234701 0.641827447167932 0.447447502472977 0.666467254899298 0.464149689888406 0.601442615933161 0 0.289438079843913 0.306123380911672 0.000738452628374456 0 0.000652968211139575 0.000471446925858628 0.397694572074468 0.999594873900309 0.709590188571017 0.693127291607812 0.000124359363995999 0.000405126099690551 0.000318763373930492 0.00027788055465797 89 3601
3892 311091 2 0.8 0 "IP" "MI" 0.211958906297977 0.438360515019673 0.229881878750717 0.474036303985373 0.214133440582988 0.202071566637699 0.449213620973861 0.41914962963656 0.220499430736212 0.238415463397573 0.461108172570349 0.494068346416457 0.628163913518663 0.435303764548407 0.688796772884501 0.476691829738286 0.261908478736457 0 0.123831154184061 0.128208726504054 7.03105006528893e-05 0 0.000108792928865935 5.88196167235425e-05 0.737692877326269 0.999020784228968 0.875135730063918 0.870990190952829 0.000328333436621097 0.000979215771031822 0.000924322823155232 0.000742262926393781 81 3601
3893 40971 3 0.8 0 "IP" "MI" 0.229076231577555 0.471402828744644 0.214067411798369 0.439891629344074 0.207789851660722 0.202735440545241 0.440301156945074 0.425691331892597 0.22293653680998 0.232304080793085 0.470924679252116 0.487374172693663 0.639601523783518 0.445816113433743 0.669308029401434 0.466054937698863 0.520390706083124 0 0.220377349096938 0.255139388045672 0.00016516591133191 0 0.00018571992748043 0.000117875934043891 0.477650053273687 0.991371043916945 0.77139715354204 0.738730114483017 0.00179407473185656 0.00862895608305496 0.00803977743354154 0.00601262153726726 94 3177
3894 363635 4 0.8 0 "IP" "MI" 0.22857823455775 0.481740999396964 0.203861644730418 0.429024962510878 0.207967350930979 0.204933725994509 0.4365679683906 0.426200159758396 0.226883014448228 0.234305693867254 0.474528264144466 0.486777271439366 0.641479311483237 0.447908542930964 0.6650503530459 0.463718291084996 0.624939146711711 0 0.245238023130457 0.299233674280939 0.0001848995528198 0 0.000222905559309929 0.000136840718963299 0.37472822058135 0.999273241099888 0.754039775204333 0.700180053272575 0.000147733154119362 0.000726758900112467 0.000499296105900879 0.000449431727523186 89 3601
3895 380920 5 0.8 0 "IP" "MI" 0.214074088014421 0.439119072308346 0.231327017889356 0.473367411675003 0.212838907717042 0.200472692180058 0.447573780237982 0.417006698345002 0.220964762732839 0.238838851991026 0.463369525458906 0.496428040476667 0.627385687911521 0.434330453159049 0.691130632613221 0.477978363024861 0.228708509844638 0 0.117364597456357 0.11555642734324 0.000860817418777303 0 0.00119764198620681 0.000677612262073965 0.770164592344073 0.999463640369494 0.880943986071082 0.883335304799872 0.000266080392512369 0.00053635963050576 0.000493774486355051 0.000430655594814424 89 3601
3896 654515 1 0.9 0 "IP" "MI" 0.212651866741913 0.432542992504146 0.236431875391583 0.479960509884625 0.2075330600724 0.19470836227117 0.436446186518979 0.40550708215883 0.226309435309392 0.244115816954546 0.474660121282938 0.508001937956551 0.614893289085483 0.424699615997072 0.706857127655521 0.487691380221696 0.247742847976851 0 0.117246348359248 0.122740709816157 8.47615037009646e-05 0 0.000179822987667646 8.64895240711117e-05 0.751904570999866 0.999389208119121 0.881966849572113 0.876681448700171 0.000267819519582247 0.000610791880879183 0.00060697908097142 0.000491351959600404 94 3601
3897 92890 2 0.9 0 "IP" "MI" 0.215029241587584 0.440002389567582 0.231027570578305 0.472261351643393 0.205891193215743 0.194497848201121 0.432683283415096 0.404844903835933 0.228351569022379 0.244677036680118 0.478461887396133 0.508841468925885 0.615418283004447 0.425712160564755 0.704056176280801 0.486670703323283 0.310920717848348 0 0.128777615407202 0.149009311641021 0.00121019408722352 0 0.0042249840635915 0.00176407392646281 0.687577347611517 0.99929325157175 0.866326727952984 0.848675573203595 0.000291740452911674 0.000706748428249772 0.000670672576222574 0.000551041228920781 94 175
3898 129144 3 0.9 0 "IP" "MI" 0.223337381598637 0.461200758778922 0.218452313358444 0.450352756791073 0.206374595940051 0.201065284226767 0.433677241281153 0.419217752548819 0.227783831849468 0.23703841796663 0.477365967959726 0.49384801156316 0.630777261765454 0.43795455853522 0.683274563174541 0.473944103474678 0.4505565531461 0 0.207040187237509 0.224622312166051 0.0221675781897511 0 0.0292146928932209 0.0171481981010663 0.52298770229533 0.982831054347134 0.749610796742516 0.746558023889973 0.00428816636881823 0.0171689456528662 0.0141343231267544 0.0116714658429092 92 110
3899 589028 4 0.9 0 "IP" "MI" 0.212604699535215 0.430462813780992 0.238848307835877 0.482169040026615 0.211099634530129 0.198189144091512 0.446087999069112 0.414234892251214 0.220514607477075 0.23899424662888 0.464666000966432 0.499172042509579 0.621893478156856 0.429918351074225 0.698357161941831 0.482371946577908 0.225219960255706 0 0.106233668786207 0.110936150740848 0.000239251723340601 0 0.00137960198550965 0.000523225949159049 0.682116759043818 0.775994775683521 0.676708040951357 0.712150895231262 0.0924240289771355 0.224005224316479 0.215678688276926 0.176389728078731 92 898
3900 440090 5 0.9 0 "IP" "MI" 0.223585510831788 0.465619368408038 0.214201529695234 0.445581212487895 0.201778982654915 0.200953618013047 0.422777920143921 0.418630374903566 0.233933478911171 0.237529228600948 0.48883034772392 0.494466888765228 0.62631811149975 0.435572428586888 0.685664237207354 0.476405922781472 0.46716526653891 0 0.233343367718022 0.240404888882015 0.0955431236154061 0 0.08035761270794 0.0596856048090182 0.436739910029293 0.997827555467165 0.68470777715157 0.698497505021541 0.000551699816390501 0.00217244453283484 0.00159124242246811 0.00141200128742582 94 307
3901 467614 1 1 0 "IP" "MI" 0.228472105053494 0.477638933955823 0.207409838695911 0.433273239860552 0.197286861391854 0.201124394398505 0.411488070300471 0.417887718743143 0.24065475967006 0.238483221390182 0.500796019301299 0.495161296208435 0.626883360843852 0.435471611015486 0.686547819756153 0.47662382505817 0.490373867964287 0 0.177811542458485 0.233782628457837 0.136306236539997 0 0.188386394430872 0.109797114042275 0.368805365912261 0.97553823559671 0.61552110911067 0.641128903976337 0.00451452958345449 0.02446176440329 0.0182809539999729 0.0152913535235504 94 118
3902 326303 2 1 0 "IP" "MI" 0.22114727661218 0.464347954308072 0.213216313954275 0.446981411311959 0.205661229891926 0.200688706486592 0.429330361347518 0.415606748492894 0.231526569307655 0.240656405665947 0.481981743426999 0.498035992008019 0.627497212990698 0.436117568527028 0.685399288927877 0.475995582008477 0.528974092177926 0 0.230873167336321 0.259019185214225 0.000812345821329222 0 0.00119370972612934 0.000667557155923111 0.374701691877276 0.710465321166591 0.518793730666391 0.531546617025354 0.0955118701234687 0.289534678833409 0.249139392271159 0.208766640604498 94 119
3903 410351 3 1 0 "IP" "MI" 0.205884128844873 0.421001639628711 0.241146922189228 0.492004541499293 0.205612906994366 0.189582072115239 0.429928006107658 0.39258201313785 0.230765195329701 0.252061312956482 0.481427301087089 0.521604903769714 0.601079107954478 0.414283378755203 0.723973430475411 0.498589653432583 0.159511203570676 0 0.0738065374797646 0.0779140124428643 0.000894885594617691 0 0.00158160199240982 0.000807869255533812 0.839310841621035 0.99938913654473 0.924008430776476 0.920781563766176 0.000283069213671379 0.000610863455269621 0.000603429751349445 0.000496554535426135 94 3601
3904 669379 4 1 0 "IP" "MI" 0.212237323629555 0.433097900852256 0.235263513138158 0.479305373338508 0.204677558888144 0.196249324790196 0.427948588039686 0.407478392023361 0.231934634019072 0.243931461984341 0.483897785180252 0.506090103924552 0.613164207307895 0.422699888222026 0.711129609141571 0.489924676645906 0.103660671274103 0 0.0444915040747086 0.0500542088017896 0.189770519526278 0 0.162995167686924 0.117849956535387 0.705106421350183 0.994533895250267 0.788426909760068 0.828454091317661 0.00146238784943644 0.00546610474973336 0.00408641847829959 0.0036417433451625 87 171
3905 587571 5 1 0 "IP" "MI" 0.228588795188603 0.471657141899063 0.213317013829032 0.439457033059025 0.198981258174425 0.191615700745395 0.418297449670874 0.39995241741713 0.235254970004433 0.246506704705554 0.493310449948011 0.514109571264092 0.619185754108423 0.430015956081254 0.695078688539019 0.48225374256387 0.56525760917043 0 0.208711908133232 0.271159521311589 0.00325902064238948 0 0.00786892059858065 0.00364471836673116 0.431133455493586 0.995608336333598 0.779503951904589 0.72242574556293 0.000349914693595007 0.00439166366640211 0.00391521936359826 0.0027700147587498 94 174
3906 826900 1 0 10 "IP" "MI" 0.237737134316292 0.498896312065651 0.196361000479037 0.411747704093985 0.226289223308928 0.229731068106174 0.487416979572672 0.488358997105716 0.197732630679105 0.199444072250693 0.423624360928079 0.423537938713895 0.693757425731394 0.491412370997675 0.593537703408835 0.419791151666112 0.58140243057763 0 0.304083432660623 0.299627623186805 0.000129157470517758 0 8.46889919318868e-05 7.22351438208735e-05 0.418339400390349 0.999680618875315 0.695610809527073 0.700078452893179 0.00012901156150331 0.000319381124684785 0.000221068820371423 0.000221688776194573 90 3601
3907 567353 2 0 10 "IP" "MI" 0.236449178548388 0.496081945591956 0.197806719175301 0.414660145997084 0.229215070097756 0.23000699610665 0.493461238264268 0.487843226180996 0.194804575896761 0.200147909356194 0.417220322602888 0.424149373009623 0.695671244752794 0.492243384804374 0.592759204428256 0.418906821130023 0.551750468713797 0 0.263346526813171 0.274497927295416 0.000129713290116295 0 7.2334420403773e-05 6.79786978288775e-05 0.447962166275066 0.999573085416831 0.73629216836328 0.725144255203515 0.00015765172102071 0.000426914583169255 0.000288970403145345 0.000289838803240374 87 3601
3908 841488 3 0 10 "IP" "MI" 0.237842923586077 0.502432975265566 0.193386504134663 0.408147235272325 0.227730362465606 0.230908313825644 0.490155360179959 0.489963941577443 0.196526156946687 0.199063048894922 0.420601263769719 0.421969305137325 0.696481599877327 0.4939744117254 0.588975709976273 0.417127477428256 0.591158281969372 0 0.283217233111906 0.295406118172975 0.000138713171074039 0 9.03358652921512e-05 7.7231425489769e-05 0.408509259490506 0.999548563144102 0.716366343703288 0.704194611158349 0.000193745369047716 0.000451436855898239 0.00032608731951438 0.000322039243185748 86 3601
3909 715 4 0 10 "IP" "MI" 0.235415190957899 0.49458445837899 0.19842658120127 0.416269936838068 0.22914021556704 0.229690547758995 0.494094497996167 0.487715599163544 0.194216709880693 0.200039757506212 0.416588328148126 0.42431162811418 0.694245954283934 0.491918358889523 0.592683048588176 0.419281931676276 0.528217530015438 0 0.256867923053519 0.264045568084792 0.000158301951039076 0 6.66522257053955e-05 7.57152638418373e-05 0.471483667838779 0.999678879049237 0.742807608905128 0.735639770120081 0.000140500194743556 0.000321120950763221 0.000257815815648185 0.000238946531285244 86 3601
3910 850793 5 0 10 "IP" "MI" 0.238559752320463 0.501933016860762 0.194328063179592 0.408611896607789 0.227095393267157 0.230165121657401 0.489185181655477 0.488837773884446 0.196798325163282 0.199383396749934 0.421656060559972 0.423069218598234 0.69582026724502 0.493128367290582 0.590509785092808 0.417980785058328 0.596962830820408 0 0.293117870025712 0.301260037759473 0.000193714069772906 0 0.000106163199630107 0.000101412550444503 0.40271850372156 0.9996527568905 0.706534684451594 0.698402432688103 0.000124951388258782 0.000347243109499651 0.000241282323064156 0.000236117001980454 90 3601
3911 778908 1 0.1 10 "IP" "MI" 0.241635549435283 0.507944864602818 0.191606967733906 0.402363700649788 0.225784850032823 0.228173106849312 0.486505553207543 0.485137374087174 0.198071648509484 0.201042163550345 0.424500504267453 0.426881360802248 0.695593506317417 0.493062369808604 0.590720779793735 0.418058459333308 0.64263583888494 0 0.283074341057139 0.315478219455149 0.000167485099157119 0 9.89761925038365e-05 9.04947959485067e-05 0.357097036500627 0.999688879735257 0.716598934053728 0.684220771886963 9.96395152761569e-05 0.000311120264743323 0.000227748696628527 0.000210513861939587 87 3601
3912 693335 2 0.1 10 "IP" "MI" 0.235493763310148 0.489783219793702 0.202685446681739 0.421222368452923 0.227239853721163 0.227752230852737 0.490335353240256 0.484321697708343 0.19580222279992 0.201355837917318 0.420357757826781 0.427757756496409 0.690485847884047 0.487967059356652 0.599843507398976 0.423302309609748 0.498519541158362 0 0.260733498606961 0.255974787481376 0.000186014583027972 0 0.000314980984214962 0.000167297906098672 0.50065846656572 0.998341021657298 0.737560336783541 0.742636089310873 0.000635977692889694 0.00165897834270189 0.00139118362528292 0.0012218253016523 87 2828
3913 299050 3 0.1 10 "IP" "MI" 0.240396310467602 0.502530792967129 0.195421950652568 0.408057177329705 0.226063799897728 0.228318972424271 0.488461403100982 0.48639857499792 0.196421881096071 0.199969856822992 0.422262196199288 0.425609400991394 0.694779082789601 0.492333562697143 0.591813688571631 0.418781614236343 0.587650910306843 0 0.276200015645987 0.293667673417903 0.000165520012645116 0 7.99055184997277e-05 8.34091467113306e-05 0.412047062973983 0.99957154635765 0.723395794947384 0.70595549562665 0.000136506706528593 0.00042845364235022 0.000324283888129568 0.000293421808734887 89 3601
3914 164789 4 0.1 10 "IP" "MI" 0.236843535004663 0.489479560208195 0.204207619667733 0.421503113870378 0.227247870354345 0.226488191880874 0.491820411551591 0.482473366237446 0.194506880036453 0.201912443069691 0.41875857897462 0.429650116233097 0.690579597239882 0.48769728691416 0.600626942773878 0.423542978414637 0.512798706278455 0 0.237939278459322 0.253893694276767 0.00011535511696148 0 5.72956939936487e-05 5.8350727384844e-05 0.486103199009228 0.996665203653829 0.759352381021976 0.743743998438258 0.000982739595354957 0.00333479634617068 0.00265104482470802 0.00230395655759044 88 2220
3915 837038 5 0.1 10 "IP" "MI" 0.24359328569193 0.50317587868091 0.197402376845624 0.407302098237564 0.220890734431627 0.226252850854964 0.479060207120928 0.484834570229405 0.2002062811151 0.199519566621404 0.431932854062371 0.427085017080235 0.690736870978522 0.489011093067047 0.597128224582129 0.42212183991829 0.624836303088357 0 0.320612678075611 0.324648272947884 0.000153581245262729 0 8.92472625162121e-05 8.32169728141143e-05 0.374856727301575 0.999309618361391 0.678750170772183 0.674813553810239 0.000153388364805892 0.000690381638608939 0.000547903889689434 0.00045495626906327 91 3601
3916 270468 1 0.2 10 "IP" "MI" 0.238941576988518 0.502195289736197 0.194439702588503 0.40835196272531 0.225961241096219 0.226038765419727 0.485046180082239 0.47857263837082 0.19923860953994 0.20499293155123 0.42561652799311 0.43357231712915 0.690941583504465 0.488468832241642 0.598671243679673 0.42265915145988 0.611255213308499 0 0.259683225171385 0.29576563114214 0.000169318975978931 0 9.34224657722843e-05 8.89676431409791e-05 0.388468098917988 0.999690430274745 0.739990772377215 0.703930749945275 0.000107368797534246 0.000309569725255297 0.000232579985627341 0.000214651269443764 88 3601
3917 71120 2 0.2 10 "IP" "MI" 0.237138787825405 0.485004327703836 0.208582022618277 0.426167718090445 0.226288823552186 0.224954435274073 0.491749331373927 0.481441970124786 0.19360726455742 0.201462665968452 0.41852471663566 0.430752276554672 0.688382046651664 0.485781235498689 0.60365195314415 0.425444940688472 0.467583156381699 0 0.234825229174365 0.237841945462049 0.000109490299559215 0 6.41220592989677e-05 5.86777955065478e-05 0.532179380752098 0.999756626700916 0.764912772978039 0.761910633650152 0.000127972566644025 0.000243373299083851 0.000197875788298003 0.0001887430922918 89 3601
3918 291148 3 0.2 10 "IP" "MI" 0.241435262237017 0.50119097079387 0.19732758124618 0.409363875708294 0.222724386358152 0.226506816360041 0.481339786831752 0.483792690633743 0.199683541706094 0.200674506523112 0.42937126089196 0.428188130659194 0.69066646495521 0.48873014559832 0.597685629475386 0.422356925596028 0.585372294473784 0 0.318350681677987 0.308423257872091 0.000133441057261288 0 8.18252190433786e-05 7.3342895482212e-05 0.414178978102508 0.999316097349236 0.681115754180425 0.691024108811129 0.000315286366446507 0.000683902650764051 0.000451738922544602 0.000479290421297962 86 3601
3919 63801 4 0.2 10 "IP" "MI" 0.2299486412539 0.478670244548998 0.208224201023331 0.432797505190593 0.227987919317483 0.224418268297576 0.48916437821296 0.473667550633607 0.197214859823591 0.208062817858126 0.420958467511174 0.438704413730455 0.682354828868958 0.480151774851403 0.613501878705048 0.431186761999201 0.394867416676342 0 0.186608810025542 0.194494442262742 7.80907764495774e-05 0 5.66907150282534e-05 4.49733804990645e-05 0.604865027111273 0.999706523710636 0.813086725602648 0.805217203808918 0.000189465435935663 0.000293476289364397 0.00024777365678137 0.000243380547840392 87 3601
3920 740808 5 0.2 10 "IP" "MI" 0.241576372261529 0.500539037471592 0.198062299059279 0.409998404989098 0.222041965182099 0.22478190572933 0.480569610465472 0.480136369513748 0.19972385493554 0.202426650151665 0.429939445629185 0.431942366403615 0.688400243172958 0.486996020748191 0.600212804146484 0.42405175953937 0.612984305376893 0 0.291173704677083 0.309504123626765 0.00018942687240519 0 9.88627686715149e-05 9.85458908751561e-05 0.38649950456684 0.99875461693172 0.708019798887826 0.689648892228126 0.00032676318386152 0.00124538306827966 0.000707633666419781 0.000748438254233719 87 3601
3921 641158 1 0.3 10 "IP" "MI" 0.237940934180927 0.492490502390221 0.202324637698521 0.418248882996342 0.222904541737602 0.223342548530009 0.479801218216039 0.47457738392048 0.201097337888698 0.206163212232258 0.43084574871562 0.437621873772109 0.684188024448538 0.482181612518061 0.609585187819477 0.429021613808341 0.568356865792282 0 0.265461160393734 0.283887070193468 0.000144280318133798 0 8.08260925102628e-05 7.64557457282748e-05 0.431359265431534 0.999653853824466 0.734180737273958 0.715784482733508 0.000139588458049689 0.000346146175534194 0.000277276239797066 0.000251991327295336 90 3601
3922 70033 2 0.3 10 "IP" "MI" 0.236336663622488 0.495468763643108 0.19811351423205 0.415140641349129 0.222766592170168 0.225182697625738 0.476184628624224 0.475879563431254 0.20426076946377 0.206626962560294 0.434541720120831 0.436196714601283 0.684285953418394 0.48240085368785 0.609001246256114 0.428744557892341 0.600179379848664 0 0.313156072777593 0.30971684134243 0.000174354516806898 0 0.000137668755279473 0.000105347714710125 0.399538062413125 0.999751720401137 0.686535046342442 0.690003126672185 0.000108203221404397 0.000248279598862934 0.000171212124685654 0.000174684270675304 87 3601
3923 460955 3 0.3 10 "IP" "MI" 0.232501594853598 0.489994367985953 0.199872409237397 0.42085853175695 0.224937861238896 0.225618668712842 0.480196159497368 0.475472279306028 0.20259990587 0.207466182995967 0.430448853491134 0.436727776825608 0.683058124805336 0.481711757001634 0.609938498103363 0.429532544462512 0.541717740085985 0 0.269023041804925 0.27291472599274 0.000153477626598003 0 8.613735347305e-05 8.05985716936337e-05 0.457995636657199 0.999589894424824 0.73060075767617 0.72672831894595 0.000133145630217399 0.000410105575175703 0.000290063165431943 0.000276356489616108 87 3601
3924 616510 4 0.3 10 "IP" "MI" 0.229527827857922 0.479566584768103 0.206894194597639 0.431775426102915 0.226042124947805 0.223592418099983 0.483058659689099 0.470698920209955 0.200878095132098 0.210018554239891 0.427223763835407 0.441692632727674 0.679162370905711 0.477493460381277 0.617790843969628 0.433860562133898 0.428282166911121 0 0.205571390808406 0.21235074787243 9.22151269871814e-05 0 5.50620530973655e-05 4.92789429983816e-05 0.571419160987014 0.999237411290897 0.793936171988558 0.787132318594762 0.000206456974877808 0.000762588709102563 0.000437375149939179 0.000467654589808913 88 3601
3925 18281 5 0.3 10 "IP" "MI" 0.237615380369122 0.498929151826402 0.196235569574133 0.411602966433519 0.22240782439835 0.225044742212505 0.476238608059007 0.476334947370065 0.203997734956071 0.206128607573136 0.434550397016325 0.435791903212254 0.685067946979977 0.483693920956379 0.60636191210334 0.427464806397525 0.617640757810968 0 0.304729629781114 0.313604407391397 0.000166662707870317 0 8.88924346757634e-05 8.68131574866322e-05 0.382006427422357 0.99944232765909 0.694740006652136 0.685917688362371 0.000186152058804863 0.000557672340910276 0.000441471132073732 0.000391091088745461 89 3601
3926 819762 1 0.4 10 "IP" "MI" 0.235473941027847 0.491649270720852 0.201057479512395 0.419189192303538 0.22355239276563 0.223287210858432 0.478823524493059 0.472192064973085 0.202461166913393 0.208332710721824 0.431510537858274 0.440072469924392 0.682313544651909 0.480703506048398 0.611851357147612 0.430453194678209 0.553490617022761 0 0.262314170238288 0.276368204870143 0.000160328482470235 0 8.87407857298386e-05 8.42330919764316e-05 0.446204402603873 0.999721268590491 0.737378912394713 0.72333480005658 0.000144651890894915 0.000278731409509332 0.000218176581268488 0.000212761981300695 85 3601
3927 492091 2 0.4 10 "IP" "MI" 0.230594948373986 0.475766140518695 0.211384302432866 0.435667995749279 0.224108634059075 0.220661210104517 0.48005218370733 0.465868056662119 0.201840412619487 0.211741665334744 0.430291715682567 0.446553425273637 0.675364792537578 0.473666225737156 0.624966380387098 0.43774797947371 0.420934892978255 0 0.208340283036771 0.21174136278363 0.000145086888942254 0 0.000116745826098979 8.76761857269175e-05 0.57875349972554 0.999678883669059 0.791278210140466 0.787921017881819 0.000166520407263281 0.000321116330941241 0.000264760996664602 0.000249943148824002 88 3601
3928 470407 3 0.4 10 "IP" "MI" 0.229910576229726 0.47368351079094 0.212780279362821 0.437830696230041 0.224789710450453 0.220251791642795 0.482491133999901 0.465717909691759 0.200227329087887 0.211517496584087 0.427827033243672 0.446767257833005 0.674952078322974 0.473725847741267 0.624525105034795 0.437728430600261 0.400883750714979 0 0.192240279415486 0.199324818669514 0.000108738607382683 0 8.18048897703647e-05 6.37531567996578e-05 0.598682987188135 0.999345091897329 0.807122959936321 0.800101692335622 0.000324523489502555 0.000654908102671043 0.000554955758423329 0.000509735838064412 80 3601
3929 282635 4 0.4 10 "IP" "MI" 0.231792482794827 0.491531514032054 0.197887956507193 0.419212280525319 0.222050226018291 0.223658601212992 0.471259713505107 0.469010175580281 0.208022683559842 0.211612168256711 0.439323011342909 0.443228270144964 0.677501310026111 0.477052274723649 0.617522808323747 0.434147739308728 0.565387962388796 0 0.283946689034117 0.286498189837267 0.00024187078018029 0 0.000106302567435371 0.000117551216287701 0.434198792941544 0.99967322069567 0.715695701184832 0.713135377257803 0.000171373889479665 0.000326779304330018 0.00025130721361621 0.000248881688642285 85 3601
3930 61598 5 0.4 10 "IP" "MI" 0.229803661050352 0.480700129992598 0.206118049730495 0.430524896629739 0.22444399601484 0.222024829286757 0.479187055563797 0.467189208008853 0.202922612367019 0.211822363366461 0.4311132651235 0.445216506280023 0.676272486351949 0.475441944043583 0.620863025463976 0.435882557949425 0.469494727953801 0 0.216486967324573 0.230424042697757 0.000201063054309952 0 0.000118576738795151 0.000107178754845839 0.530038842580619 0.999406245760154 0.782910027874507 0.769022362717687 0.00026536641127031 0.000593754239846215 0.000484428062125025 0.000446415829710763 89 3601
3931 412416 1 0.5 10 "IP" "MI" 0.224478151178515 0.459617179798869 0.221341930692161 0.45236535318975 0.224574609239448 0.216995559204038 0.480531646078377 0.457149748027139 0.201691220827572 0.216438081865983 0.429686737424928 0.455519962617104 0.666048319622001 0.465373341226718 0.639471233385716 0.446272421598962 0.30141312427889 0 0.144643321024715 0.148899920770431 8.34405848671418e-05 0 5.315736381029e-05 4.54973490547597e-05 0.698119909486274 0.999594775700954 0.854947619910397 0.850672765929747 0.000383525649969539 0.000405224299045624 0.000355901701077958 0.000381815950766897 86 3601
3932 786169 2 0.5 10 "IP" "MI" 0.228558254361048 0.467108002064113 0.217855280845634 0.444581621227871 0.221966402272727 0.217196323234015 0.47769550191755 0.460085188069956 0.201992868724289 0.213871972191031 0.432512012785995 0.452469593878243 0.667720979867789 0.467990681492751 0.633720121760954 0.443512076407549 0.382692501656289 0 0.177756850928392 0.188856354699441 9.79017813215991e-05 0 7.03194470807174e-05 5.64020201456421e-05 0.617033394664945 0.999689768013435 0.82189757640048 0.810834274537286 0.000176201897443849 0.000310231986565062 0.000275253224047211 0.00025296874312793 88 3601
3933 551129 3 0.5 10 "IP" "MI" 0.229193024305245 0.482459017319228 0.20385842462025 0.428670152165686 0.221895376637421 0.22056796954242 0.470189312962585 0.461575928314848 0.208640320621121 0.215653085463952 0.440113231418018 0.450860755801553 0.671656370485086 0.471169001475821 0.628151830705323 0.440132707799326 0.50064306281945 0 0.251555103926934 0.252962515149844 0.000121836158952572 0 8.85210323747459e-05 7.05377529626305e-05 0.499030890380615 0.999115984237713 0.747580353711511 0.746349619385306 0.000204210640982372 0.000884015762286569 0.000776021329180327 0.000617327711887717 86 3601
3934 579722 4 0.5 10 "IP" "MI" 0.233694829811266 0.489295259280975 0.201577214797096 0.421465535009593 0.219793239621663 0.220458901445501 0.468793794352007 0.46479730049213 0.208077503341577 0.212503869067373 0.44171622692759 0.447519918054059 0.67394697087843 0.474137792666581 0.622158587206045 0.437068417184596 0.574365968250899 0 0.286451174179774 0.292152013352292 0.000195799218677372 0 0.000140690783106564 0.000113688928485205 0.425217236455628 0.999262128397258 0.712842214086367 0.707231227519156 0.000220996074795174 0.000737871602741735 0.000565920950752773 0.000503070200066745 87 3601
3935 753571 5 0.5 10 "IP" "MI" 0.230097906686566 0.482710589250168 0.204342472306487 0.42823603194151 0.220539104445313 0.220572749847381 0.469601295778979 0.463845136762366 0.208180083141319 0.213526735751921 0.441057395088001 0.448500090502348 0.67120976097926 0.471893331226799 0.626049291199727 0.439434677010446 0.536013393420936 0 0.273997344498035 0.273335012084957 0.00105278113250281 0 0.000815291813252967 0.000628008236077827 0.462646747535537 0.998702767252601 0.724282168806577 0.725213972828253 0.000287077911023751 0.00129723274739896 0.000905194882135252 0.000823006850712496 91 901
3936 576957 1 0.6 10 "IP" "MI" 0.240550168906197 0.492788895134302 0.204092410204915 0.417831692159833 0.214856982221711 0.215918819641435 0.462774319262217 0.459977496081595 0.208857036276343 0.212597423444741 0.447818928803322 0.452394578615481 0.671325970769342 0.471989030874699 0.625546869925999 0.439208228036168 0.620005471996998 0 0.29117166095564 0.31471936888006 0.000167566159893627 0 0.00010275392471648 9.28116606363293e-05 0.379704432780016 0.999602808838492 0.70842174164918 0.684918562805029 0.000122529063092247 0.000397191161508319 0.000303843470463506 0.000269256654274607 89 3601
3937 820070 2 0.6 10 "IP" "MI" 0.224432234948461 0.458174355717465 0.222604640718537 0.453734763241269 0.22033897102063 0.21282331744276 0.471734852367861 0.449134935316243 0.205774259748359 0.219954697008754 0.438516833935285 0.463602273987923 0.657594523411851 0.459389165899088 0.648333597475651 0.452262921831917 0.337976388881181 0 0.159377865780083 0.167010473230394 7.08202186214775e-05 0 5.74180993336763e-05 4.2782910327702e-05 0.661087775462756 0.995534357160981 0.836863989088078 0.829957886573774 0.000865015437441665 0.00446564283901906 0.00370072703250545 0.00298885728550431 88 2455
3938 82191 3 0.6 10 "IP" "MI" 0.230281009555009 0.481624632298894 0.205483715861843 0.429339683034437 0.219791280038694 0.217443598885707 0.467042357451196 0.456594540159087 0.209614596407595 0.217345271924966 0.443489520129392 0.45591834683666 0.66751588847941 0.468252746487928 0.632443584194403 0.443094994609858 0.526522483418782 0 0.240002704946246 0.259286283787007 0.00015536593593661 0 0.000117155396805098 9.16327669846919e-05 0.473127887045021 0.999375942657716 0.759380889190303 0.740186471641719 0.000194263600261114 0.00062405734228379 0.000499250466646079 0.000435611804289082 88 3601
3939 631757 4 0.6 10 "IP" "MI" 0.226213664638947 0.47195806050949 0.21080855368009 0.439384205826798 0.219779343929736 0.215300915643929 0.466524807103086 0.450923410408622 0.210054702844453 0.22069540216654 0.443941008433601 0.46171412463958 0.661293924212612 0.462928592252941 0.641558658691083 0.448566746475664 0.45777971733462 0 0.195914971717768 0.220077147713683 0.000101980822277797 0 6.7317400802616e-05 5.67510551482591e-05 0.541947578612611 0.999657161773048 0.803711939940538 0.779594067934867 0.000170723230491299 0.000342838226952155 0.000305770940891563 0.000272033296301639 85 3601
3940 471598 5 0.6 10 "IP" "MI" 0.224112058936648 0.460938870027479 0.219542592794374 0.45077877462713 0.218956224993247 0.213464616542764 0.466840296417567 0.449018429013994 0.208969219326684 0.220665187237827 0.443684083416685 0.463661250585396 0.65653290047266 0.458734158439747 0.649176999358885 0.452921166256715 0.378816385499683 0 0.188157496278293 0.190471406596528 0.000100024037757657 0 8.06811356263577e-05 6.03876328826701e-05 0.620858331930903 0.999555219083049 0.811376669428549 0.809117712340591 0.000225258531657168 0.000444780916950631 0.000385153157531352 0.000350493429998442 90 3601
3941 301277 1 0.7 10 "IP" "MI" 0.220489218689091 0.455029272055054 0.22185077354863 0.457019351373644 0.222305822899162 0.211906713556291 0.471977445673127 0.443413492208251 0.207362186088673 0.224599227695318 0.438442654429971 0.469440547282312 0.654701755144544 0.456532318705793 0.653812187332621 0.455260904339909 0.306879883600945 0 0.125518350875517 0.14409866567879 0.000126056441016558 0 0.000118801382637288 8.10158606191478e-05 0.692688343781652 0.99897086826112 0.873388086182047 0.855052485325746 0.000305716176385591 0.0010291317388795 0.000974761559799506 0.000767833134845521 90 3601
3942 595213 2 0.7 10 "IP" "MI" 0.231857683877286 0.489663941200597 0.199700376735825 0.420983210856098 0.21728697427193 0.214498828970645 0.458902314551411 0.448006802026971 0.214772797153752 0.222702052520061 0.451722599328257 0.464612998734318 0.663643487119861 0.465225705414373 0.637175226409638 0.446086763353403 0.617640196164987 0 0.24888722621653 0.295053907269952 0.00221837217885869 0 0.00168179494627537 0.00131533547915795 0.379377164210374 0.993394609041226 0.744146895224746 0.699480797908536 0.00076426744578055 0.00660539095877384 0.00528408361244891 0.0041499593423538 89 901
3943 507193 3 0.7 10 "IP" "MI" 0.219489032349711 0.451618343871568 0.224351886141778 0.46049800541342 0.21887082877503 0.210305192285941 0.465735233150029 0.440931919600507 0.209987544455517 0.225397639578987 0.444751702758743 0.471936099465995 0.648665053410682 0.452461540253171 0.659737070176282 0.459382734066374 0.304583741538996 0 0.136813880808353 0.147505001669988 8.00624815187746e-05 0 8.38814327912432e-05 5.43446281814695e-05 0.695001636376368 0.998961122721844 0.862128041775348 0.851661078187878 0.00033455960311736 0.0010388772781559 0.000974195983507761 0.000779575513952404 91 3601
3944 701637 4 0.7 10 "IP" "MI" 0.231397132449791 0.477611740003176 0.210194693721867 0.43352673800988 0.214110224887439 0.210507121651371 0.456767516766199 0.443546991612549 0.213697510378883 0.222922940443504 0.453825059091995 0.469168037072351 0.656014478988602 0.459216584535466 0.646815144544253 0.452276648143684 0.515218919919873 0 0.219137361242469 0.25126949424044 0.000152545354860641 0 0.000193256788989561 0.000115730185337068 0.481771743874984 0.985678316820325 0.76998178856128 0.739484471917534 0.00285679085028195 0.014321683179675 0.0106875934072608 0.00913030365668925 88 418
3945 840375 5 0.7 10 "IP" "MI" 0.228069265414031 0.477189356033992 0.207503318504416 0.433712603919098 0.214179661579723 0.212814407797117 0.45342189396574 0.445638068345319 0.216835690357808 0.223269227010692 0.456997393352589 0.466955076820385 0.655063334790871 0.458582053513723 0.647608235872916 0.452732704571989 0.561803686710449 0 0.262949002349481 0.280121284378256 0.000282492096658356 0 0.000263685612061127 0.000183662261559643 0.43779020712033 0.999619087086254 0.736498777276057 0.719433298930389 0.000123614072563392 0.000380912913746255 0.000288534762400615 0.00026175442979557 86 3601
3946 244873 1 0.8 10 "IP" "MI" 0.226228988071158 0.462350562332397 0.220160891754389 0.44926417050973 0.212816646632466 0.205337015975465 0.453596480712867 0.43229412472401 0.215382881664073 0.228575409498767 0.457217011477636 0.480684487333614 0.644382650679089 0.449338798433013 0.66411918291723 0.462476726724515 0.408897114634708 0 0.171492506564671 0.197822936684834 0.00018659711308093 0 0.000270947151897266 0.000151935068611699 0.590453734798584 0.998530999003072 0.826876688354815 0.800942894620686 0.000462553453626653 0.00146900099692834 0.00135985792861643 0.00108223362586827 91 3540
3947 802206 2 0.8 10 "IP" "MI" 0.2229803555641 0.456220566760249 0.222942227510122 0.455621244683417 0.215056427558681 0.20739009982038 0.457140226634161 0.43539688815829 0.214124955236117 0.227679561341855 0.453384896111482 0.477514867097173 0.645426882943161 0.449413162337226 0.664746744088094 0.462362349596382 0.37529687531129 0 0.170458025086582 0.184265182452497 9.5663013387448e-05 0 0.000125116986720713 7.32920894872547e-05 0.62280537741964 0.994313980133061 0.824668001620806 0.811615933741875 0.00180208425568257 0.005686019866939 0.0047488563058914 0.00404559171614076 90 2579
3948 63741 3 0.8 10 "IP" "MI" 0.225043096603559 0.471985974508577 0.209694148226335 0.439215357873981 0.213912424272682 0.208909468235173 0.450957934981643 0.435290703774512 0.219068772557836 0.229446691500065 0.459970311643874 0.47757732100138 0.647864989111415 0.452532244750431 0.658209612284236 0.459148058435474 0.504867763348497 0 0.219018201434085 0.245258714328171 0.000133054190587496 0 0.000170608716747299 0.000101190031729301 0.494854281932793 0.999565932004576 0.780460402191422 0.754332848671097 0.00014490052812212 0.000434067995423923 0.00035078765774617 0.000307246969002843 93 3601
3949 341380 4 0.8 10 "IP" "MI" 0.224790581494008 0.467748473982139 0.213419117165434 0.443612149686762 0.213307745449502 0.207774957632504 0.450476549645149 0.43418245870532 0.218721015232598 0.229374488232927 0.460184904754059 0.478830756042927 0.645873284576013 0.450644820712619 0.661514620630959 0.461046640442828 0.477836710810979 0 0.218512735833765 0.235959896077203 0.000368864931410791 0 0.000880047554774058 0.000411832083662472 0.518792463142865 0.987943703608698 0.770563882210868 0.755356150281568 0.00300196111474549 0.0120562963913016 0.0100433344005935 0.00827212155756604 89 2817
3950 767687 5 0.8 10 "IP" "MI" 0.226222666562506 0.473937305849538 0.208996571398149 0.437197501130748 0.21267745375932 0.208418782898856 0.448587185601761 0.434815376612318 0.220063495832239 0.229442396345997 0.462124213970994 0.478047360062371 0.647318903220682 0.452221333796939 0.658502463576385 0.459361868217055 0.518473264455369 0 0.224694529681936 0.252619177968796 0.000180118520531483 0 0.000612112137032467 0.000260413211409677 0.480926064938743 0.99855368098814 0.773376902009847 0.746072148394678 0.000420552085356243 0.00144631901186025 0.00131645617118423 0.00104826042511621 90 3601
3951 460352 1 0.9 10 "IP" "MI" 0.21237728581318 0.442171930986536 0.226501377334681 0.470155991574141 0.211985796350986 0.200823753834303 0.444857863805788 0.41611319453631 0.223078547941471 0.240354077369775 0.46614951831506 0.497322295901002 0.625186835998469 0.434071752201831 0.689934002645926 0.478206904794765 0.283938817678126 0 0.119636421536717 0.134775898584823 0.000160292796528421 0 0.000948024434399376 0.000360310993902314 0.706479466292159 0.961677375778953 0.84308043717687 0.836970210653862 0.00942142323318638 0.0383226242210472 0.0363351168520132 0.0278935797674129 94 536
3952 386554 2 0.9 10 "IP" "MI" 0.224535731610845 0.47073030733756 0.21039011546012 0.440423918607241 0.21116463577529 0.20562658176836 0.444346039084694 0.428400090586167 0.222561833775864 0.232924870291456 0.466592771861482 0.484768491323 0.641326949154495 0.44758813470576 0.665876819527439 0.464181485996142 0.533485126267658 0 0.229592660677193 0.25942920702005 0.00554149995407595 0 0.00611423785171717 0.0038960752665695 0.437024149512728 0.887915210836307 0.672067260313428 0.661628405237776 0.023949224265538 0.112084789163693 0.0922258411576616 0.0750463124756051 92 312
3953 392481 3 0.9 10 "IP" "MI" 0.221727590429057 0.454661913510378 0.22324629408354 0.457175947030274 0.210282638671092 0.200706262014486 0.44555227319676 0.420260947292439 0.220506060921048 0.23578480588386 0.465466579653935 0.493188375233466 0.632716491114634 0.440035968084066 0.679537160888448 0.472082927683954 0.395845613919033 0 0.154873334748381 0.187432360935642 0.000486270051079635 0 0.000692164547991551 0.000390289215687186 0.601976945442619 0.996368983654434 0.841532710430961 0.809455367302723 0.00169117058726894 0.00363101634556555 0.00290179027266649 0.00272198254594767 93 1855
3954 809653 4 0.9 10 "IP" "MI" 0.230908451635554 0.483216892532555 0.204646707157623 0.427618027441309 0.20875221335822 0.204197287100161 0.441802161754265 0.427632172413774 0.222603676890238 0.232219703897978 0.469230155104269 0.485711125587308 0.643857952093935 0.450747840110166 0.659470087945838 0.461001307519745 0.585015506553564 0 0.221402918905844 0.278447361088014 0.00239791279735458 0 0.00390752930970666 0.0020982213130697 0.400236711210442 0.934719857116195 0.720346958262434 0.676466541160427 0.012349869438639 0.0652801428838049 0.0543425935220155 0.0429878764384898 91 1517
3955 382300 5 0.9 10 "IP" "MI" 0.216667988208353 0.447603866892473 0.225242438376723 0.464630578508157 0.213796769245863 0.20305636223954 0.450640660843846 0.422673139681405 0.219088721185756 0.235958760671275 0.460131475677035 0.49066199760714 0.633521119693755 0.440071903510779 0.680289920233755 0.472062115475597 0.284885754881254 0 0.132191127679336 0.13970382265982 0.00144453619697487 0 0.00142457666284944 0.000951229277122063 0.713150437236932 0.999063399563064 0.865523539348727 0.858575072148288 0.000519271684839308 0.000936600436936408 0.000860756309087653 0.000769875914769777 92 3601
3956 171482 1 1 10 "IP" "MI" 0.215216513927353 0.444435281689988 0.227028542262314 0.467860994711853 0.210664259937089 0.197100685196068 0.442381148567406 0.409196052444556 0.223931059389118 0.243345240174699 0.46886540879737 0.504746720488148 0.622981459060511 0.431802393135876 0.694304841826131 0.480712615469918 0.288916839725801 0 0.115660630403767 0.136206663976959 0.000575031241524935 0 0.00137067842373502 0.000634227340264018 0.710264211372651 0.999325477747227 0.882306716295226 0.862636698018079 0.000243917660023039 0.000674522252772933 0.000661974877272433 0.000522410664697693 92 3601
3957 163865 2 1 10 "IP" "MI" 0.218038993268587 0.44901423720445 0.225079022282806 0.462957486796771 0.21054925600909 0.199016639333565 0.443655745728536 0.414541091803305 0.222563473567462 0.239879995489744 0.467516710181313 0.499239121718505 0.627604888611242 0.43556728699682 0.687522491340013 0.476760586752769 0.349387901704349 0 0.133076280185942 0.1632910264158 0.000390691292702572 0 0.00199880779463075 0.00077251380774347 0.649898885142258 0.999351995107224 0.864296606217796 0.83540732383085 0.000322521860690503 0.000648004892775624 0.000628305801630963 0.000529135945606799 94 114
3958 137663 3 1 10 "IP" "MI" 0.22290519048534 0.461094056709033 0.218152282058717 0.450604091822715 0.208004252043478 0.198522020333031 0.43916636158044 0.414345488759597 0.224451751505551 0.239581244846404 0.472177597283804 0.499452766346398 0.62943146286185 0.438104900407584 0.682185278410673 0.474190325964638 0.424366983231705 0 0.16146020476276 0.20045435158586 0.000647644194093654 0 0.00183463128483778 0.000810120042850616 0.574807197987668 0.99947109592119 0.836223800408829 0.798345024436425 0.000178174586533151 0.000528904078809566 0.00048136354357375 0.000390503934864893 95 3601
3959 355213 4 1 10 "IP" "MI" 0.224105228632071 0.465316194520857 0.215283387174882 0.446133867390598 0.205987347331388 0.197413684232012 0.434714237922109 0.411871963497114 0.226773276134777 0.24089480753453 0.477013945443846 0.502085848746358 0.627506260195471 0.437167748902504 0.68295147084419 0.475228429898168 0.463240968693459 0 0.167875737183857 0.217245518728764 0.00392332375421295 0 0.00590210822138047 0.0032594152594968 0.531510255990352 0.989779977174726 0.816784032383855 0.772672798050134 0.00132545156197569 0.0102200228252744 0.00943812221090737 0.00682226796160544 96 113
3960 630979 5 1 10 "IP" "MI" 0.219748720899378 0.463584261596817 0.212580953037304 0.447908586037383 0.204194710634491 0.197634009731228 0.42691303017564 0.409044172070198 0.232653284258324 0.244198240359992 0.484651193302839 0.504878601780173 0.621577441265096 0.432823253039043 0.689432477655619 0.479526326594804 0.501224989585303 0 0.207515026107514 0.24190750195352 0.000362786712528444 0 0.00123466249283687 0.000522176281704782 0.49602060785074 0.980176659171166 0.778188372512487 0.746014281775071 0.00239161585142856 0.019823340828834 0.0130619388871623 0.0115560399897039 93 2215
3961 460591 1 0 20 "IP" "MI" 0.240599322206882 0.496588773048387 0.200933976955537 0.414260739223117 0.226429864118291 0.228055699080072 0.491486657962488 0.488210994593491 0.19413484417988 0.198176804897972 0.419211797628179 0.423795323074569 0.695084885405245 0.491930207847729 0.593245626033389 0.419263543421346 0.525038434930732 0 0.2713867894408 0.270600270222864 0.000137505408664991 0 0.000101090180656703 8.07144707560891e-05 0.474672193686792 0.999659921911015 0.728256978890056 0.729071889717871 0.000151865973811019 0.000340078088984655 0.000255141488487671 0.000247125588508017 87 3601
3962 630482 2 0 20 "IP" "MI" 0.24068014309552 0.503528913949257 0.194742752149319 0.407039670774196 0.226522595000845 0.229604775914962 0.488308648294063 0.48872164297882 0.196947474974748 0.199001656486963 0.422590873686935 0.423223648686734 0.696807514011327 0.493395113588102 0.59069188361103 0.417750905735255 0.589088077592999 0 0.292980652864839 0.299589388369456 0.00137497353746542 0 0.000340085516881171 0.000585986158117608 0.40941072692532 0.999621053766975 0.706425368793549 0.699573995635946 0.000126221944216072 0.000378946233024559 0.00025389282473026 0.000250629836480275 87 3601
3963 333454 3 0 20 "IP" "MI" 0.240015562418387 0.506735204741475 0.191380295954938 0.403736929668083 0.227161308204626 0.23070252976376 0.488053349957724 0.489699815330871 0.197711682073728 0.199037546390695 0.422755674295665 0.42214266317688 0.697879400386772 0.494680368104986 0.588129524419362 0.416369774065596 0.605603405538948 0 0.321357940327698 0.313971216304245 0.000172896743286325 0 8.77058881996013e-05 8.83013988556478e-05 0.394115944510265 0.999720619873675 0.678362465109727 0.685748897123693 0.000107753207500851 0.000279380126325039 0.00019188867437601 0.000191585173206014 86 3601
3964 492608 4 0 20 "IP" "MI" 0.23923546901573 0.507507077724523 0.190090262642224 0.402964843480547 0.228893012556273 0.23137328273189 0.493127110418096 0.491441146819501 0.194915727879043 0.198166448262291 0.417721454408857 0.420478674645474 0.699501764303893 0.497188464600441 0.583172438783558 0.413903039757085 0.597927615244296 0 0.286453699131337 0.298851108154488 0.00015231188776129 0 7.98949499968661e-05 7.84188201417273e-05 0.40181837879634 0.999732720322922 0.713265708678345 0.700881737584206 0.0001016940716025 0.000267279677078071 0.000200697240321922 0.000188735441164041 90 3601
3965 24984 5 0 20 "IP" "MI" 0.242767525911345 0.505765366344535 0.194355991014696 0.404564113954513 0.221725903722019 0.228574049292223 0.480017599943525 0.489479124821305 0.200215937013688 0.197380654632827 0.431340377607395 0.422283485220893 0.693067478925587 0.491750334577123 0.591952582661212 0.419402099389203 0.647431955437415 0 0.352317747167493 0.342279821682118 0.000155879775283728 0 9.60309716816446e-05 8.61034415902953e-05 0.352134401012658 0.999383753075592 0.647164952177951 0.65720032963893 0.000277763774643565 0.000616246924407871 0.000421269682874032 0.000433745237362204 92 3601
3966 711687 1 0.1 20 "IP" "MI" 0.24295834959834 0.504831228884403 0.195380351685943 0.405565741197218 0.222203652828135 0.225482851483412 0.480464024021514 0.481177037943949 0.200075590164569 0.202115295059789 0.430498654581156 0.430890057215972 0.690644853909887 0.488789108736983 0.597571236910302 0.42235825597167 0.645071203742073 0 0.28113783320327 0.317958746188167 0.0001725413117576 0 7.94310231419995e-05 8.64296636925956e-05 0.354629987753045 0.999626127338864 0.718521693856187 0.681704604435053 0.000126267193124857 0.000373872661136118 0.000261041917400815 0.000250219713087811 89 3601
3967 655899 2 0.1 20 "IP" "MI" 0.226919998109399 0.472568015591984 0.211284398339779 0.439134680594414 0.230397247548834 0.225345880535652 0.494482962146717 0.475219839341758 0.194751794857278 0.20753882613367 0.41584123920387 0.437185517712674 0.682663126193885 0.480361825899268 0.613575019330727 0.431136842667307 0.347296263759992 0 0.16278708094448 0.169439834133012 9.76713042557099e-05 0 5.06820569715693e-05 4.92700148824782e-05 0.652199756847683 0.999171937707729 0.836418073380125 0.829851036320819 0.000406308088068754 0.000828062292271336 0.000744163618423362 0.000659859531286947 89 3601
3968 784342 3 0.1 20 "IP" "MI" 0.233207477053923 0.488564633143587 0.201835537757204 0.422453626845203 0.227555150978233 0.229063794769938 0.488635862910579 0.484956727203179 0.197582146427259 0.201916562006744 0.422103146320525 0.427071641034188 0.689826422802094 0.48716323214614 0.601334246191208 0.424111229765156 0.484843387531743 0 0.27320397645026 0.254569322657416 0.000103767557495413 0 7.16352248645867e-05 5.88519329015898e-05 0.514906827010377 0.999682903026659 0.726493531180386 0.745141182241432 0.000146017900384269 0.000317096973340799 0.000230857144489405 0.000230643168249949 89 3601
3969 395692 4 0.1 20 "IP" "MI" 0.233076153395581 0.483316663434556 0.206753086914872 0.427997495070041 0.228587290389442 0.226723472254912 0.493073933580461 0.481216467562918 0.194489667331238 0.203281894210459 0.417348177530096 0.430965783885929 0.688386916039936 0.485580016358245 0.604524648456569 0.425741364272955 0.425157412930514 0 0.21798393517791 0.215842855979987 0.000113898333585216 0 8.04038141749362e-05 6.50706527310969e-05 0.574426948143842 0.999275732692353 0.781326375220361 0.783548837649876 0.000301740592058249 0.000724267307646711 0.000609285787554819 0.000543235717405889 88 3601
3970 719236 5 0.1 20 "IP" "MI" 0.241436872530392 0.498935705173126 0.199467070046961 0.41174832807774 0.2232405804259 0.22672515363614 0.483885044746084 0.485167881150846 0.197963020213468 0.199639538027681 0.426924240445388 0.426798127694609 0.691402606592432 0.489252653980357 0.597069628288109 0.421906446800237 0.563965023620118 0 0.299533431293336 0.294713935550601 0.000167920300778698 0 0.000103999773829137 9.26080620319586e-05 0.435628631987444 0.999399667407216 0.699888479490744 0.704760616671712 0.000238424091659136 0.000600332592784243 0.000474089442090388 0.000432839715655048 90 3601
3971 858439 1 0.2 20 "IP" "MI" 0.239085554184555 0.508169705618139 0.189298039198061 0.402023588266469 0.224179707765632 0.228890739358768 0.479145481442512 0.483656152647699 0.203018491959883 0.202906721061899 0.431663228223143 0.428292063917878 0.692156001308955 0.490134640977653 0.595223252219842 0.42085958787015 0.676465513877224 0 0.3316717202521 0.342415154059237 0.000218404228777758 0 0.000400764985185165 0.000207706983337028 0.323223604614545 0.999712735524765 0.667727468607884 0.657185731238196 9.24772794530468e-05 0.000287264475235371 0.000200046154831494 0.000191407719230157 87 3601
3972 322800 2 0.2 20 "IP" "MI" 0.234224428293232 0.484758030329508 0.206239135701344 0.426350651860679 0.226132185850334 0.22588489933279 0.4870282006498 0.479674595106227 0.197552237658055 0.203859065105393 0.42338590239682 0.432483464050946 0.686241513476357 0.483590189552602 0.607650438464792 0.427648562925673 0.481322879776019 0 0.256209777375746 0.248560090057002 0.000157897809615081 0 8.47120261338299e-05 8.17580425058404e-05 0.518364876568919 0.999696259758909 0.743468781552464 0.751127443515589 0.000154345845446538 0.000303740241090656 0.00023672904565652 0.000230708384903364 87 3601
3973 876004 3 0.2 20 "IP" "MI" 0.231684986384923 0.471687186542483 0.216526207205883 0.440035956270114 0.228349740207149 0.223805539662339 0.495851083314779 0.477348403371346 0.19170093975808 0.204163436893024 0.414305114297323 0.435049942468215 0.68384026625441 0.48112143136286 0.612390583856987 0.430327710483419 0.339368166600263 0 0.155866605126035 0.166271030513023 0.000121377410404448 0 4.94900252907638e-05 5.74212524557821e-05 0.660316384974865 0.999736106272206 0.843852954455833 0.833442149830986 0.000194071014466785 0.000263893727794129 0.000230950392840705 0.000229398403535313 85 3601
3974 65507 4 0.2 20 "IP" "MI" 0.231138766177159 0.49190799728948 0.196982239726849 0.418823460209025 0.226685920942271 0.228069484788815 0.482995259292901 0.479604162975895 0.201735712615601 0.205896299847885 0.427721738889848 0.432509786661357 0.685894171908245 0.48463073762674 0.604614252190334 0.426569884742197 0.561895244105358 0 0.275186132835506 0.280568652884788 0.000147077149058013 0 0.000103605976463584 8.39386937771139e-05 0.437819105305923 0.999729845711022 0.724514090528075 0.719146128798902 0.000138573439661249 0.000270154288978339 0.000196170659955048 0.000201279622532188 88 3601
3975 492626 5 0.2 20 "IP" "MI" 0.236434286298274 0.493789624227295 0.19987432723136 0.417005741849331 0.224206685215033 0.225391310881571 0.482338529699911 0.47844135370959 0.200169969672523 0.204560846517288 0.428317242130842 0.433694112509288 0.686032282394878 0.484708133217219 0.604605143421171 0.426497407542972 0.549357530153054 0 0.273760422257501 0.278893446060847 0.000133265782623459 0 8.34316490176881e-05 7.32497071862481e-05 0.450379738810753 0.999723799887736 0.725952727278267 0.720831485278902 0.000129465253569466 0.000276200112263545 0.00020341881521415 0.000201818953064542 88 3601
3976 835043 1 0.3 20 "IP" "MI" 0.234254301490714 0.486799492262513 0.204417634502789 0.424271843012168 0.223899033438168 0.222258856541469 0.481322460290605 0.470926068144932 0.200739908751104 0.208591138258509 0.429289125956992 0.441398843983977 0.68041219147035 0.479511240780392 0.613748681512402 0.431837180586834 0.498858321408918 0 0.227428174010957 0.245796273867902 0.000111181414592204 0 6.1045169595115e-05 5.81681463994138e-05 0.500771846764364 0.999241599105361 0.771882754600207 0.753601522637645 0.000258650412126035 0.000758400894638631 0.000628026219240764 0.000544035348053678 86 3601
3977 491510 2 0.3 20 "IP" "MI" 0.23584687273998 0.483347748686837 0.209082791625332 0.427887973442414 0.224234854609407 0.222453991905326 0.484962413406509 0.473950512468606 0.197630228904827 0.205971902517958 0.425345412370013 0.438360639059407 0.682535719254713 0.480543134623705 0.612684923048117 0.430754947917463 0.458413223297141 0 0.219492017107372 0.229838583072558 0.000123006744245302 0 6.50949539727455e-05 6.3693830995704e-05 0.541215722509345 0.998991351641737 0.779604850991556 0.769407312563368 0.000248047449267796 0.00100864835826347 0.000838036947098783 0.000690410533078468 88 3305
3978 174058 3 0.3 20 "IP" "MI" 0.231284094512925 0.487145528472889 0.201598023759506 0.4239121225767 0.226810505507596 0.225846259861673 0.484259155360726 0.47555231823574 0.200438727525701 0.207611096631096 0.425911346103672 0.436713729752843 0.683940859882194 0.482052243908957 0.609647847916303 0.429125207498121 0.485665929312502 0 0.241328568946483 0.243708447491373 0.000155139533370503 0 7.99072654690136e-05 7.87801557803167e-05 0.513723881524757 0.998151459110792 0.75722311858339 0.75499337431583 0.00045504962937001 0.00184854088920834 0.00136840520465734 0.00121939803701708 85 3601
3979 584147 4 0.3 20 "IP" "MI" 0.240014511235692 0.499703274557259 0.19763999516323 0.410860048683073 0.221084745845998 0.223630143648704 0.475772991674169 0.47548052208727 0.203019923771813 0.205624059688876 0.434734241643893 0.43667123871929 0.684729400730393 0.483550078501696 0.606283978623919 0.427531489019343 0.599268172564772 0 0.285548965334653 0.302513762816948 0.000142643295385402 0 8.06802744279147e-05 7.61615793834887e-05 0.400483388247994 0.99969345273762 0.714129564757796 0.697195096486217 0.000105795891848161 0.000306547262379802 0.000240789633123503 0.000214979117451905 84 3601
3980 682568 5 0.3 20 "IP" "MI" 0.236343401129377 0.485692937808902 0.207168603163541 0.425281822231021 0.223740551458959 0.222609719727413 0.482877506100065 0.473733720763851 0.199027799195897 0.206256675503677 0.427474767882594 0.43855062383557 0.682693672315749 0.480528090129552 0.612453077863115 0.430687966939662 0.513663985432082 0 0.230796747863252 0.252889702932636 0.000147343189373082 0 8.10004546366671e-05 7.73673233565611e-05 0.48605359631841 0.999716366162347 0.768885357660361 0.746815908222318 0.00013507506013492 0.000283633837652867 0.000236894021751141 0.00021702152168937 87 3601
3981 159266 1 0.4 20 "IP" "MI" 0.234228854354838 0.481655665768291 0.209056408852252 0.429459069367505 0.222779244251381 0.221462540195385 0.478751334496881 0.469960633000495 0.201727146706488 0.208642295863419 0.431559880122428 0.442334767071356 0.678470638801604 0.476619696619218 0.619425851422159 0.434631373610028 0.492295157750398 0 0.252497355296599 0.25216157129318 0.000120755702294419 0 9.61296195343656e-05 7.30183466087161e-05 0.507444575156129 0.999719585854247 0.747185962345234 0.747553117556634 0.000139511391179046 0.000280414145753127 0.000220552738632397 0.000212292803576803 83 3601
3982 671728 2 0.4 20 "IP" "MI" 0.228645566371324 0.474288810256229 0.210985367588264 0.437127202483984 0.224344489465981 0.221555014234195 0.480137960005264 0.467342787037203 0.202090487678582 0.211248317160716 0.430290873505668 0.445046786626319 0.6745450700715 0.47370855433622 0.624324172427563 0.437716639469789 0.422732980607118 0 0.218897695828765 0.215186532347151 0.000112251218990177 0 6.69835625688363e-05 6.00505774735184e-05 0.576826681154788 0.999103686420477 0.780288824277894 0.784098898319533 0.000328087019103943 0.00089631357952301 0.000746496330771597 0.000654518755841766 89 3601
3983 306163 3 0.4 20 "IP" "MI" 0.230804844016828 0.484173518331443 0.203734880780329 0.426918447785051 0.225873337574494 0.222948378548053 0.481695219240858 0.468729530050603 0.201985978615471 0.211256787999211 0.42865907888799 0.443655333840362 0.679626560139376 0.47795799387838 0.616977647395012 0.433332779764568 0.498588211489767 0 0.217915943044295 0.240604454000514 0.000115425410128499 0 6.52140282161075e-05 6.05501487476963e-05 0.501163446280177 0.999721327245705 0.781790773577847 0.759122358075802 0.000132916819927581 0.000278672754294995 0.000228069349642302 0.000212637774937028 87 3601
3984 504278 4 0.4 20 "IP" "MI" 0.227153792315834 0.468704646845361 0.214950338207447 0.442972104015813 0.224096726133611 0.219412160176819 0.479788414463928 0.462650931942652 0.20188518494963 0.213544904156533 0.430383482387846 0.449876709942018 0.670662678626265 0.470102245097354 0.63038042731361 0.441372638882915 0.367180776514267 0 0.187829382542172 0.185866960546683 8.48391563803317e-05 0 7.41350732741547e-05 5.30074401857768e-05 0.632530134866108 0.999650495730824 0.811798471297937 0.813796588221518 0.000204249463243746 0.000349504269176092 0.000298011086617454 0.000283443791613414 85 3601
3985 796728 5 0.4 20 "IP" "MI" 0.231333213442224 0.48546031998597 0.203020608157831 0.425635880460746 0.226248224329194 0.22306735827884 0.482720291896009 0.469049857148156 0.201441113843186 0.211054943421673 0.427846213736839 0.44334861219508 0.680648796050258 0.478866873737072 0.61551666542269 0.432501542599326 0.48745239206884 0 0.210498525191348 0.234478468228632 0.000130275838725607 0 6.09403319616377e-05 6.42032303428014e-05 0.512154851191883 0.998953645389931 0.788521516278578 0.7647187366218 0.000262480900551763 0.00104635461006874 0.000919018198111904 0.000738591919224876 89 1739
3986 16695 1 0.5 20 "IP" "MI" 0.232356250945851 0.484176378881617 0.204944409847347 0.426669016219001 0.219907748241973 0.220994467311836 0.470341078996845 0.46717210651952 0.206774704673325 0.210812214699928 0.440100447146743 0.445129016342976 0.67325846649966 0.473777385708928 0.6225313292206 0.437426903347065 0.563573268828775 0 0.290856021885457 0.289450780872279 0.000192665644748857 0 0.000149745488581512 0.000115471669665419 0.435699825092693 0.997912348495248 0.707865312158859 0.709195482549956 0.00053424043378307 0.00208765150475231 0.00112892046710263 0.00123826490809971 85 421
3987 689948 2 0.5 20 "IP" "MI" 0.230755336075682 0.48531860595082 0.202629109531293 0.425654774995644 0.223825543168012 0.222195291291032 0.476219010620328 0.46659226192768 0.205054968319792 0.212523383566284 0.434230161477807 0.445798506746531 0.676776170534726 0.475825958561059 0.620207461417368 0.435457976219365 0.533987787188134 0 0.23889854605139 0.260126004047173 0.000186534533805261 0 8.23300452455946e-05 9.04990956530887e-05 0.465693199796146 0.999710640234349 0.760791727576951 0.7395678572927 0.000132478481914948 0.000289359765651217 0.000227396326412601 0.000215639564473364 89 3601
3988 201242 3 0.5 20 "IP" "MI" 0.23200022831217 0.481961713785266 0.206820243305578 0.429127409210019 0.221805501969747 0.219959849788854 0.474368598053368 0.464322411247901 0.204901111459728 0.212538421683848 0.43603637014231 0.448085967126758 0.673765580070772 0.473350760441117 0.624259776449154 0.437962713525146 0.49403754439973 0 0.242561143274448 0.248971407057415 0.0001992997818934 0 0.000167773425607559 0.000123289271490224 0.50553294815802 0.999227730665046 0.756696471613761 0.750383826419062 0.000230207660356069 0.000772269334953979 0.000574611686184028 0.000521477252032595 86 3601
3989 27464 4 0.5 20 "IP" "MI" 0.232536203562856 0.484119838563554 0.205232606634801 0.42692421494162 0.222127669198704 0.220602781836099 0.474639882120246 0.465207796575927 0.204835977331664 0.21227745841395 0.435698437955428 0.447199829875303 0.675266654597659 0.474497198468104 0.622346042380414 0.436776732470033 0.513858322254485 0 0.245016384962029 0.256596100824057 0.000119318821092782 0 8.15408062038241e-05 6.76429320891334e-05 0.485851948153511 0.999671200434366 0.754638610415267 0.743083216900238 0.000170410770911274 0.000328799565633874 0.000263463816500089 0.00025303934361591 87 3601
3990 805788 5 0.5 20 "IP" "MI" 0.23616914467721 0.497639269215727 0.1961437169751 0.412972699548717 0.221282246622858 0.221087499693471 0.471400709801965 0.46529116030912 0.207117747977274 0.212642486621715 0.439152014823483 0.447058435721886 0.678538890993539 0.477925580039069 0.615903951574088 0.433257445859026 0.602860127716276 0 0.26878165219137 0.296486060022234 0.00014400859940227 0 8.44901574396477e-05 7.74467842569458e-05 0.396885141314162 0.999674335760447 0.730894375400249 0.70321338666399 0.000110722370159108 0.000325664239553274 0.000239482250941557 0.000223106529518815 87 3601
3991 17517 1 0.6 20 "IP" "MI" 0.232855393044874 0.481553695661593 0.207930339322414 0.429566538189286 0.218076828555299 0.217192890878525 0.466306795564533 0.459039864969139 0.208615674214434 0.214756984024241 0.444112110558857 0.453445202960652 0.668125112478698 0.468857586434921 0.63130299756109 0.442494036459039 0.495854167183501 0 0.254485856322914 0.254995046608793 0.000124921686329223 0 9.13226647611967e-05 7.30983612654161e-05 0.503850198847776 0.999620687179948 0.745129207596884 0.744652863041431 0.00017071228239387 0.000379312820051801 0.000293613415440668 0.000278991988511188 89 3601
3992 54240 2 0.6 20 "IP" "MI" 0.233856958933439 0.4831210479728 0.207327482670194 0.427871921290319 0.218206343886662 0.217554106274764 0.4677942680183 0.460681061162023 0.207336298294829 0.21355287414868 0.442541031638311 0.451767050868853 0.669617409094865 0.47043233022328 0.628216655113703 0.44083535348822 0.520623704519448 0 0.259318041802279 0.265500368211713 0.000119753052836794 0 0.000105026319316576 7.58307707143687e-05 0.479102755787942 0.99966365837237 0.740302785623841 0.734171209671627 0.000153786639772926 0.000336341627630042 0.00027414625456425 0.000252591345944978 87 3601
3993 340627 3 0.6 20 "IP" "MI" 0.230413325340828 0.476504009947945 0.210497554887267 0.434776401365141 0.221591418323155 0.216606479163632 0.473834689119151 0.456760661686575 0.20511776281508 0.216432366079219 0.436593196597238 0.455841413552727 0.668611222827614 0.468880179713957 0.632047683781566 0.442568995543432 0.462640967357883 0 0.189322311382811 0.220533937012789 0.000162857021480665 0 0.000501094882442729 0.000218671429368751 0.536822501717862 0.998940515436104 0.809216372300955 0.778455937768481 0.000373673902775106 0.00105948456389593 0.000960221433791418 0.00079145378936208 89 3062
3994 351617 4 0.6 20 "IP" "MI" 0.232947707307743 0.484470875565599 0.205318618424773 0.426520475494597 0.21864616712116 0.217019565124206 0.467678290978369 0.458352632445002 0.208069350079165 0.215285320368977 0.442958962236247 0.454154032754416 0.668613439553108 0.470055209743079 0.628673288872914 0.441334143526504 0.542314934594307 0 0.242487142714316 0.267043101255163 0.00014664720389944 0 0.000109809532541215 8.65987115371654e-05 0.457400873177351 0.999553608889339 0.757079080803201 0.732570892113654 0.000137545024442516 0.00044639111066146 0.000323966949941699 0.000299407919646147 87 3601
3995 877502 5 0.6 20 "IP" "MI" 0.239682494194408 0.493945355239878 0.202254562309669 0.416589592383478 0.215937876233487 0.217458107518292 0.464460484547359 0.46248555322371 0.208555483881207 0.211782043106179 0.446384664341765 0.449862577029533 0.673078477946187 0.473710661860298 0.622592089297055 0.437535181825391 0.621364857175271 0 0.294172039719243 0.315306430022008 0.000183649963061493 0 0.000121995806325672 0.000104536434980353 0.378345898413329 0.999726759161431 0.705497383941709 0.684396102845295 0.000105594448338586 0.000273240838568725 0.000208580532722274 0.000192930697716368 91 3601
3996 2983 1 0.7 20 "IP" "MI" 0.235142043956627 0.493618359689376 0.198800621428075 0.416914214973537 0.218519831733277 0.216169879266347 0.464845862582159 0.454525636879894 0.210549381610614 0.218093836877335 0.445943105022331 0.458064489375094 0.669831754956251 0.470827809454803 0.627443839916024 0.440488607338067 0.61719942765158 0 0.261515489861141 0.30004397595917 0.000163355748799697 0 0.000192313299022862 0.000119272074973027 0.382533919008466 0.999679532449281 0.738042241843904 0.69961489560047 0.000103297591154129 0.000320467550719198 0.000249954995931409 0.000221856365387026 88 3601
3997 92209 2 0.7 20 "IP" "MI" 0.225141641377437 0.470322292371192 0.211650596519069 0.441069264280012 0.219202912317643 0.21370139094809 0.465217755557028 0.447559967727395 0.210978054116345 0.222404902671247 0.445588117241991 0.465149615745334 0.65804594464317 0.460765625530707 0.64503355330666 0.45088798654037 0.46410650132416 0 0.197283912996486 0.222594482723675 0.000127701988437325 0 0.000132633866969968 8.67628219322905e-05 0.5352266187606 0.996422273230844 0.799575735796173 0.774963378440253 0.000539177926803009 0.00357772676915617 0.00300771734037088 0.00235537601414055 90 2695
3998 842965 3 0.7 20 "IP" "MI" 0.230427754509886 0.484035743197588 0.203395662946331 0.426723437491239 0.215414108341011 0.213806195921743 0.45650085531359 0.448100121939703 0.215243726437773 0.221937081366555 0.454115723607521 0.46451186956958 0.65964805877264 0.462718376858667 0.640576470750658 0.448621796919644 0.588423141416827 0 0.26768671111424 0.291303669162458 0.000137865618969383 0 0.000126883511473009 8.91083624718041e-05 0.410925228253683 0.997853031173703 0.730418328901932 0.707150438272249 0.000513764710520485 0.00214696882629668 0.00176807647235461 0.00145678420282122 85 660
3999 39132 4 0.7 20 "IP" "MI" 0.226566826033294 0.474458673858734 0.208870791670069 0.436805106411717 0.217958399329105 0.214712724847721 0.46264008005769 0.449982550316414 0.211976654926784 0.221056725295519 0.447782919172273 0.462666717407535 0.65923795021012 0.462136775042951 0.641904171892371 0.449322301174341 0.48554115152652 0 0.232038665118758 0.241964087762418 0.00019258808637121 0 0.000306850735401071 0.000166087156535983 0.514098599201048 0.999636237152983 0.767353433368913 0.75759366783014 0.000167661186060687 0.000363762847017407 0.000301050776927539 0.000276157250905558 89 3601
4000 687934 5 0.7 20 "IP" "MI" 0.222381775312431 0.459184149989561 0.219520927248219 0.452578830610844 0.219058995295877 0.211315140392105 0.465911819606888 0.443114450494175 0.21004507948486 0.224261203594155 0.444804794047782 0.469723959933883 0.652755911000413 0.45583214760044 0.653827210327234 0.455958401540099 0.380139673508269 0 0.152582154716001 0.178887974523746 0.000101973451340019 0 8.86667599650763e-05 6.34819476766979e-05 0.6189455336968 0.998566342526146 0.846020064442957 0.819866582247605 0.000812819343591074 0.00143365747385367 0.00130911408107677 0.00118196128097194 92 3601
4001 528055 1 0.8 20 "IP" "MI" 0.22661010517913 0.470647350240917 0.212473159916166 0.440750786853924 0.217708625466528 0.210683549785388 0.461821138127956 0.441366062499732 0.212378490812379 0.225328830891269 0.448718502912413 0.471484087437074 0.655002280431045 0.45780301584858 0.650180481619814 0.453805859893845 0.442835850354147 0 0.183648593228531 0.211873336260558 0.00793733323379487 0 0.00871655611352652 0.00554891586625743 0.549043167891721 0.999581052866158 0.807276912647422 0.782259572040171 0.000183648520337701 0.00041894713384208 0.000357938010520099 0.000318175833013075 89 1753
4002 275642 2 0.8 20 "IP" "MI" 0.233065234382869 0.485465261334699 0.204414003346317 0.425330606663918 0.213091550348327 0.210935279534782 0.453567925338858 0.443922936218967 0.215737982877699 0.223031364103655 0.457186288711011 0.468821782593691 0.657092064265978 0.460895953550415 0.643183350327671 0.45054591680834 0.583802951208207 0 0.241786551446046 0.283511675763025 0.00621650839495195 0 0.00846749566136432 0.00491761841317049 0.409711886216655 0.998450828292579 0.748456068208174 0.710556057840698 0.000268654180185567 0.00154917170742054 0.0012898846844153 0.00101464798310698 89 310
4003 650519 3 0.8 20 "IP" "MI" 0.22671795382559 0.469816378539316 0.21345469732182 0.441594167693624 0.216363745859513 0.209902744441463 0.460180861302723 0.440681532433987 0.212741419356381 0.225190612808564 0.450382666598928 0.472172583061182 0.652984444126565 0.456695379090003 0.651386729486764 0.45492971037176 0.458042882564015 0 0.185040823811296 0.218068693449953 0.000228665239725296 0 0.000337604729178724 0.000187973983509781 0.541562625015892 0.999551980982877 0.814226066855746 0.781409826696239 0.000165827180368085 0.000448019017122521 0.000395504603778838 0.000333505870298335 88 3601
4004 165936 4 0.8 20 "IP" "MI" 0.23038280638357 0.484745610521227 0.202672263348692 0.426038608972643 0.212961834678841 0.211434031969542 0.450518301970816 0.442146541182098 0.218506216243739 0.225317192718039 0.460260427207711 0.470632022325176 0.654778673031953 0.458932329826419 0.64649567231047 0.452527665482993 0.584831092274214 0 0.256582449369509 0.287388609715385 0.000559957726083241 0 0.00182962658028385 0.000788502200108713 0.414442059433281 0.999375093119429 0.741094910009577 0.711400673668074 0.000166890566422254 0.000624906880571329 0.000493014040630101 0.000422214416432573 89 3601
4005 762540 5 0.8 20 "IP" "MI" 0.219548961958277 0.4606540476006 0.215178069063173 0.450936597212682 0.217142866821744 0.210464471386217 0.45813259470086 0.438045969615822 0.215400770772097 0.228415709638706 0.452418557364086 0.474833523269745 0.647156300166237 0.45200598542269 0.658994549473976 0.459684238826964 0.42968028543608 0 0.183257160397601 0.205120612980878 0.000164357598631782 0 0.00031773459524955 0.000159232926243445 0.567106323501725 0.990754410326669 0.809271217521903 0.78825291860564 0.00304903346356371 0.00924558967333123 0.00715388748524687 0.00646723548723898 87 2340
4006 147637 1 0.9 20 "IP" "MI" 0.223933201123807 0.466204431392774 0.214264176157122 0.445312521015808 0.211084228408145 0.205457464089908 0.44628583781573 0.429458190354075 0.220640015116709 0.231651799330417 0.464635339131581 0.483630483746357 0.640474893621859 0.44711913650953 0.666555990604248 0.464739542011035 0.445480973679444 0 0.202318271449498 0.219991135295856 0.00019998446346723 0 0.00101313129293202 0.000395921507601462 0.553523285027443 0.997015676511917 0.794477295425051 0.77764465681488 0.000795756829646384 0.00298432348808309 0.00219130183251885 0.00196828638166191 91 895
4007 330464 2 0.9 20 "IP" "MI" 0.230615376081474 0.481783018029802 0.20565768766985 0.429169729685453 0.211718722210694 0.207283298088689 0.448659720449724 0.43415487095125 0.219183934540651 0.228954595664091 0.462425463420145 0.478924622151722 0.649617396380857 0.454725035836075 0.653796217874592 0.456994332568465 0.559409163693547 0 0.227406513013356 0.269968502356477 0.000156209163456897 0 0.0008377387599586 0.000323689727856791 0.440278514804661 0.999510982667442 0.771327634765048 0.729355580160359 0.000156112338335081 0.000489017332558259 0.000428113461638345 0.000352227755307566 93 3601
4008 328617 3 0.9 20 "IP" "MI" 0.229420304967914 0.478859143188882 0.207233288443479 0.432143608346746 0.212163853982879 0.205918290378313 0.449503702341574 0.431125304053266 0.21862484123426 0.230583267382883 0.461348919654565 0.482166535535956 0.647502449329106 0.453045724022319 0.656441397060622 0.458683023155179 0.546033448592522 0 0.214073726219229 0.260445126140636 0.000151138415710664 0 0.000489401240730872 0.00020960387658185 0.449523404404403 0.963505058128967 0.751372333669218 0.714951167746987 0.00429200858736388 0.0364949418710326 0.0340645388708223 0.0243941022357957 91 2693
4009 449504 4 0.9 20 "IP" "MI" 0.224970427572534 0.464547835199102 0.216712898999213 0.446892849194506 0.209030013238443 0.202548937537703 0.443822897650351 0.424926117922762 0.221004317943903 0.233080302839274 0.467352041236277 0.488430340304051 0.636549378348679 0.444324877637772 0.67079751978239 0.467680863758364 0.469852872626306 0 0.184516566419306 0.22403123799879 0.000242833357497334 0 0.000649385192265381 0.000292937963804174 0.506356725737613 0.907671261007873 0.7340325746016 0.711191659084836 0.0235475682785843 0.0923287389921272 0.080801473786829 0.0644841649525694 94 303
4010 290468 5 0.9 20 "IP" "MI" 0.218681931570599 0.443839266359969 0.231184621909476 0.468549821024034 0.215063793696092 0.2027736748622 0.458873130115553 0.426320124815034 0.212678635078252 0.23194541921825 0.451823689457337 0.486995775440728 0.63651940012889 0.442752586034418 0.675808676205978 0.469404523389563 0.236224728301261 0 0.0988465466915298 0.112707318297601 0.000147238243333708 0 0.000737066035034282 0.00028631316990627 0.75903058138627 0.990143122778262 0.891714346190211 0.879324292824773 0.00459745206913623 0.00985687722173829 0.00870204108322552 0.00768207570771954 87 540
4011 430070 1 1 20 "IP" "MI" 0.231603095682211 0.476186232486086 0.211721471248774 0.434834354073406 0.208107903232254 0.201604000677171 0.444327602678966 0.425233820897676 0.219568771522678 0.231816640818151 0.466889089641952 0.488345275040055 0.641314999591635 0.448665527145787 0.663106883589603 0.46328078294437 0.543378897921229 0 0.192307296606963 0.255495759725708 0.0120991447577758 0 0.0133191827866347 0.00854648912830807 0.44436673590181 0.999530023499417 0.793978062949457 0.735624111909328 0.000155221419185146 0.000469976500582708 0.000395457656945255 0.000333639236655744 94 119
4012 798536 2 1 20 "IP" "MI" 0.224042819686798 0.465582314490165 0.214827698887591 0.445855248381208 0.211688238392511 0.202489741689838 0.447701424567566 0.423151789389568 0.220138902417798 0.235044488120407 0.463952034079598 0.490666591983757 0.638220799769147 0.445358116866439 0.670011089425796 0.466960467835836 0.460920016075649 0 0.169001745370913 0.214827797464378 0.00049415568955416 0 0.00124985757354794 0.000571298839504276 0.538335497592622 0.999033345319529 0.828842584934685 0.783903726472818 0.00025033064217477 0.000966654680470641 0.000905812120854779 0.000697177223300082 97 3601
4013 258837 3 1 20 "IP" "MI" 0.225811959092099 0.462853929101596 0.219172128130522 0.448855197295925 0.210752113957235 0.201887480751924 0.448599597116079 0.42449295389577 0.21800338890904 0.232905814295593 0.46224029673095 0.489122356824767 0.638451553801259 0.445279177413471 0.670081331335155 0.466788500237194 0.421642234370837 0 0.175969428663387 0.204213466754491 0.000283258626621907 0 0.000789474642502307 0.00035052124488465 0.577888954941584 0.999558085755593 0.822831810199273 0.795094628162693 0.000185552060957393 0.000441914244407371 0.00040928649483806 0.000341383837930982 91 120
4014 361910 4 1 20 "IP" "MI" 0.218577923591858 0.454039914414175 0.220634983149709 0.4577554116438 0.212029263597807 0.201263976520516 0.446911133868852 0.419013641913455 0.221057140573221 0.237893617453295 0.46431203156086 0.494682956609625 0.631871163710181 0.439814577986291 0.679585741176225 0.472441935199411 0.373603518996191 0 0.145290090691585 0.17520112836602 0.007551998374184 0 0.00722900548486595 0.00491600762310238 0.618619000976506 0.9994905166061 0.84700311124646 0.819481342918423 0.000225481653119022 0.000509483393899841 0.000477792577089113 0.000401521092455374 87 113
4015 360928 5 1 20 "IP" "MI" 0.222237195791832 0.459440843790041 0.219032464196278 0.452187565982791 0.209754562805362 0.201297119530666 0.444459907068207 0.421314349806918 0.22102970457966 0.235497304065949 0.466554661635284 0.492315387920226 0.63328887812786 0.441587781514387 0.675559472841887 0.470520363611214 0.434590403002774 0 0.17790458680967 0.208489973377898 0.000241404115845616 0 0.00117934784464149 0.000460977828491328 0.564984648460332 0.999460757470903 0.820460134447496 0.790660548012786 0.000183544421048001 0.000539242529097307 0.000455930898192649 0.000388500780824708 88 3601
4016 302941 1 0 30 "IP" "MI" 0.236648107122961 0.493170269936598 0.200748447842655 0.417864079090669 0.229204111164514 0.229340835032035 0.496298131276185 0.488218968222335 0.192460314944887 0.199307513938617 0.414449048327487 0.423818126598839 0.695193053319511 0.492282520172948 0.592516276726159 0.419006261613726 0.490019438827473 0 0.239768956614986 0.245927594911263 0.000220498842101109 0 0.000117015267308806 0.00011367234764834 0.509631417642501 0.999719908119025 0.75988619669536 0.753747442318859 0.000128644687925555 0.000280091880975172 0.000227831422345011 0.000211290422229885 90 3601
4017 816211 2 0 30 "IP" "MI" 0.223264595969004 0.460184181509559 0.219788460973967 0.452226520457412 0.235148654227207 0.226467757572559 0.50794964857846 0.478380164645389 0.18712316996464 0.205713395375878 0.402149535668656 0.434147471751896 0.684881007768769 0.481533079328717 0.612625026314485 0.430178158993449 0.175966426302381 0 0.08589384255462 0.0860939826901398 3.00047037067541e-05 0 1.33585422095719e-05 1.42546484473318e-05 0.823780869395182 0.999700375488164 0.913809478202805 0.913622752653029 0.000222699598730074 0.000299624511835607 0.000283320700365124 0.000269010008384178 88 3601
4018 406841 3 0 30 "IP" "MI" 0.239053835175659 0.503071079202181 0.19378915829862 0.407495984010146 0.229228377644438 0.230729975809975 0.493689850668094 0.48961612703277 0.194616466907958 0.19918779162393 0.417054373103121 0.422331609422775 0.699012188630073 0.495258418753321 0.587593416830509 0.415839252566126 0.589706070780173 0 0.274931321249184 0.292146291127835 0.000145501246281075 0 7.57907023964814e-05 7.47094356315672e-05 0.40982236586089 0.998963133897318 0.724152665494038 0.707049783659605 0.000326062112655879 0.00103686610268188 0.000840222554381717 0.000729215776928024 87 3601
4019 787139 4 0 30 "IP" "MI" 0.24547516830187 0.502639391160523 0.199389525471245 0.407943018977241 0.22301451132969 0.227474778854899 0.487489668100215 0.490399204175375 0.194764784295281 0.195712885026279 0.423449474552632 0.421471008475295 0.695964458486459 0.493502539820795 0.589867194792805 0.41762959010829 0.588921629690596 0 0.301648768421532 0.305889483917346 0.000267569981291694 0 0.000167780890469873 0.000149018324963504 0.410694174833649 0.999745408198703 0.697987711318472 0.693774706150309 0.000116625494462921 0.000254591801297179 0.000195739369525352 0.000186791607381806 89 3601
4020 869793 5 0 30 "IP" "MI" 0.241678680342137 0.50419771457018 0.194908953621984 0.406291052493888 0.226936429725021 0.229757361487109 0.491228695901524 0.490159909632446 0.19483709830594 0.197884325525392 0.419508762374473 0.421780221311947 0.698372471554266 0.495027222108446 0.587630377453316 0.416037323540932 0.604806575040834 0 0.275945468596437 0.299700301804883 0.000143510368363147 0 7.39752935918868e-05 7.39095766457356e-05 0.394943114616615 0.999747385373599 0.723788580210652 0.700043491978409 0.000106799974187088 0.000252614626401444 0.000191975899319943 0.000182296640061553 88 3601
4021 471546 1 0.1 30 "IP" "MI" 0.242061342694136 0.494710570435845 0.203799905190865 0.416076226217389 0.222763664470062 0.224863005575671 0.484091498095697 0.482514053704222 0.197268981750952 0.200363746014842 0.426584542397094 0.429515244193765 0.689688012739869 0.487037439338324 0.601432632956658 0.424131463190807 0.548776921476248 0 0.287331353869174 0.285939707279295 0.000135290168158298 0 6.94209373680308e-05 7.00315236807894e-05 0.45094587362197 0.99972364259405 0.712389767441069 0.713782816424612 0.000141914733623309 0.000276357405949931 0.000209457752389052 0.000207444772411188 89 3601
4022 51239 2 0.1 30 "IP" "MI" 0.235378690051021 0.495729992488572 0.197237666768295 0.415047937189898 0.227199343306172 0.227661669884262 0.487842428443913 0.481588942219937 0.197861861325797 0.203744454346247 0.42266637521515 0.430530938861516 0.690239703241456 0.488202082304502 0.59884398244034 0.422944673283639 0.554701961522252 0 0.249676949055883 0.271212002036076 0.000137969748118134 0 6.84770017315477e-05 6.95615712356794e-05 0.445007684134686 0.999729709626791 0.750034673712547 0.728504909590635 0.000152384594943829 0.000270290373209033 0.000219900229837759 0.000213526802053643 85 3601
4023 112629 3 0.1 30 "IP" "MI" 0.231757312369132 0.475282601436974 0.213037284474861 0.436391188055791 0.229612855902605 0.225589595305246 0.496867877576269 0.479648458937134 0.19198371438828 0.203673202506218 0.413412871965142 0.432655254094597 0.686959763576983 0.483515553142773 0.608694201369359 0.427924408476055 0.340209394746359 0 0.178777327370117 0.17372703849613 0.000130422535863858 0 8.68983770148853e-05 7.26282146013961e-05 0.65939192593384 0.999640111295694 0.820830166368554 0.825889248301784 0.000268256783937545 0.000359888704306526 0.000305607884313725 0.000311084987484563 87 3601
4024 648417 4 0.1 30 "IP" "MI" 0.234351320942321 0.491457222193964 0.200259186841455 0.419486605394207 0.22711752065574 0.227312030412164 0.487959538807851 0.480888462566423 0.197661913909259 0.204044168655681 0.422579346469181 0.431264943749866 0.688780872010225 0.486559003240127 0.601965269406396 0.424665579291001 0.523967902992471 0 0.241599232724598 0.25783117319808 0.000116675339189882 0 5.87457279374963e-05 5.90459192470756e-05 0.475780841661515 0.999749485271635 0.75814235880917 0.741915454812601 0.000134580006824077 0.000250514728364903 0.000199662738294701 0.00019432607007206 89 3601
4025 154033 5 0.1 30 "IP" "MI" 0.240424729011235 0.503101575053293 0.194915695216281 0.407469793004635 0.225439322180183 0.227615245819367 0.486418085588594 0.483943057877441 0.197762041689563 0.201580568018787 0.424411251914479 0.428115258216428 0.693479297010785 0.49103867791604 0.59425830492463 0.420123395206948 0.597233213202047 0 0.265654351830055 0.293747251062485 0.000153475861756445 0 8.040865499577e-05 7.94743105618355e-05 0.402268047754283 0.995157583494208 0.731883484497934 0.70369394656682 0.000345263181914106 0.00484241650579219 0.00238175501701522 0.00247932806013302 90 2816
4026 676101 1 0.2 30 "IP" "MI" 0.239557182482409 0.492712348626362 0.203501863097159 0.418059616213264 0.223838672367149 0.225344597408574 0.484722444875137 0.48136658354443 0.197624774500744 0.201839675728968 0.425951368350339 0.430759451312277 0.688740452258131 0.486158143502587 0.602966313326871 0.425038884790527 0.548901925357881 0 0.26187939250066 0.276337257497164 0.000206326725606721 0 0.000102153735453558 0.000105088049865604 0.450779968566246 0.999727603334433 0.737809241910965 0.723361719837199 0.00011177935026613 0.000272396665566895 0.000209211852921919 0.000195934615770813 90 3601
4027 21497 2 0.2 30 "IP" "MI" 0.234789147367085 0.484104561897273 0.207402721278191 0.42708767781719 0.226495776460288 0.223571323386866 0.488929584072322 0.475128154523568 0.196134239383402 0.205938380158234 0.421298706301799 0.437189158701645 0.684856247214238 0.482478306522379 0.609475340819828 0.428780607411148 0.465885963067134 0 0.205960749924448 0.226923494522888 0.000134790527108804 0 5.42541395638156e-05 6.39113335055422e-05 0.533770115491488 0.99950168966649 0.793568891434821 0.772640231792598 0.000209130914269219 0.000498310333510191 0.000416104501167392 0.000372362351008175 84 3601
4028 379483 3 0.2 30 "IP" "MI" 0.239148099149616 0.505551885463349 0.19168246586613 0.404833162907293 0.224859610462038 0.228611650875557 0.482280002064242 0.484490795340635 0.200863698429468 0.20194586590049 0.428588034682556 0.427473455402073 0.69261936048721 0.490624600732719 0.594492030196087 0.420457955611409 0.632515320812539 0 0.323505417089532 0.324473867610687 0.000196037675059433 0 0.000103869474687642 0.000101755451897402 0.367190818018486 0.99970694375507 0.676195611654278 0.675230846040676 9.78234939164344e-05 0.000293056244930363 0.000195101781503028 0.000193530896740356 89 3601
4029 761487 4 0.2 30 "IP" "MI" 0.230533563370144 0.484275936965702 0.203566384853359 0.426877866570997 0.227792463866785 0.226402105507583 0.487019088227462 0.476978236161066 0.198998698111501 0.20680804732158 0.423386578657536 0.435254080631823 0.684728132744512 0.482476459785746 0.60937313028644 0.428802302497745 0.472836401300662 0 0.238446091693093 0.237988472311861 0.000135982672958898 0 8.28402073640164e-05 7.31602330942548e-05 0.526865475928489 0.999673072838668 0.761209008107987 0.761688351844311 0.000162140097889785 0.000326927161332447 0.000262059991555813 0.000250015610733741 83 3601
4030 811000 5 0.2 30 "IP" "MI" 0.235996960724144 0.495596215213156 0.197911340097003 0.415181902641867 0.226306793470447 0.22692263556434 0.485742682091025 0.480558199631692 0.198926610559248 0.204023121681167 0.424730733069382 0.431559076742674 0.689226389758931 0.48710121355936 0.600861072337418 0.424032976713021 0.543342504207683 0 0.269073630617032 0.274283637189118 0.000156440390322611 0 9.06476071429282e-05 8.33118104524645e-05 0.456364128481165 0.999737289846632 0.730630410272137 0.725432226114039 0.000136926920829192 0.000262710153367822 0.00020531150368823 0.000200824886390247 88 3601
4031 9059 1 0.3 30 "IP" "MI" 0.23623995003295 0.500862213030194 0.193316801042672 0.409602760936368 0.225503598761298 0.2276298676268 0.480766209951476 0.479549070599003 0.202517808125772 0.205509273847162 0.429665390357854 0.432547031161657 0.689373416421048 0.486835108660463 0.601343883015606 0.424173889706848 0.620032044810174 0 0.297442128644841 0.310001743673267 0.00159403253806096 0 0.000547898193541332 0.00072536485655145 0.378267803802853 0.999712871452925 0.7018012378623 0.689073475274776 0.000106118848911911 0.00028712854707454 0.00020873529931809 0.000199416195405537 88 3601
4032 868167 2 0.3 30 "IP" "MI" 0.230178179849566 0.480748865456861 0.206334157919634 0.430532075831126 0.225686082118796 0.22484820263958 0.482555957855865 0.473915066047482 0.201015200153636 0.208178984718289 0.427737640236744 0.438365401425581 0.680712464607942 0.478835924155576 0.615528342791559 0.43246223391264 0.443843597741624 0 0.232955780374322 0.226929186817294 0.000111160370948741 0 6.38211285641991e-05 5.86433229386752e-05 0.555896026146651 0.999699903486443 0.766742760913451 0.772783689784289 0.000149215740776323 0.000300096513557179 0.000237637583662567 0.000228480075477507 88 3601
4033 633111 3 0.3 30 "IP" "MI" 0.239644936176404 0.494377951556422 0.201949722984462 0.41633917719819 0.222480141873227 0.223902432386731 0.480092791731818 0.477043968207124 0.200444628846124 0.204460950761777 0.430317760565347 0.435129024263093 0.686027510436362 0.483785928045696 0.606855302592363 0.427319616722552 0.577664036019908 0 0.278254053911052 0.292084409265055 0.000122832185973459 0 7.06259340340146e-05 6.58487192916055e-05 0.422105338390561 0.999739115356875 0.721480520211086 0.70766376496681 0.000107793403557267 0.000260884643124518 0.000194799943827688 0.000185977048843885 87 3601
4034 372928 4 0.3 30 "IP" "MI" 0.237914329949542 0.493493626843651 0.201455999332947 0.417287130921809 0.22370064002482 0.224883423421631 0.482254570093728 0.478490655655341 0.199509427324521 0.20402347615943 0.428014430536575 0.433684517200401 0.686498393395993 0.484572746466702 0.604988902816898 0.426511128373468 0.560014655544328 0 0.275358064798274 0.283842702706931 0.000185777663147257 0 0.000100948749920019 9.73067787749773e-05 0.439687145502392 0.999712720169537 0.72431787456433 0.715854192865831 0.000112421290133495 0.000287279830462543 0.000223111887475615 0.000205797648463107 84 3601
4035 223639 5 0.3 30 "IP" "MI" 0.230336092763771 0.483306819074334 0.204082352627688 0.427748614189791 0.224163539955977 0.224206630145613 0.478402775020601 0.472138859901869 0.203476108029631 0.209235465669491 0.432103656590169 0.440126888136579 0.67870626286536 0.477715796721818 0.616793926326811 0.433573125276335 0.508081355613862 0 0.253927402877334 0.256077293664238 0.000161101882726642 0 0.000104309176731182 8.90577626148763e-05 0.491623524372657 0.999725916159591 0.745756226764384 0.743627522961165 0.000134018130754005 0.000274083840408932 0.000212061181550936 0.000206125611982841 88 3601
4036 98385 1 0.4 30 "IP" "MI" 0.229756089270111 0.479068382333983 0.207480729412714 0.432106098866298 0.22470460297255 0.222509355402864 0.480827300506033 0.469553576474546 0.201781592156436 0.210090091360121 0.429531751613902 0.442788229001976 0.676970047645524 0.47626993995671 0.619352412929271 0.435034338405482 0.476055535010767 0 0.234673488434798 0.238614147263158 0.000107002718406344 0 6.81714959169731e-05 5.87046830047749e-05 0.523684911454559 0.999708896033956 0.765021796559865 0.761100973576253 0.000152550816267602 0.000291103966043663 0.00023654350941957 0.000226174477584975 89 3601
4037 350587 2 0.4 30 "IP" "MI" 0.233085773618131 0.490605053639167 0.199827710688889 0.420137396874134 0.223410119087981 0.223845787611619 0.476438463760297 0.471556885432356 0.204523102577914 0.20944122084661 0.434024727111194 0.440702140458284 0.680341680317731 0.479358622236319 0.613792034113413 0.431806562440718 0.564594651379901 0 0.277058943828713 0.284085763992579 0.000143769618641312 0 7.89221582673424e-05 7.50962248521841e-05 0.434937661299878 0.998235679395831 0.721575976877978 0.714724298894491 0.000323917701580405 0.00176432060416914 0.00128615713504131 0.00111484088807829 85 3601
4038 878930 3 0.4 30 "IP" "MI" 0.236983083582459 0.493701214659857 0.200385802100263 0.416990099205483 0.221557451234192 0.22429467182674 0.475357558306949 0.475775540534526 0.203750871130202 0.205908396487784 0.435083109853974 0.436378812947512 0.68283520664339 0.481474062084986 0.610045069718248 0.429629299183819 0.573860101579723 0 0.306265149864654 0.299131511609411 0.000169416648103262 0 0.000104055179526552 9.27904045511628e-05 0.425794669327626 0.999620053721279 0.693364457381735 0.700503690894392 0.000175812444547634 0.000379946278720728 0.000266337574084346 0.000272007091645958 87 3601
4039 489157 4 0.4 30 "IP" "MI" 0.235404434084848 0.49042275011234 0.202056092904776 0.420474268879106 0.223889239365649 0.222914159820095 0.480846113044402 0.472132741435853 0.201097571758999 0.208106738127946 0.429629859023492 0.440192226595788 0.682207833270591 0.480965388119224 0.611260402791721 0.430278617564846 0.52862728078445 0 0.241222181142516 0.260862488174268 0.000126760633746993 0 7.70271097114526e-05 6.88273250493107e-05 0.471048112142324 0.999340007247438 0.758139690275084 0.738600117315438 0.000197846439479296 0.000659992752561595 0.000561101472688892 0.000468567185245257 88 3601
4040 339635 5 0.4 30 "IP" "MI" 0.236753012132199 0.492490961099795 0.201260045727308 0.418185712993709 0.222125128479348 0.223681892178856 0.477039245391946 0.47455731699646 0.202802080822097 0.206480703184248 0.433493512749628 0.437628865572768 0.682560032790402 0.481248995507928 0.610542829733653 0.42989090482903 0.581273861113904 0 0.292938322062878 0.29708999358847 0.000119242128492218 0 7.56472269674817e-05 6.6043711866357e-05 0.418504356819356 0.999749864235737 0.706799166315533 0.702665621061755 0.000102539938248437 0.000250135764263472 0.000186864394621664 0.000178341637908879 89 3601
4041 737378 1 0.5 30 "IP" "MI" 0.235070891017776 0.496332963628985 0.19632810209811 0.414180635844295 0.220038791766044 0.222659143636707 0.468115811020824 0.468563245922887 0.209004445692322 0.211097149788451 0.44240508333311 0.443706244597034 0.677768826420528 0.477467000896817 0.616429697578883 0.433645538090676 0.627356948115677 0 0.305133949636228 0.316832818500293 0.000193917438525042 0 0.000131766905861282 0.000110247518076711 0.372300502802447 0.99968538923567 0.694506419146977 0.682828125947803 0.00014863164335083 0.000314610764330446 0.000227864310933705 0.000228808033826885 86 3601
4042 607758 2 0.5 30 "IP" "MI" 0.229006744342488 0.474930060862843 0.211005562309651 0.43655484482395 0.226006526688868 0.221159963694988 0.484129944192385 0.466688384779811 0.199866695826165 0.211514902288573 0.426089372047748 0.445807570707573 0.676173234726344 0.474926625330249 0.622387160424389 0.436491187418154 0.40214456384617 0 0.19319173925051 0.199428729010785 0.000152540356044199 0 8.58207510737022e-05 7.97515682828064e-05 0.597387212134153 0.999492866787988 0.806284455079762 0.800071856997444 0.000315683663633308 0.000507133212012101 0.000437984918654171 0.00041966242348835 87 3601
4043 390916 3 0.5 30 "IP" "MI" 0.22865919359177 0.477575854171859 0.207917324598516 0.433706847968987 0.223522789684921 0.221857426631131 0.476721995160471 0.466846792718992 0.204266173576718 0.211980502702491 0.433542784415408 0.445562521946787 0.674039409907822 0.473469851598598 0.624164000877725 0.437863178437133 0.457751396830912 0 0.236251923773447 0.232872269557731 0.000147344441526252 0 0.000121081360641617 8.97860155613181e-05 0.54185201896601 0.998839285087139 0.762916136045876 0.766334152881079 0.000249239761552197 0.00116071491286079 0.000710858820035068 0.000703791545628319 87 3601
4044 616918 4 0.5 30 "IP" "MI" 0.230693643618918 0.482004793544015 0.205602631914981 0.428988049602223 0.22277343810948 0.221041335784418 0.475625269783426 0.465976338435588 0.204573417657013 0.212003863255187 0.434812595449591 0.44645009569854 0.674508417512816 0.474342604993712 0.622179912827181 0.436954815576452 0.525924536321408 0 0.252515136717289 0.262335740114196 0.00016941538807466 0 9.9896597350951e-05 9.05909585040528e-05 0.473677351910264 0.99942927835316 0.74691408935283 0.737152440141555 0.000228696380253519 0.000570721646839652 0.000470877332529968 0.000421228785744621 87 3601
4045 727901 5 0.5 30 "IP" "MI" 0.232481744818867 0.492496145480459 0.197632928620586 0.418283747890656 0.223364631622073 0.221764088913783 0.475247006420046 0.465519204055368 0.20557928482538 0.213180267430034 0.435173345755147 0.44690800139963 0.677610465354723 0.477521499524827 0.616392480876001 0.433700784438379 0.568407590783004 0 0.237082482368055 0.271959520619974 0.000134497661992534 0 7.76480938247093e-05 7.14171461156361e-05 0.431333519513583 0.999736206132767 0.76262535685225 0.727769060283239 0.000124392041420758 0.000263793867232793 0.000214512685870024 0.000200001950671193 81 3601
4046 88806 1 0.6 30 "IP" "MI" 0.235165248316215 0.481860283124113 0.209761233731327 0.429170425140304 0.219230055011544 0.216287793563027 0.471565233919032 0.459655749772847 0.204940727835904 0.213315211162428 0.438959561183878 0.452868159856842 0.670683096890786 0.470945970217054 0.628017172729659 0.440422592898821 0.527939627249168 0 0.236715800003488 0.261034304550903 0.00119118824660259 0 0.000821594572412335 0.000681848328515416 0.470732371857406 0.999700358484942 0.762220522445809 0.738059723347828 0.000136812646824054 0.000299641515057638 0.000242082978290971 0.000224123772753476 82 3601
4047 844242 2 0.6 30 "IP" "MI" 0.232132404213139 0.482105075924468 0.206717033598234 0.428921382633108 0.222553092317892 0.218653231784835 0.47627813187581 0.461627651168183 0.203888886770826 0.213822763373623 0.434347425270622 0.450888305328459 0.673338728315866 0.473216009274845 0.624428683742682 0.438184049435022 0.518930062042856 0 0.213306811229826 0.247890501465423 0.000136651393145218 0 0.000129330209865243 8.90804056744969e-05 0.480549597822872 0.999014261133489 0.785687885699752 0.751277472311773 0.000383688741126717 0.000985738866511155 0.000875972860556909 0.000742945817129783 89 3601
4048 534627 3 0.6 30 "IP" "MI" 0.238609109060285 0.499570425528928 0.196449933184054 0.410839641345844 0.218505436075582 0.220261176713795 0.466582343852276 0.465699707486489 0.208825500790701 0.211436399834535 0.444135142028627 0.446647240015594 0.677375721849662 0.477198212106893 0.61671183380929 0.43396831598407 0.642576835400657 0 0.297726448634833 0.322027087344794 0.000156030981385754 0 0.000108188425349609 8.98867590782273e-05 0.357173848261617 0.999675390721791 0.70193348193194 0.677669637176744 9.32853563400191e-05 0.00032460927820913 0.000231881007877821 0.000213388719383331 83 3601
4049 828377 4 0.6 30 "IP" "MI" 0.225751458681024 0.465544100952566 0.216672754492597 0.44615647591857 0.223142049292694 0.216748611214964 0.477858343187443 0.457020807325274 0.202829373459115 0.216371991283202 0.432278531889798 0.455637726514045 0.665642119188683 0.466528189596953 0.635874119234914 0.44498771543181 0.380571901013911 0 0.158700546663759 0.180809076503237 9.25568068348876e-05 0 6.143732739599e-05 5.1420023773275e-05 0.619164812542163 0.999727340421088 0.840994991796234 0.818911074808287 0.00017072963709102 0.000272659578911843 0.000243024212610865 0.00022842866470267 88 3601
4050 283013 5 0.6 30 "IP" "MI" 0.233188413401127 0.487056856233943 0.203322241846395 0.423743049748601 0.219603060684803 0.217631959734523 0.469146362836091 0.459257635537208 0.207598802143541 0.215076108621304 0.441443181051804 0.453227026429374 0.670423433820453 0.471693317975529 0.625997152611239 0.439608363445244 0.57935168587294 0 0.246565708348624 0.280890534144838 0.000133326788706923 0 8.29695583830046e-05 7.31733342046592e-05 0.420403049693695 0.999709366731904 0.753124247060805 0.718828233446128 0.000111937644658312 0.00029063326809579 0.000227075032188484 0.000208059074829594 89 3601
4051 80645 1 0.7 30 "IP" "MI" 0.236364427172494 0.493098415357904 0.200625474035445 0.417600046918942 0.218901186132757 0.218910217446203 0.467957109269779 0.462666683362963 0.207893608721811 0.213061001053498 0.442332841884263 0.449761211622756 0.674175830751454 0.474420267940914 0.621580083810754 0.4367282925469 0.585096088300342 0 0.281561226268436 0.295648616156539 0.000142848254443142 0 0.000140818089010612 9.56238288514274e-05 0.414572270749019 0.998513956462374 0.717109652021886 0.70331901430752 0.000188792696195351 0.0014860435376261 0.0011883036206681 0.000936745707090127 86 415
4052 13760 2 0.7 30 "IP" "MI" 0.230778067116408 0.482648531083302 0.205029920265273 0.428344647793022 0.221089168975696 0.218404198947919 0.470683500060006 0.459411432575824 0.207579881062527 0.215661471353087 0.439867752892339 0.453110299187988 0.670271435040022 0.47073407742125 0.628271272680887 0.440633959936061 0.532815970972587 0 0.247216616606928 0.263548017219082 0.000137334655814339 0 0.000126112122148876 8.82964643143162e-05 0.466924085938136 0.999725835489436 0.752431695386844 0.736157392886691 0.000122608433462565 0.000274164510563664 0.000225575884079094 0.000206293429912114 89 3601
4053 254609 3 0.7 30 "IP" "MI" 0.230683071149424 0.478590950436658 0.208931219349889 0.432558389616685 0.21910339048024 0.215851604038521 0.469214508786897 0.455983759508696 0.207105679325107 0.216499372548658 0.441192785177471 0.456617377784152 0.665638065668185 0.467777870403151 0.632536271223654 0.443620306495837 0.511376281965876 0 0.221937536941551 0.248766499604971 0.000134407413269899 0 0.000111292194988061 8.25903809950728e-05 0.488096433759537 0.998738511836845 0.776849369251926 0.750241374976803 0.00039287686131748 0.00126148816315544 0.00110180161153562 0.000909535037231521 89 1863
4054 726104 4 0.7 30 "IP" "MI" 0.2329061201625 0.478938979159787 0.210891937901094 0.432204619928664 0.21924837090094 0.215918482476481 0.471525351694376 0.458504107910318 0.204994697789017 0.2140989116256 0.438905811478541 0.454063194056438 0.66807297353992 0.469476748025897 0.629985547315711 0.441917076718078 0.491875921755002 0 0.232635411076164 0.246340902453072 0.00014107562790296 0 0.000123246285082795 8.89513045969959e-05 0.507843367811639 0.999666131256792 0.766984273376236 0.753328676884905 0.000139634805456403 0.000333868743208197 0.000257069262517271 0.000241469357425841 75 3601
4055 626702 5 0.7 30 "IP" "MI" 0.236430127758412 0.496415489265182 0.197557137403472 0.414026908976244 0.217215582345748 0.216507842930619 0.464217827787849 0.457199194875261 0.210077455512479 0.215953626226653 0.446649492373822 0.455334970969364 0.670153553034778 0.472475307276748 0.623588219142605 0.438816688758386 0.645294181760386 0 0.264258855795736 0.31188057872576 0.000266870910484829 0 0.000211520357313225 0.000162109929298368 0.35398966331027 0.998098167399198 0.733986950701256 0.686681147284002 0.000449284018858797 0.0019018326008024 0.00154267314569423 0.00127616406093925 92 901
4056 609106 1 0.8 30 "IP" "MI" 0.224895034234953 0.472799829700191 0.208922611441121 0.438610620649231 0.220412606101089 0.215739716774284 0.466464980019964 0.450578302539882 0.210751004810028 0.221565228460512 0.443853779492449 0.462114159427745 0.661047357110326 0.463026200478325 0.641238844711662 0.448462008210312 0.443419767401122 0 0.213487478769589 0.220200040469423 0.000122784393622506 0 0.00012805386403961 8.3522170050504e-05 0.556301597753713 0.999657670790772 0.786095237118417 0.779454714637389 0.000155850451542803 0.000342329209227724 0.000289230247954817 0.000261722723137644 89 3601
4057 100589 2 0.8 30 "IP" "MI" 0.234044438786792 0.478351608015918 0.21191302824432 0.432677074665654 0.214778368334077 0.210463005526548 0.461949832422566 0.447218671536665 0.209603070076023 0.219386691198927 0.448692779073976 0.465521282283227 0.659285812647416 0.462537637889911 0.64090278951927 0.448939625770422 0.541588288951374 0 0.225143622488415 0.263482832611567 0.000167107600004986 0 0.00027374350681346 0.000146713027085879 0.457774292377294 0.998680142607346 0.773410230491597 0.735398026553804 0.000470311071326884 0.0013198573926537 0.00117240351317527 0.000972427807543332 90 421
4058 866578 3 0.8 30 "IP" "MI" 0.229513543038923 0.47979809023578 0.206544901384943 0.431251533393136 0.217149593767535 0.213331284176366 0.463004593769219 0.448998311845819 0.211045574491983 0.220662303794166 0.447739900839654 0.463739381923182 0.659994420982823 0.463804774705111 0.638252779671092 0.447718254121065 0.554868636463183 0 0.226329091101735 0.265454474827034 0.0001519392785057 0 0.000164885436126814 0.000106052969452199 0.44457108696877 0.997940617599524 0.771669198586344 0.733023782742656 0.000408337289541418 0.00205938240047618 0.00183682487579351 0.00141568946085848 89 3537
4059 668638 4 0.8 30 "IP" "MI" 0.225525719346925 0.470221068258184 0.211972449510879 0.441244695930913 0.21777341686262 0.212533711214743 0.463155836367285 0.445601465632221 0.211432440789275 0.223182726507546 0.447314075088095 0.467222127280102 0.655832847424288 0.4594129387286 0.6465876168077 0.452190227677239 0.435856622106141 0 0.189111713415365 0.210811005492063 0.000110302678151497 0 0.000230602756652605 0.000112731708879012 0.563851403706692 0.999648766747875 0.810354782391251 0.788798840469407 0.000181671509015827 0.000351233252124791 0.000302901436731091 0.000277422329651169 89 3601
4060 137438 5 0.8 30 "IP" "MI" 0.231916656869619 0.471284117999059 0.216742693592604 0.440011926587743 0.215473165879573 0.209899647395187 0.46331196625691 0.445457823916947 0.2090332524239 0.220471422460792 0.447544899565575 0.467314367721209 0.657289470144378 0.45998670859366 0.646247368477296 0.451665465737718 0.474292432213933 0 0.187214673011381 0.226778452239975 0.000192546458933319 0 0.000433715536993969 0.000206657325563525 0.52470927003438 0.996482514217162 0.809266569762797 0.770589630319206 0.000805751292753549 0.00351748578283825 0.00308504168882786 0.0024252601152552 91 1262
4061 806522 1 0.9 30 "IP" "MI" 0.240697106516933 0.500905020945239 0.196956225847574 0.409452204927487 0.21334241711658 0.210156911037961 0.456536223583283 0.444617326244003 0.213314225468638 0.221738910011819 0.45442068953217 0.468474320513948 0.664196434671475 0.467371814561676 0.632009361328032 0.444103856558116 0.678181363054483 0 0.24419884455339 0.321261726617497 0.000658007330813913 0 0.00561125638192302 0.00202086484953425 0.321076098063051 0.999678683272558 0.749925366702179 0.676499203112754 8.45315516522916e-05 0.000321316727442349 0.000264532362508018 0.000218205420215009 92 307
4062 600147 2 0.9 30 "IP" "MI" 0.231196700293528 0.475420639461402 0.212311703505599 0.435853231434104 0.215054766517083 0.21035560268377 0.460470746906787 0.444630828734607 0.211225752508872 0.221840273666835 0.45027255630914 0.468311454858231 0.656607069494382 0.460103090118798 0.645377729681306 0.451562492132312 0.478672972721437 0 0.21751951493609 0.237696215576464 0.000110444687679594 0 0.000179749027125813 9.64834144233694e-05 0.521048671302171 0.999574132814071 0.781939464930729 0.761892614736659 0.000167911288712136 0.000425867185929025 0.00036127110605547 0.000314686272453388 88 3601
4063 682678 3 0.9 30 "IP" "MI" 0.228601281846061 0.477402086534021 0.207876705286228 0.433730483681051 0.215600051427385 0.210248401443195 0.457525861724718 0.440753420923856 0.214730646977737 0.22556202162012 0.453757323538462 0.472303098038767 0.65444973471664 0.458409821297926 0.648169373884085 0.453429912441366 0.513490930079428 0 0.205512509858456 0.244729184892347 0.000538242755192221 0 0.0012289648481137 0.000583490035530232 0.485466372587167 0.992796275594053 0.787052665749071 0.750133423167122 0.000504454578213701 0.00720372440594655 0.00620585954435896 0.00455390190500109 95 306
4064 394582 4 0.9 30 "IP" "MI" 0.223701936482918 0.455165639877101 0.224890978211929 0.456863673014433 0.216181245970539 0.2067592451082 0.46309776536002 0.436427655445915 0.209790325461798 0.226150568747601 0.447481228024613 0.476775428129459 0.646642427561658 0.451278883630417 0.660831872421328 0.460681666142084 0.327766582491567 0 0.131565238675837 0.155420873030983 0.00158840813584877 0 0.00300088675174591 0.00151125033498704 0.670437643038951 0.999589306431034 0.865063293496709 0.842740284554147 0.000207366333633653 0.000410693568966083 0.000370581075707356 0.000327592079882066 90 105
4065 191090 5 0.9 30 "IP" "MI" 0.224138317397476 0.464807349194766 0.215624429147272 0.446664106265577 0.214390735793692 0.208278385945887 0.456115354632674 0.437143138769874 0.214855533161457 0.22710074097317 0.454976682586669 0.476014140143667 0.646807439137055 0.45250874373801 0.657580703281899 0.459414657557372 0.453294498235028 0 0.187546863286056 0.217123718306005 0.000155909440643193 0 0.00066028109382868 0.000267171784685406 0.54639594462832 0.999585664846973 0.811436888282701 0.782303651682767 0.000153647696008951 0.000414335153026859 0.000355967337414391 0.000305458226542958 92 3601
4066 779555 1 1 30 "IP" "MI" 0.234405772362329 0.48465729056021 0.206409975054468 0.426228126594736 0.210633296068767 0.205795322893278 0.450216499091709 0.434367920267746 0.21654858450092 0.227303935621063 0.460759068471634 0.479094119714895 0.650834391324374 0.456419640278698 0.650262495176452 0.455364058615947 0.55798089980471 0 0.205809857806595 0.264778821190902 0.00211450364678457 0 0.00365938233091605 0.00191842860669734 0.439766325306015 0.999261711355718 0.789924231729691 0.73282072937018 0.000138271242489795 0.000738288644282385 0.000606528132798004 0.000482020832221426 91 114
4067 756899 2 1 30 "IP" "MI" 0.221081724809337 0.463976453513961 0.213546711787824 0.447755659641381 0.21878124462676 0.208506613315842 0.461769353196681 0.433701557321307 0.2136898661569 0.230955067664639 0.449036189235346 0.479761711734398 0.648369582751939 0.452873126022214 0.658191645609363 0.459148526684943 0.377050405314159 0 0.131313671520085 0.170545697982591 0.00134818816936605 0 0.000891983351001165 0.00074626229755137 0.621298984554312 0.999372184419982 0.867198980497363 0.828201282340353 0.000302421962162906 0.000627815580018013 0.00059536463155114 0.000506757379504973 93 3601
4068 195644 3 1 30 "IP" "MI" 0.230811362698464 0.478175608891414 0.209308856843033 0.432964928786412 0.212586929400221 0.206053335192361 0.453610796174822 0.434075890367332 0.215330339507683 0.227899192840809 0.457333525801969 0.479382347307662 0.649451627291046 0.455196960694098 0.652538389191526 0.456665863346757 0.504772561830202 0 0.190002118703137 0.23879382732473 0.00123659520802893 0 0.0025834152294827 0.00126020263212853 0.493842688966788 0.999480366494935 0.806968133001589 0.759580863722815 0.000148153994981582 0.000519633505064613 0.000446333065791817 0.00036510632032631 88 120
4069 689194 4 1 30 "IP" "MI" 0.230022804851574 0.477415000744495 0.209203061262645 0.433721457284315 0.212449916854926 0.205574060809047 0.452628798496575 0.43223337686308 0.216126352924929 0.22925083339422 0.458443593909817 0.481348088019705 0.648046782515546 0.453991873997736 0.654580247581794 0.457954390533516 0.52291070239943 0 0.181363273548165 0.242208017289854 0.000400135053012018 0 0.00103193099362546 0.000470086592062682 0.474316399238361 0.967426630379165 0.792157177001825 0.737669549562228 0.00237276330919725 0.032573369620835 0.0254476184563849 0.019652346555855 87 117
4070 34829 5 1 30 "IP" "MI" 0.228459520591918 0.477722252380315 0.207521531760402 0.433268917349693 0.212215632223597 0.205974991389791 0.450416810808594 0.431671521367248 0.218092714812375 0.230279620010497 0.460746469378376 0.481872367990497 0.646650144205306 0.453087735713595 0.655893866583275 0.458829984802562 0.5487766868471 0 0.199878841120758 0.256547360652043 0.000489794613888798 0 0.000735248299201353 0.000407219050102732 0.450273087805867 0.997724388086561 0.797331664696153 0.741477618607541 0.00046043073314352 0.0022756119134388 0.00205424588388789 0.00156780169031341 92 1258
4071 520639 1 0 40 "IP" "MI" 0.241497523415849 0.508033002142628 0.191405576478782 0.402356555136706 0.227017250255925 0.230047027896313 0.48965328181826 0.489707037345558 0.196430854738195 0.198554703674748 0.421428038936016 0.42220801070337 0.698561801568086 0.49567736707407 0.586391134891724 0.415459440447949 0.629812750374085 0 0.296749441955595 0.314961754464181 0.000138886800397481 0 6.44416997195951e-05 6.91268838398268e-05 0.369921503975726 0.999720574308264 0.702980703246258 0.684766690777315 0.000126858849791698 0.000279425691735892 0.000205413098427325 0.00020242787466423 90 3601
4072 677175 2 0 40 "IP" "MI" 0.234937979097037 0.495873940108867 0.196736096719607 0.414916730738723 0.228458346379071 0.230754443020163 0.490931159860464 0.488662550467969 0.196399731247415 0.200066220401241 0.419804942862837 0.423290835433088 0.694150768496271 0.491620097696261 0.593202048368263 0.419551572735166 0.539652087658805 0 0.277364631816731 0.274682885452565 0.00145172510048309 0 0.000699274968967033 0.000723354995626174 0.457590878511691 0.99620356369117 0.719603975168725 0.722126431491218 0.00130530872902075 0.00379643630882961 0.00233211804557698 0.00246732806059007 89 1143
4073 303374 3 0 40 "IP" "MI" 0.237239742999997 0.49903095106142 0.195873368991274 0.411646685770319 0.228775099444313 0.230407361450951 0.492812310827173 0.488878864720534 0.195075662747953 0.199607101415647 0.417984178746164 0.423094744166095 0.696422203895261 0.493366163472569 0.590556133154874 0.417795520499489 0.565983522713084 0 0.267869084613881 0.281246433054073 0.000142757461470767 0 7.07594499812804e-05 7.19955727682112e-05 0.433687313043511 0.99950485326044 0.73165581607602 0.718321542559548 0.000186406781933927 0.000495146739559974 0.000404339860117096 0.000360028813610361 89 3601
4074 383040 4 0 40 "IP" "MI" 0.240128528298367 0.499334032766739 0.197954753022868 0.411319084480917 0.225610609817655 0.227315365619893 0.488542418816297 0.485207045262125 0.196031070801962 0.200152145749738 0.422221552776973 0.426771143540336 0.693054503735915 0.490895599952541 0.594137969574569 0.420244441756122 0.579327622405214 0 0.279346786487471 0.292016192959399 0.000155348409271308 0 7.60018015570903e-05 7.86639866658771e-05 0.420398422218664 0.999714259726466 0.72036773454605 0.707702228363278 0.00011860696685042 0.000285740273534436 0.000209477164922157 0.000202914690657342 89 3601
4075 537895 5 0 40 "IP" "MI" 0.236727897143096 0.494969928654221 0.199150869628607 0.415969394744343 0.229955527512234 0.228591864353938 0.496941802157747 0.485393432912604 0.192466603362293 0.201173187639997 0.413600936537443 0.426717182912764 0.695275289009268 0.492178469838749 0.592790660630897 0.419034048443117 0.517174559782163 0 0.216606791129034 0.247270216378322 0.000108595196394708 0 4.49087783325348e-05 5.17324910422698e-05 0.482596711695748 0.999761969221223 0.783158345376349 0.752495960681571 0.000120133325694382 0.000238030778777096 0.00018995471628441 0.000182090449064832 87 3601
4076 63457 1 0.1 40 "IP" "MI" 0.241668717052141 0.502570876601785 0.196295875591737 0.407916025486887 0.223865081724608 0.228519551133091 0.483953878084247 0.488104447735014 0.198480641293385 0.198614250440752 0.42688146596886 0.423788354670568 0.69405334990984 0.491495640019329 0.593390767325875 0.419580081330859 0.615812048571947 0 0.319769665893004 0.319150564961001 0.000217935192311356 0 0.000100113753324922 0.000108651076845242 0.383867675770097 0.999741393399489 0.679943425672642 0.680560092468853 0.000102340465645016 0.000258606600510739 0.000186794681029785 0.000180691493300268 88 3601
4077 244800 2 0.1 40 "IP" "MI" 0.239242270030024 0.49708294599579 0.199338552723021 0.413618177977231 0.222575979469723 0.226415283685841 0.479830388776037 0.482001700102811 0.200964015641866 0.202200815521239 0.430922404275814 0.429952768653134 0.688233533185588 0.486212623898788 0.602503383886125 0.424930205224499 0.56617301657328 0 0.309675092800848 0.298156946666947 0.000148481745463883 0 8.04933655405752e-05 7.79561649635051e-05 0.433558103416208 0.999747967796668 0.69006023802824 0.701581023155549 0.000120398265048344 0.00025203220333186 0.000184175805370815 0.00018407401254023 85 3601
4078 807253 3 0.1 40 "IP" "MI" 0.240433609987673 0.503789137279409 0.194195668990994 0.406617275631632 0.222366911298905 0.228830463411822 0.478108567705358 0.486877873176066 0.202415508825549 0.199920880912097 0.432955516451456 0.424939568986756 0.6916309846984 0.489507498461696 0.59653205872864 0.421594729278971 0.625453158907607 0 0.354856729772949 0.334082278288771 0.000257248556138913 0 0.000133234188030461 0.000133201767951962 0.374146595779765 0.999668171304582 0.644797209209456 0.665557479122267 0.000142996756489896 0.000331828695418065 0.000212826829564475 0.000227040821010156 91 3601
4079 681633 4 0.1 40 "IP" "MI" 0.239098257860035 0.501831535722803 0.194836419490635 0.408752725785142 0.22525787668712 0.227941229187053 0.485038022401642 0.484348363323674 0.198880661327332 0.201485484674827 0.426045083360779 0.427664509845473 0.692297363734207 0.490300654406996 0.595202565492793 0.420935313499079 0.597649270838486 0 0.289455978149387 0.301253577782994 0.00013211269135661 0 7.07690204153653e-05 6.88279858898811e-05 0.402112773085203 0.999703473600429 0.71026801086361 0.698476832492145 0.000105843384954022 0.000296526399571256 0.000205241966587714 0.000200761738970957 92 3601
4080 389943 5 0.1 40 "IP" "MI" 0.238233491281474 0.490214375606194 0.20463923044161 0.420714006019236 0.225473269665453 0.225345854512406 0.488604108244162 0.481248454867693 0.195685113424091 0.201969574169439 0.421988848986601 0.430864551870278 0.689052615459333 0.486521031249945 0.60229391803514 0.424699171417837 0.513476063716184 0 0.249490010224086 0.259009857669295 0.000223424134874954 0 9.53211786378809e-05 0.000108371047074929 0.486174576490818 0.999733255739919 0.750207738070001 0.740683240497641 0.00012593565812383 0.000266744260081414 0.000206930527275054 0.000198530785989113 86 3601
4081 467959 1 0.2 40 "IP" "MI" 0.234909659735978 0.487744401881757 0.204209156099594 0.423306462493428 0.227206926032719 0.225138619837052 0.48991545157579 0.478005883518946 0.196058991304632 0.204748615185728 0.420577041087196 0.43422457649722 0.687255205605749 0.484987857656117 0.605016762589954 0.426283746412641 0.484353757792556 0 0.222221837808084 0.238313053559563 0.000146057601998821 0 7.45010060117841e-05 7.43185531172903e-05 0.515301714877133 0.999432456711674 0.777245799366387 0.761207125759964 0.000198469728312045 0.000567543288325583 0.000457861819517074 0.000405502127355761 89 3601
4082 71054 2 0.2 40 "IP" "MI" 0.235030270412662 0.493398598577675 0.199068645998079 0.417519034819034 0.226460929517286 0.228172518752011 0.485467182012022 0.482486683987065 0.19921355064486 0.203342572001767 0.424940569357473 0.429613886338033 0.689663718681958 0.486909830382408 0.601624768644707 0.424243241294719 0.521369964356342 0 0.273712225854268 0.267917865200817 0.00011477865620685 0 6.81353073869796e-05 6.15873776263993e-05 0.478393145212891 0.999716123406353 0.726012974971328 0.731817246678591 0.000122111774560346 0.000283876593646757 0.000206663867017558 0.000203300742966102 86 3601
4083 174673 3 0.2 40 "IP" "MI" 0.233919571616388 0.494562122283622 0.197004043345335 0.416202063978097 0.226705444379072 0.228107804542051 0.483797657679654 0.480644116314557 0.20103292665196 0.204934770840307 0.426932820103105 0.431416566639297 0.688732820537511 0.486164685450483 0.602971740837602 0.425030994397094 0.552969936437346 0 0.291283033794701 0.283943511441264 0.000151605822481508 0 7.05122093402312e-05 7.47510712713415e-05 0.446733507931504 0.999606490700364 0.708381569880278 0.715715096524795 0.000144949808667668 0.000393509299635591 0.00026488411568138 0.00026664096266988 90 3601
4084 337842 4 0.2 40 "IP" "MI" 0.235353944718996 0.484139541976634 0.207892342194569 0.427009644254271 0.225996206692236 0.224813429545424 0.489602135461602 0.479600437121172 0.195173481651787 0.202973013155312 0.42076841934 0.432592557745458 0.686163580956655 0.484157958346865 0.606038837001668 0.427093282391604 0.479605285763103 0 0.234255817034946 0.241273349738731 0.000123988659861069 0 4.77232722475631e-05 5.81694532778636e-05 0.520139904470788 0.999751262884641 0.765493886225043 0.758475318920476 0.000130821106248439 0.000248737115358753 0.000202573467763421 0.000193161887515461 85 3601
4085 711017 5 0.2 40 "IP" "MI" 0.230252977660946 0.476869792506528 0.210197065252246 0.43454006422158 0.226345396300919 0.22351557030658 0.487117907943289 0.473494329415933 0.197664774787323 0.207389739387033 0.423258968758881 0.438845997621251 0.680113944268445 0.478841045082728 0.615251579426602 0.432551789325052 0.419003264121445 0 0.201275922132531 0.208096178685447 0.000194213034871593 0 6.81523993531798e-05 8.81919722737916e-05 0.580605314415453 0.999665670955988 0.798382223547026 0.791547678037905 0.000197208428230511 0.000334329044011988 0.000273701921089599 0.000267951304373986 87 3601
4086 249120 1 0.3 40 "IP" "MI" 0.230393369194049 0.481935488951052 0.205366810608453 0.429244903354343 0.225478559194596 0.223729527370199 0.482938651628853 0.472023255276666 0.200660600401003 0.208960366554933 0.427363888860403 0.440295423958811 0.679601455758844 0.478733900605645 0.61498777756439 0.432546870187309 0.484366502661395 0 0.221507357298701 0.237004208832822 0.000126719063331669 0 6.34121689389959e-05 6.38033182965395e-05 0.515341048429777 0.999741161729965 0.778216546515068 0.762719885415135 0.000165729845495754 0.000258838270034622 0.000212684017292526 0.00021210243374671 89 3601
4087 100567 2 0.3 40 "IP" "MI" 0.235429531854472 0.494141997676092 0.198823918855429 0.416732756827918 0.226513244167899 0.223730572130276 0.485003571418794 0.472046159240002 0.199698010208145 0.208935777048082 0.425548643151326 0.4403327865205 0.685673348152647 0.483522091042385 0.607457706111657 0.427760580874315 0.546119406478074 0 0.201360325868481 0.252839665896883 0.000145765666023045 0 6.86662389514352e-05 7.23631978816636e-05 0.453614461792154 0.999661529383757 0.798302409360285 0.746847030133358 0.000120366063748648 0.000338470616242637 0.000268598532282781 0.000240940771877344 87 3601
4088 214478 3 0.3 40 "IP" "MI" 0.228670873454817 0.473635187373386 0.21160013388945 0.437771167429523 0.226427210582958 0.223384331259196 0.486307067986329 0.472353295735617 0.198349541554445 0.208305853968465 0.42393741974662 0.440000302204959 0.678482415296971 0.477117629004761 0.61825552941236 0.43423248828148 0.424621524195533 0 0.207720129868099 0.211636587095195 0.000101295862807708 0 5.94350025732339e-05 5.37400286468989e-05 0.575109994212124 0.999736450460823 0.791995094508796 0.788091212361923 0.000167185729535116 0.00026354953917703 0.000225340620531695 0.000218460514235284 86 3601
4089 566556 4 0.3 40 "IP" "MI" 0.23335351681755 0.482595696200706 0.207453140260256 0.428612944670711 0.226159271384914 0.22471361129962 0.487276911770152 0.476756980069369 0.197497633800135 0.205498388253313 0.423250702061803 0.435508744218748 0.684226399502084 0.481946399260472 0.610449162313704 0.429402448834886 0.449151865223935 0 0.221539528409077 0.225946694725969 0.000990402054691725 0 0.000159002435710501 0.000390001493111206 0.549713318718562 0.999726172127272 0.778083225431333 0.773451868854136 0.000144414002811613 0.000273827872728252 0.000218243723879731 0.000211434926783598 88 3601
4090 526972 5 0.3 40 "IP" "MI" 0.236839035289317 0.494748208215737 0.199288675193812 0.415932986209087 0.223739927292563 0.226108940709075 0.480741926372765 0.479784311503238 0.201075699835075 0.203930457485263 0.429945862958087 0.432328387556924 0.686687903290955 0.484941262125717 0.60429483251415 0.426228427795313 0.574626544530302 0 0.290071101284286 0.293254379175395 0.00037521122992087 0 0.000181232155606759 0.000188793402259878 0.424878650428762 0.999729055260079 0.709554819557569 0.706363681385182 0.000119593811014307 0.000270944739920907 0.000192847002538753 0.000193146037162953 90 3601
4091 492010 1 0.4 40 "IP" "MI" 0.233584582074433 0.479335713929361 0.210696930957056 0.431874821136347 0.224294797966966 0.22222265052385 0.483806882879266 0.472608073767065 0.198806474826965 0.206981352799957 0.426668855249623 0.439706630829052 0.680102030565249 0.478369134820117 0.616484758583978 0.432976669624721 0.455478852183306 0 0.229684592650004 0.231482499623056 0.000110263767941836 0 6.84489668305746e-05 6.02361789812846e-05 0.544237917478826 0.999470576213482 0.769838613012447 0.768089824066061 0.000172966569926403 0.000529423786518055 0.000408345370718714 0.000367440131902002 90 3601
4092 721090 2 0.4 40 "IP" "MI" 0.232181261919451 0.475277045738265 0.213244725828099 0.436165770610524 0.225431301226561 0.222248458997165 0.486082436321069 0.472297112519841 0.197734420983849 0.20732515267029 0.424194999413986 0.440071151047984 0.679861022143177 0.477611900760578 0.618304299482238 0.43376565801423 0.405718239685284 0 0.213773127316102 0.208525178057644 0.000116122700957048 0 7.90877526596964e-05 6.55354087891913e-05 0.59400568824256 0.999742802066518 0.785934506609755 0.791199677880986 0.000159949371198196 0.000257197933482422 0.000213278321483761 0.000209608652580917 90 3601
4093 584522 3 0.4 40 "IP" "MI" 0.230685789899874 0.486546363945919 0.201412656853784 0.424347386458631 0.226006391832658 0.225892145633167 0.481695092183558 0.475294736737379 0.202292913874675 0.207929954114498 0.428886937853097 0.43693545810043 0.682584327365699 0.480981213375957 0.611635524842957 0.430266696497094 0.530296334351128 0 0.269974650437018 0.268356930338585 0.000121241151483773 0 9.42784294645246e-05 7.21287689455935e-05 0.469432988557623 0.999709426326233 0.729712511025492 0.731351843094652 0.000149435939764782 0.000290573673766798 0.000218560108026456 0.000219097797817517 90 3601
4094 350586 4 0.4 40 "IP" "MI" 0.23147820097677 0.474574857618124 0.213251792195751 0.436941693524412 0.226412759463986 0.221569797772003 0.48875364700638 0.470436169979041 0.196148206683517 0.208393548978759 0.421366750701778 0.442020904384766 0.679460758212759 0.477596197024253 0.617793547858027 0.433785571163761 0.403305372396323 0 0.174311906521795 0.194365993540985 8.57578547972122e-05 0 4.64683579729539e-05 4.43972242764455e-05 0.59644664447777 0.999616714192982 0.825310882126824 0.805298830694852 0.000162225271110573 0.000383285807017849 0.000330742993407633 0.000290778539886907 84 3601
4095 42074 5 0.4 40 "IP" "MI" 0.222591333902057 0.458061088810137 0.221128952800485 0.454072793433514 0.226620613403723 0.2197909981727 0.485365914001075 0.463047125774101 0.19937961480713 0.213636242301628 0.424940499116915 0.449565119515362 0.66900294547848 0.468370168335676 0.634144809909243 0.443338619663047 0.264011671986897 0 0.145070862397796 0.135760628504584 8.84288939819365e-05 0 4.68317843172515e-05 4.48941931448939e-05 0.735702027164181 0.999733295490165 0.854641216610801 0.863959156803923 0.000197871954940576 0.000266704509835125 0.000241089207085699 0.000235320498348087 85 3601
4096 842702 1 0.5 40 "IP" "MI" 0.228912979205108 0.464071128919644 0.221284396633153 0.447826671660333 0.225560321154178 0.218988319963772 0.488166091079546 0.466062765009834 0.195862435601852 0.210041823822736 0.421810826167494 0.446522188768747 0.673461620323058 0.472281899556147 0.627188656057741 0.439229449225206 0.319517203449101 0 0.147362710754606 0.156760032501972 0.000166403466461678 0 9.98927499062721e-05 8.91678454241722e-05 0.679231224810743 0.998767185573018 0.851415159052071 0.842004238610006 0.00108516827369511 0.00123281442698149 0.00112223744341641 0.00114656104259712 86 3601
4097 771072 2 0.5 40 "IP" "MI" 0.242657345444254 0.511041079827292 0.189680239719932 0.399056745334216 0.221378156602625 0.223228813887151 0.47466212018632 0.47294609549976 0.204290043907003 0.207558895924506 0.435896350355837 0.439282800365058 0.68726431593403 0.486095773320871 0.601529179551441 0.424874519212611 0.704490287318093 0 0.293622766349964 0.342778788793847 0.000249595627047196 0 0.000108644592739358 0.000122946418728294 0.29508820683231 0.995274631290577 0.7035260804051 0.654616116434088 0.000171910222549556 0.00472536870942327 0.00274250865219615 0.0024821483533371 89 2940
4098 395630 3 0.5 40 "IP" "MI" 0.239211345340653 0.495971246325934 0.200230835824579 0.414733613248906 0.220045192441887 0.221140759429019 0.47312956415204 0.46970717040855 0.204463300901056 0.208611150755175 0.437477491279346 0.442616515536974 0.68039729721156 0.479559429577053 0.61330528748081 0.431659325535147 0.581876075112369 0 0.275869718814747 0.293466489478412 0.000153852166883316 0 8.23177374427756e-05 8.06458339320321e-05 0.417856869354198 0.999705321328306 0.723823289661177 0.706244494475282 0.000113203366549781 0.000294678671693746 0.000224673786633289 0.000208370212373313 90 3601
4099 729579 4 0.5 40 "IP" "MI" 0.236661801426479 0.493952027591444 0.199907249960776 0.416682727598863 0.219936623137351 0.220029191801135 0.472029215135482 0.466406089685407 0.2052899536383 0.210671769677095 0.438414851502908 0.445996038861149 0.676627616364965 0.477381852739834 0.615868973276171 0.433786039534029 0.602340985031446 0 0.262736262499891 0.295317342904854 0.000181256845003471 0 8.90021281668697e-05 9.21038970017412e-05 0.397370146429726 0.999703387252232 0.736945324496408 0.704381641771158 0.000107611693824568 0.000296612747767549 0.000229410875534324 0.000208911426986021 88 3601
4100 828812 5 0.5 40 "IP" "MI" 0.229118224889435 0.46959357495929 0.215898560972769 0.442067637521855 0.224697715279749 0.220168691897704 0.483363815482505 0.466596862343014 0.199372297865861 0.210634067423739 0.426799025220354 0.445892142983884 0.673984632066889 0.472890266357228 0.625904926262368 0.438564360041308 0.369428631159093 0 0.194180316580942 0.189123277781419 0.000147489486767174 0 6.57387538210359e-05 7.16541656130392e-05 0.630046044904574 0.999398806815912 0.805235003957085 0.810306734643757 0.000377834449565293 0.000601193184088192 0.000518940708151725 0.00049833340921083 88 3601
4101 255244 1 0.6 40 "IP" "MI" 0.235756332159726 0.49561035780823 0.197660585310292 0.415022890358028 0.222061831394556 0.221427134385568 0.473279528753746 0.466215682727907 0.206059150287488 0.212120607164222 0.437136544155482 0.446164104446697 0.67924529793985 0.478174970140462 0.615840342762001 0.432979088326055 0.60002138900572 0 0.262979950436232 0.293175981107546 0.000930559870381822 0 0.000603895955303427 0.000518703944468362 0.398860631748626 0.999101169488964 0.735829695179723 0.705754273196135 0.000187419375272991 0.000898830511035781 0.000586458428740798 0.000551041751850972 89 3601
4102 250049 2 0.6 40 "IP" "MI" 0.22661674110806 0.471056259360041 0.212227033995214 0.440538671074368 0.226326521814515 0.220525708999013 0.483136492044262 0.463963671966929 0.200954580156145 0.213479655610044 0.426956718288072 0.448613837733842 0.673468971921588 0.472456164940148 0.626661269761403 0.438980712459013 0.374604975011772 0 0.180011746801044 0.185065915403746 0.000183423880925688 0 7.60348775193086e-05 8.66491432682776e-05 0.625042566321871 0.999724223785222 0.819681371955583 0.814622307288214 0.000169034785431318 0.000275776214777906 0.000230846365853752 0.000225128164771627 87 3601
4103 822958 3 0.6 40 "IP" "MI" 0.235900164652979 0.493649997846477 0.19967093677345 0.417033832756008 0.219689512174605 0.221457260314809 0.46943264519148 0.467845151795072 0.207410646528429 0.210676286166889 0.441015188006484 0.444505129042532 0.677046937142392 0.476833304389893 0.617757869468768 0.434337260782332 0.587589780700132 0 0.277599682352087 0.294686737656627 0.000215367225632197 0 0.00010107363164049 0.000107789842837506 0.412097361665806 0.999762497770276 0.722120335206137 0.705035715850017 9.74904084290915e-05 0.000237502229724012 0.000178908810135452 0.00016975665051845 88 3601
4104 771124 4 0.6 40 "IP" "MI" 0.226911210901453 0.475157047386193 0.208534380411576 0.436040718084005 0.222625426955741 0.22038551368102 0.473956213220906 0.463124487245788 0.206053477111073 0.214092659265622 0.436521415758838 0.449349942990531 0.669922151538214 0.470508446973228 0.628680516788271 0.440889316023782 0.472230255211542 0 0.232559321410339 0.23630662178327 0.00242413134570666 0 0.00082499146711758 0.00109164862132638 0.525218959999539 0.999759417410853 0.766424080996694 0.762415810807556 0.000126653443212621 0.0002405825891475 0.00019160612584948 0.000185918787847837 88 3601
4105 594323 5 0.6 40 "IP" "MI" 0.227162850182331 0.473542528171806 0.210197958307414 0.437745652723006 0.220710437704304 0.218498928733338 0.46995514665831 0.459121012910024 0.207822860935209 0.216046071533763 0.440373496500953 0.453440683979501 0.666372216619973 0.46734276072653 0.634066890776386 0.444062311448866 0.475432255639058 0 0.224034089148045 0.235275541470107 0.000106025267663308 0 6.4628208907479e-05 5.72809975776063e-05 0.523665312863576 0.998813152215755 0.774867112238097 0.763663273339034 0.000796406229703181 0.00118684778424487 0.00103417040495093 0.00100390419328158 84 3601
4106 26265 1 0.7 40 "IP" "MI" 0.230354033942398 0.481367305710417 0.205825564609303 0.429684829791252 0.221154758038704 0.217231971685901 0.472089587907161 0.457623128862857 0.206404465613683 0.216271344060064 0.438370866751551 0.454986582843376 0.668740763667003 0.47019521665713 0.628501374283051 0.441190825903111 0.516642654737563 0 0.210744831089519 0.246005405928018 0.000131248323625626 0 7.74869368615768e-05 7.02913596028267e-05 0.482826364357751 0.999336715837849 0.788591152712096 0.753376501610725 0.000399732581060367 0.000663284162151157 0.000586529261522932 0.000547801101654268 87 3601
4107 393913 2 0.7 40 "IP" "MI" 0.233218526182081 0.483568041409466 0.206407687499924 0.427464082217261 0.222236857400423 0.219464313140159 0.475326958001177 0.46325865767641 0.204369608070377 0.213056652919215 0.435128496814232 0.449238684169665 0.674919696722664 0.473910169290331 0.623833948489516 0.437429314431041 0.521544493076144 0 0.237469770741529 0.257080839224877 0.000159252949514515 0 0.000108826682450786 9.03258984219939e-05 0.478178196562809 0.999721492887407 0.762199408588182 0.742624029600145 0.000118057411532128 0.000278507112593469 0.000221993987838566 0.000204805276555626 82 3601
4108 470401 3 0.7 40 "IP" "MI" 0.238113710297623 0.492396338653203 0.202483313906232 0.418351077156308 0.219548722220715 0.218033081205628 0.472264707582455 0.463225319914877 0.204683940590402 0.21169877362802 0.438182564262032 0.449257528405397 0.675695513723967 0.475909343675541 0.618866028124654 0.435324780888175 0.573707340340821 0 0.247621659396002 0.281336550315386 0.000138605965250295 0 9.21910666074013e-05 7.84352879298018e-05 0.425977971016877 0.999563408169726 0.751960617152825 0.718275725514047 0.000176082677051926 0.000436591830273848 0.000325532384565087 0.000309288882637306 90 3601
4109 75318 4 0.7 40 "IP" "MI" 0.232279210137196 0.478778846125391 0.210125453873301 0.432400561650965 0.220369959864393 0.218860440624004 0.473599128363588 0.46445694483526 0.204170973285484 0.211372239272405 0.436715200235116 0.448017852928775 0.671509610625593 0.472113907087902 0.62566866643119 0.439220734842945 0.474546542544817 0 0.244590721907089 0.243592448387157 0.000139580876851354 0 9.96114705219207e-05 8.06717670806993e-05 0.525182445986285 0.999716946743525 0.755077564752136 0.756112787843411 0.000131430592046759 0.00028305325647508 0.000232101870253145 0.000214092002351299 87 3601
4110 871039 5 0.7 40 "IP" "MI" 0.229350232219321 0.483009974393207 0.203534223143303 0.427981850386816 0.221437122319545 0.218732788145754 0.470561281005474 0.458877548887426 0.20803186285841 0.216534771182823 0.439966703012576 0.453703925906634 0.66952014268462 0.470588707748731 0.628100857184537 0.440792404992986 0.523630490043534 0 0.239716697724463 0.257223468997846 0.000131421349643173 0 9.11844271753007e-05 7.47111061705568e-05 0.476101771848911 0.999704104240097 0.759948508193573 0.742477516649779 0.000136316757912298 0.000295895759903167 0.000243609654789062 0.000224303246205121 89 3601
4111 449618 1 0.8 40 "IP" "MI" 0.225566346289065 0.475296784782025 0.207133606171052 0.43579656405547 0.219831322876068 0.216992017192502 0.465161584816086 0.453754498599569 0.211471673289691 0.219719392464302 0.445429421589553 0.458890355203688 0.662389686357635 0.46450562569718 0.638324671925045 0.446951996127648 0.513707382402845 0 0.243749344481729 0.254387352995103 0.000163113599276498 0 0.00015950707563446 0.000107715152879837 0.485856023828638 0.999423781368044 0.755688031741282 0.745088293573844 0.000273480169240355 0.000576218631955957 0.00040311670135497 0.00041663827817297 87 3601
4112 695936 2 0.8 40 "IP" "MI" 0.229263934956845 0.475676966978832 0.210266940395773 0.435606004423301 0.219298497938688 0.215966250507141 0.468628134107523 0.455682007913416 0.207785290220693 0.216898629288001 0.441755179947568 0.456965741324039 0.664528683402674 0.466501516388917 0.634950859904467 0.444949194266037 0.462245342705807 0 0.230876395667084 0.234179274217375 0.000197442038973714 0 0.00012903960573441 0.000109929634548216 0.537418598860161 0.999706139845718 0.768751705575925 0.76548694617589 0.000138616395058101 0.000293860154282494 0.000242859151257115 0.000223849972186182 88 3601
4113 566177 3 0.8 40 "IP" "MI" 0.231930168995003 0.478600828886476 0.209965868965813 0.432518519895792 0.21744856576153 0.214681680719621 0.465562985152359 0.454186159361813 0.208723101607063 0.217007290132839 0.4448093537105 0.458538778378619 0.664060415476154 0.465979575578777 0.635696260705715 0.445437481557945 0.503049687511148 0 0.24175434251901 0.253339782445217 0.000127490313034803 0 0.000111781081335478 8.05631140389709e-05 0.496681324418834 0.999663989430538 0.757867877243824 0.74633400241364 0.000141497756983299 0.000336010569462244 0.000265999155831201 0.000245652027103843 88 3601
4114 363642 4 0.8 40 "IP" "MI" 0.228967749001065 0.483099905723666 0.20301212148156 0.427788158429738 0.218124521451784 0.215286414674334 0.462486291719668 0.451247880919261 0.212388499574387 0.220506102478616 0.448186505152755 0.461552656140752 0.662378685127183 0.46536656544519 0.635906723534562 0.446102135773348 0.568827124347606 0 0.23564031196997 0.272451761093652 0.000651420239925387 0 0.0004877686553043 0.000383016567017328 0.43042177619351 0.999711848340008 0.763648101808418 0.726962865887981 9.96792189587944e-05 0.000288151659991567 0.000223817566307379 0.000202356451349862 87 3601
4115 172935 5 0.8 40 "IP" "MI" 0.225939185504955 0.470911476839465 0.211584441039142 0.440542463480108 0.220632954404591 0.216680917091632 0.469859454272086 0.4551733706265 0.208058233333079 0.218076936694222 0.44086995900953 0.4575609912692 0.663253057001178 0.46509312181342 0.637719611066443 0.446562743223143 0.423904805055851 0 0.211137439245846 0.213247685990125 0.000119144062517122 0 0.000103156853318635 7.42710763425203e-05 0.575819462702758 0.999678995504093 0.788484592886215 0.786428069153258 0.000156588178873737 0.000321004495906515 0.00027481101462065 0.000249973780274433 90 3601
4116 53470 1 0.9 40 "IP" "MI" 0.23357472756709 0.488065970983474 0.202570539826859 0.422697692121028 0.215194735747374 0.214717186064564 0.459574756778048 0.453603840128302 0.212282564278872 0.217637447249915 0.451259173990166 0.459138390791022 0.663486649379028 0.467012788124271 0.632490551355646 0.444443608182688 0.581041227205345 0 0.270842974530382 0.29123716491265 0.000180270757419043 0 0.000288120838874863 0.000156558756085997 0.418646546503918 0.999630626584243 0.728584671951031 0.708347624174824 0.000131955533318395 0.000369373415757413 0.000284232679712994 0.000258652156440382 89 3601
4117 99804 2 0.9 40 "IP" "MI" 0.234597843625001 0.484241499035804 0.207031637682437 0.426689995642332 0.215110617139772 0.212916882161111 0.461745134632939 0.45161567687672 0.210180634913233 0.217753394322073 0.449049625076409 0.461241729954413 0.662625342925884 0.465846806888454 0.634965666917743 0.445689461278301 0.552372204820434 0 0.241112125000939 0.272255123576473 0.000850770443500543 0 0.00112717328562823 0.00066281373018374 0.446613440535735 0.999520108664895 0.757440046804993 0.726764892968569 0.000163584200330183 0.000479891335105263 0.000320654908439028 0.000317169724774749 84 3601
4118 668858 3 0.9 40 "IP" "MI" 0.235600325089395 0.482567955347074 0.209319094900286 0.428463314670094 0.216063667476445 0.212730207757301 0.464993619052418 0.452067722469757 0.207906621193964 0.217093722299941 0.445426431109697 0.460816830777169 0.664394200323141 0.466553943732449 0.634319438394191 0.444899302682995 0.524031854181624 0 0.221070768925867 0.255929672916461 0.000193426465608434 0 0.000198161325368522 0.000131879712224879 0.475625605247842 0.999658331438889 0.778440813112459 0.743681248235911 0.000149114104926026 0.000341668561111134 0.000290256636305839 0.000257199135403658 87 3601
4119 800016 4 0.9 40 "IP" "MI" 0.224569384311863 0.466222237518833 0.215006285002866 0.445449314189216 0.220465820680358 0.213709330098964 0.469619026977938 0.448982317972415 0.207983859052988 0.221127108199433 0.440906508941515 0.463950179766408 0.658744535091185 0.461343821439396 0.644117252255287 0.450384647321448 0.396100053804079 0 0.177775192118858 0.192621365508156 0.000210979686577682 0 0.000461996970303424 0.00022201730796701 0.603518327638824 0.999699691334797 0.821490333023332 0.806909493364666 0.000170638870519204 0.000300308665202828 0.000272477887507455 0.000247123819211243 89 3601
4120 335882 5 0.9 40 "IP" "MI" 0.230656333180371 0.473332330909716 0.213785651472909 0.437931081566052 0.216484288843617 0.211594727979123 0.464513431680574 0.448349841598407 0.208939216284147 0.219559358203766 0.44625218527044 0.464581536417629 0.658735350003111 0.461993563964078 0.642284225960822 0.449670218998441 0.467939399978122 0 0.217561424295462 0.233394024231903 0.000209174101763003 0 0.000317639097040378 0.000175297922341458 0.531699975439651 0.999656542816781 0.781822757218424 0.766168821368338 0.000151450480464614 0.000343457183218733 0.000298179389073462 0.000261856477417905 91 3601
4121 371135 1 1 40 "IP" "MI" 0.230228135970464 0.48031423691174 0.206723299499135 0.430660399612804 0.215933407409523 0.210348586743983 0.459521063018603 0.442480015394754 0.213018409067899 0.224145303899594 0.451371194206599 0.470848992806647 0.65651013012397 0.460667956999241 0.643887012466627 0.451076246466127 0.558358028810856 0 0.207783567170889 0.261594876736122 0.00092931106013053 0 0.0013001575326015 0.000742259723359408 0.425441181616284 0.925681897070979 0.732810732290446 0.689156170030645 0.0152714785127294 0.0743181029290211 0.0581055430060634 0.0485066935098737 89 119
4122 573514 2 1 40 "IP" "MI" 0.224189397527955 0.468383134208101 0.21237314058639 0.443024031400527 0.218042687018434 0.211254285841025 0.462863786485497 0.442710999248507 0.211924120188305 0.22494069117742 0.447780827932811 0.470663127560358 0.653486370387414 0.45776578556913 0.649237951952115 0.454060145839826 0.447673502440496 0 0.191075519752187 0.215061131801242 0.000668481607676508 0 0.00185898430519698 0.000831160543425254 0.551510270986612 0.999599020730896 0.806776758881079 0.7838297287437 0.00014774496521565 0.000400979269104158 0.000288737061536825 0.000277978911632263 82 3601
4123 389279 3 1 40 "IP" "MI" 0.224327960096146 0.463778268316695 0.216859453025003 0.447806811568931 0.219131680068262 0.211912059010592 0.468134273937648 0.446626207095991 0.208008220446914 0.221653055000037 0.442248526630064 0.466493236884986 0.655371699175 0.459280821589749 0.646520728471954 0.452431285724899 0.399635395318804 0 0.179655599427309 0.194809692091208 0.00135934020546393 0 0.000817767699569497 0.000729593153172542 0.598034598288475 0.998201492579865 0.817978198730656 0.803026203053901 0.000970666187256808 0.00179850742013471 0.00154843414246535 0.00143451170171827 86 542
4124 601262 4 1 40 "IP" "MI" 0.231642990530246 0.479805538853748 0.208699338923355 0.431274009134273 0.214774876572571 0.210916666646613 0.459242184881691 0.445447286325048 0.212253737307137 0.221807375228958 0.451664503541988 0.467745474660703 0.657334533749431 0.461375725820204 0.64276045145945 0.450363994198206 0.503468461938542 0 0.221807188377762 0.247920832072063 0.000621490599890508 0 0.00155394108863097 0.00071802350394305 0.495726193241793 0.999418992617727 0.776192143670137 0.750962610719019 0.000183854219774317 0.000581007382272789 0.00044672686346963 0.000398533704974203 91 102
4125 841324 5 1 40 "IP" "MI" 0.226071623086378 0.469039232720327 0.213552720740646 0.442420076335182 0.218887149814886 0.211330211774454 0.465948056109152 0.443768613032356 0.209886717261908 0.223928312835821 0.444742624640881 0.46958406608756 0.656288984675719 0.459357817708991 0.647367750838376 0.452495389477693 0.434540952546302 0 0.176104678636978 0.206161955015603 0.000472783508118286 0 0.000788551398392762 0.000417070086230091 0.564832350432564 0.999688700383341 0.822824257165704 0.793173044022448 0.000153913513015977 0.000311299616659217 0.000282512798925241 0.000247930875718942 88 3601
4126 698486 1 0 50 "IP" "MI" 0.239082773144735 0.502197755769214 0.194581621522018 0.408370903059441 0.226375436793331 0.230457405609849 0.487507244927812 0.489936276100382 0.197594212021044 0.198634440913453 0.423292819675217 0.42191217961112 0.695915615547916 0.493035564109708 0.590810274456515 0.418046058133503 0.588958607087901 0 0.315594152531016 0.306416036398119 0.000137623143779986 0 9.03222146095973e-05 7.70883033940744e-05 0.410784377756876 0.999722780650049 0.684121221216567 0.693311219979462 0.000119392011442754 0.000277219349951224 0.00019430403780701 0.000195655319025441 88 3601
4127 341717 2 0 50 "IP" "MI" 0.238725697898623 0.498027214491889 0.198103619579681 0.412813106928628 0.226767343810161 0.229742390284267 0.489650787890064 0.489048786544756 0.195995324111373 0.198833072535606 0.421023427594367 0.422877972969291 0.695235431993051 0.492053650794404 0.59293201622666 0.41910411711939 0.529644387910055 0 0.289363720059903 0.277210791368895 0.000348844815328601 0 0.000145141930682659 0.000167570900930508 0.469895365090689 0.999776286495206 0.710329950019634 0.722457091982187 0.000111402183927228 0.000223713504793616 0.000161187989779996 0.000164545747987605 85 3601
4128 833360 3 0 50 "IP" "MI" 0.24125741484643 0.495360635821232 0.202559364196614 0.415564215334812 0.225400156593293 0.22735211122236 0.490338723725084 0.487301681159753 0.194257907056865 0.198308131130915 0.420381379803394 0.424679683868975 0.694009682662083 0.490803281565823 0.595125402384394 0.420415925638182 0.517059439543912 0 0.269388465346591 0.267808159247043 0.000134355015855698 0 6.52703396462998e-05 6.80397070240808e-05 0.482650310567498 0.999702569846126 0.730327593063262 0.731901322106131 0.000155894872734362 0.000297430153874254 0.000218671250500837 0.000222478939801674 89 3601
4129 414797 4 0 50 "IP" "MI" 0.235416226304934 0.498649484429648 0.19482021150746 0.412103258677369 0.228946361088274 0.231139164371531 0.491431187897269 0.488979155465438 0.19630365144702 0.200124272213122 0.419200515420263 0.423001753361064 0.695501751764738 0.492771083875787 0.591248135167602 0.418364015321693 0.546126939722504 0 0.269642348335205 0.274227433655585 0.000124239031926485 0 5.81696214873729e-05 6.1330581874926e-05 0.45363737694153 0.999740001468536 0.730106946673421 0.725523876297074 0.000111444304039882 0.000259998531464379 0.000192535369886262 0.000187359465466128 89 3601
4130 712283 5 0 50 "IP" "MI" 0.234487338115292 0.491529077887429 0.20039452714453 0.419553384695331 0.229989873052887 0.229403825737733 0.496143169127335 0.486689529857283 0.193071961571846 0.200720623530812 0.414343822160976 0.425399329651056 0.693881036905911 0.491193261204506 0.594187112247188 0.420040583676575 0.478075799736537 0 0.230629425946017 0.237824721657372 0.000137110624546217 0 6.6739777212419e-05 6.84044001061482e-05 0.521657579831969 0.999765712434727 0.769113779319545 0.761922622261341 0.00012950980694801 0.000234287565272631 0.000190054957225164 0.000184251681180411 84 3601
4131 744501 1 0.1 50 "IP" "MI" 0.240939594203094 0.498663935581487 0.19923404704297 0.411991110126867 0.227285315216764 0.227202554577289 0.491985137135764 0.484675151320754 0.194371554300434 0.200536369025185 0.418717900749732 0.42739907944458 0.695427463997148 0.491649785929073 0.594141970368589 0.419501624902542 0.579002625180893 0 0.251124391269954 0.282427449160684 0.0001957478854834 0 7.24365323465776e-05 9.14082803116068e-05 0.420686127476112 0.999753344281595 0.748615135441955 0.717299029438241 0.000115499457511036 0.000246655718404779 0.000188036755744659 0.00018211312076344 89 3601
4132 862310 2 0.1 50 "IP" "MI" 0.236590483125873 0.493087376349531 0.200667866279121 0.417826980148694 0.228730653728914 0.228027926744105 0.493796934254655 0.484579025330459 0.194142867521367 0.201399396804404 0.41704157473613 0.427548982446014 0.693349063598892 0.490276516573988 0.596210130604891 0.421030033442953 0.52328256706071 0 0.232565531595996 0.255033677827102 0.000138145286265724 0 5.55453167165524e-05 6.54031498333632e-05 0.47645451315794 0.999761791850536 0.767193419392348 0.744718748910574 0.000124774495084914 0.000238208149463555 0.000185503694939155 0.000182170112490548 89 3601
4133 250416 3 0.1 50 "IP" "MI" 0.244375117238149 0.505100219647079 0.196259288013568 0.405278184671224 0.221200850897312 0.225984166551196 0.480252180436081 0.484434308143726 0.199436737012412 0.19963844294862 0.430688737510459 0.4274951303575 0.691560134686657 0.489945235315098 0.5953344679746 0.421139575749316 0.63843431077211 0 0.314857537872913 0.327735458372815 0.000188543100062895 0 0.000295607914147171 0.000163016602554958 0.361276905748111 0.99970170265415 0.684622242067219 0.67189705711755 0.0001002403797161 0.000298297345850138 0.000224612145720394 0.000204467907080227 89 3601
4134 682820 4 0.1 50 "IP" "MI" 0.235105625944542 0.487643056592589 0.204387444704597 0.423334464110691 0.226446555777307 0.226452905637268 0.488748230833852 0.481559071137883 0.196581350632817 0.202730646185336 0.42206579051005 0.430570756703647 0.688005087359117 0.485779971514255 0.603699441522749 0.425538345894347 0.503972261460228 0 0.244396836002986 0.252650722243995 0.000111403563635387 0 5.53051235988813e-05 5.62702767241881e-05 0.49576053357708 0.999372078463011 0.755009422242981 0.746855868161015 0.000155801399056628 0.000627921536988756 0.00053843663043447 0.000437139318265457 91 3601
4135 413863 5 0.1 50 "IP" "MI" 0.239906081944614 0.508194386314488 0.190019980118346 0.402114859475275 0.225676707702179 0.228523987369501 0.484674022892391 0.484181208433671 0.199495563715153 0.202153516797958 0.426210541558681 0.427844310425176 0.694106777016294 0.492172382401074 0.591669060631456 0.418912342972624 0.649539841012577 0 0.278883518526652 0.315601497943632 0.000156768884396133 0 6.00496938775602e-05 7.37793202637481e-05 0.35021997244085 0.999779329831086 0.720884906334886 0.684167516969845 8.34176621769369e-05 0.000220670168914458 0.000171525444584187 0.000157205766258701 89 3601
4136 805688 1 0.2 50 "IP" "MI" 0.236424138035611 0.500744649524882 0.193659083662549 0.409756719971117 0.226730342668712 0.229484651880956 0.484313521489772 0.484543163655789 0.200492829956882 0.202617504309553 0.426218572165621 0.427405839230329 0.692639132585279 0.489664997009886 0.596769417928984 0.421339113664463 0.606814118921063 0 0.32071127272437 0.312848862521403 0.000197285477965656 0 8.33617845770625e-05 9.47858612229068e-05 0.392883243819162 0.999741792785132 0.679031591338627 0.686878158582491 0.000105351781809546 0.000258207214868239 0.000173774152426269 0.000178193034882577 86 3601
4137 194118 2 0.2 50 "IP" "MI" 0.235016780274331 0.492294408774687 0.200111506579923 0.418692832447764 0.227214866013863 0.22737913357651 0.487951089704733 0.48089638665791 0.197701804526865 0.204119073566856 0.422446437469005 0.431288117526067 0.689610779864704 0.486811203751934 0.601932384673644 0.424391664255251 0.504431458522617 0 0.230033093344526 0.247534260806988 0.000156932246032643 0 8.52788525319125e-05 8.15321793412149e-05 0.495281451663111 0.999754273394333 0.769687618387608 0.752194867499867 0.000130157568239402 0.000245726605666769 0.00019400941533371 0.000189339513803923 86 3601
4138 667858 3 0.2 50 "IP" "MI" 0.235391652902033 0.486056056009173 0.206047004635757 0.425020217542142 0.226573316093285 0.225925278902547 0.489153883120272 0.480798446515633 0.196058628813645 0.202906474045809 0.421186793363347 0.431370414390959 0.687890247897865 0.485110122928474 0.605012107495211 0.426096552593299 0.475866884582616 0 0.241352819383043 0.242066289393725 0.000138730806851761 0 6.22385517360535e-05 6.79030191663757e-05 0.52382478516799 0.999664544544742 0.758310425113319 0.757607109509334 0.000169599442541926 0.000335455455257648 0.000274516951901846 0.000258698077775336 86 3601
4139 485023 4 0.2 50 "IP" "MI" 0.235471531642135 0.493000290895284 0.199694205902154 0.417772437695915 0.222484534897935 0.225983042875176 0.477383263086709 0.478677123517369 0.203002289886119 0.204803216295933 0.43342681097792 0.433385731557008 0.683939109415247 0.482892732450672 0.607499712084205 0.428331528503992 0.556327210629521 0 0.288152706357699 0.286265137872621 0.000117357177725934 0 6.96097429807856e-05 6.33027969943749e-05 0.443426804928401 0.999716530883899 0.711565039235954 0.71346466821808 0.000128627264352098 0.000283469116101364 0.000212644663365604 0.000206891112304969 90 3601
4140 235878 5 0.2 50 "IP" "MI" 0.235425501041549 0.489868038304171 0.202515000529996 0.421056248195757 0.226456579724898 0.226175192624772 0.486961708980172 0.479643578713476 0.197924833424482 0.204143340726225 0.423523206843888 0.432514615259508 0.688057273391219 0.485300058512669 0.604583174680703 0.425899559512827 0.520848981678712 0 0.251518772045823 0.2607247467654 0.000206243142233142 0 0.000103691523406238 0.000104587181790137 0.478815643011075 0.999733697736589 0.748164898368104 0.738968893649185 0.000129132167979262 0.00026630226341088 0.000212638062667436 0.000201772403623978 84 3601
4141 232159 1 0.3 50 "IP" "MI" 0.235790448942621 0.493942008126971 0.199278905832619 0.416802205715338 0.224733156495251 0.22561366285486 0.481685590467853 0.477461196326521 0.201104798022632 0.205665091660334 0.428821596669725 0.434728084864162 0.686137268292732 0.484143200614663 0.606048795515585 0.427015596129065 0.565734339696843 0 0.26629268571603 0.281545319200267 0.000110127091906366 0 5.88543541706614e-05 5.71144006611762e-05 0.434012249991245 0.999758748554444 0.733460110814472 0.718207303067434 0.000143283220006393 0.000241251445555662 0.000188349115327377 0.000190263331637252 87 3601
4142 197733 2 0.3 50 "IP" "MI" 0.233803617407869 0.488823532861886 0.202119255941281 0.422191129027723 0.226199622930877 0.226647027704029 0.484805159838806 0.479180326274134 0.199563252088722 0.205000882558142 0.425629683455573 0.433026213809278 0.686650268042775 0.484054745626608 0.606683390588144 0.42717587853546 0.504398660059221 0 0.249227296752092 0.253799903200829 0.000131881109706876 0 6.58862522498995e-05 6.65975769158719e-05 0.495345659623192 0.999770173784556 0.750525795263343 0.745955840053513 0.000123799207880101 0.000229826215443747 0.000181021732315204 0.000177659168741434 88 3601
4143 231053 3 0.3 50 "IP" "MI" 0.235250743573123 0.495080665185586 0.197574304412071 0.415527139445317 0.222775826297233 0.226884172603138 0.475916434574532 0.479306725137737 0.204612424953549 0.205054278012891 0.435053621205478 0.432756392941901 0.684910742473495 0.483309855736461 0.607241007378511 0.427913264354417 0.594122587483367 0 0.314337804288498 0.307627159712924 0.000143691596119321 0 7.12753557347395e-05 7.28284030206485e-05 0.405625463091666 0.999752356325345 0.685423840705779 0.692126798030801 0.000108257828848469 0.000247643674654558 0.000167079649987758 0.000173213853253972 88 3601
4144 89487 4 0.3 50 "IP" "MI" 0.236039151330959 0.490723238774672 0.202309101886712 0.420169237447193 0.225208989404311 0.225517242681794 0.485611854361334 0.479316587393082 0.198061656684055 0.20389505166881 0.424819759038801 0.432856672652994 0.686765383417063 0.485054310426742 0.604265810239577 0.426121114602452 0.534703679033898 0 0.258440085401941 0.268402600582079 0.000133370619141154 0 5.69336732595137e-05 6.44749341004756e-05 0.465047258204798 0.999768159928646 0.741324570619468 0.731358497181506 0.00011569214216275 0.00023184007135354 0.000178410305331853 0.000174427302313971 87 3601
4145 679843 5 0.3 50 "IP" "MI" 0.229798696816395 0.478269249305039 0.208242593391973 0.43302747557055 0.225645699660079 0.224157509472482 0.483181534280966 0.473205559028461 0.200625527947075 0.208232802701777 0.427382825491112 0.439081030568725 0.679601905948956 0.478000569278718 0.617100924040824 0.433395167557 0.452957911491127 0 0.231101890013357 0.229394042359845 0.000113387601730935 0 0.00011058026405822 7.48153002527616e-05 0.546780363949376 0.999719523971555 0.768558138970011 0.770312199144857 0.000148336957765612 0.00028047602844548 0.000229390752573792 0.00021894319504589 88 3601
4146 308689 1 0.4 50 "IP" "MI" 0.234705064663538 0.488384361084339 0.20320541815517 0.42251993639074 0.222547175933299 0.224588530966312 0.476806818383973 0.475534868414041 0.203389537893988 0.206413904912969 0.433633514279096 0.436615378008309 0.681840771563148 0.48009924949401 0.613008860962127 0.431074609762747 0.532183967336244 0 0.294824850642229 0.279870112079906 0.000130027766190301 0 7.78668329404135e-05 7.03010036394183e-05 0.467571052041998 0.999706947348236 0.704895397054413 0.719857725869254 0.000114952855567203 0.000293052651764212 0.000201885470417285 0.000201861047200736 86 3601
4147 275482 2 0.4 50 "IP" "MI" 0.235761434757404 0.489262688639972 0.203454993177671 0.421657750132872 0.223772029975782 0.225218587207586 0.480268015044699 0.478021503056387 0.201249560005049 0.204726109444513 0.430035008494388 0.434129726700581 0.684752051940773 0.482356434510247 0.609430662627232 0.428776736564287 0.527024327542152 0 0.29448512631415 0.277942687295132 0.000143455803166206 0 8.22077616815968e-05 7.63295509686469e-05 0.472693104297342 0.999724340408866 0.705228697150322 0.721775821138007 0.000139112357339759 0.000275659591133774 0.000203968773846289 0.000205162015891919 82 3601
4148 508216 3 0.4 50 "IP" "MI" 0.224233042302637 0.456265202137792 0.224440578864811 0.456036536014574 0.228958135863538 0.220742870404741 0.492931617562221 0.466925485067927 0.194593317598566 0.210911958775394 0.416984189026865 0.445672612625946 0.673934048570915 0.471466083509144 0.62994585523877 0.440167044865761 0.211416694260813 0 0.12084772921664 0.110201836716082 3.86585623891359e-05 0 2.33935754834701e-05 2.05753392226327e-05 0.788279648723887 0.999755717197097 0.878912974911651 0.88953567861374 0.000264998452910744 0.000244282802903256 0.000215902296225234 0.00024190933095502 86 3601
4149 258920 4 0.4 50 "IP" "MI" 0.225559224479743 0.469873891040122 0.212695746671496 0.441696614759644 0.226887970211219 0.222578127311533 0.485187923360828 0.468765070345087 0.199775129429158 0.210941439628236 0.425005290664573 0.443680005611672 0.675025322002495 0.47421487709672 0.623412315728891 0.437207629043382 0.385116860888838 0 0.192248072801828 0.192238713309362 9.37425623221728e-05 0 4.83997911420428e-05 4.73223538870537e-05 0.61463768174539 0.999755330125079 0.807499250105409 0.807513713167168 0.000151714803449837 0.000244669874920788 0.000204277301620735 0.000200251169582747 86 3601
4150 67437 5 0.4 50 "IP" "MI" 0.236646308636832 0.490641452892931 0.202941586664342 0.420241020139217 0.222179094983709 0.222678357892075 0.477576068374901 0.472944967475077 0.202288683753197 0.20705732862849 0.43286096588649 0.439340992885452 0.681503761512615 0.480250494490757 0.612287599046029 0.430960879281757 0.542288384805418 0 0.256729882256377 0.271715065107308 0.000147118621801476 0 6.44328787921549e-05 7.20090698465291e-05 0.457451696822112 0.999720251392239 0.742980957891257 0.728008976715764 0.000112799750668798 0.000279748607761161 0.000224726973574239 0.00020394910708111 87 3601
4151 676466 1 0.5 50 "IP" "MI" 0.234233706990504 0.493161828075743 0.198519518767562 0.417510282742584 0.22080713299182 0.223835688688575 0.470663941101162 0.472163003949776 0.207416736399663 0.208863258216655 0.439897079345246 0.440050029572119 0.678876528670899 0.478483882485746 0.61479951338388 0.432674687614521 0.590338912208715 0 0.3107882780046 0.305391594956004 0.000142411657607649 0 9.63297595179324e-05 8.07146404952971e-05 0.40941470900244 0.999775950086403 0.688953876515715 0.694365535538913 0.00010396713123662 0.000224049913596756 0.000161515720166916 0.000162154864587423 88 3601
4152 51360 2 0.5 50 "IP" "MI" 0.230154199156114 0.484560596796823 0.20269607966741 0.426448122889408 0.225716716006417 0.224419297796219 0.480087544257497 0.471160222172776 0.203238548603294 0.210333738170786 0.430260869091889 0.441172440681579 0.68029021295875 0.478384353370624 0.616268366441491 0.432857769352779 0.507861679893449 0 0.242027668800729 0.251417275402679 0.000146724869529168 0 6.44651543911073e-05 7.08348077010086e-05 0.491697314259854 0.99943238433933 0.757451025078079 0.748073157543724 0.000294280977167988 0.000567615660669768 0.000456840966800545 0.000438732245895471 87 3601
4153 293190 3 0.5 50 "IP" "MI" 0.229162022633441 0.480508949755578 0.205556820596181 0.4305270190872 0.222340833655694 0.223546201008246 0.474084335693562 0.470988020439647 0.205785956189713 0.209708904826003 0.436461549807733 0.441291382383567 0.67504905729738 0.474989493918716 0.621051681611897 0.436309422493556 0.515137723077662 0 0.280816388227856 0.267588886071787 0.000335050223174235 0 0.000119538049328611 0.000153152841058816 0.484405827114508 0.999731173924475 0.718865788926264 0.732062463624283 0.000121399584655897 0.000268826075525392 0.000198284796551219 0.000195497462871743 90 3601
4154 1568 4 0.5 50 "IP" "MI" 0.241927447416878 0.504233185089847 0.195007341473556 0.406133480806639 0.218909741656738 0.223107718882247 0.470452959690134 0.474499457587823 0.205840878607926 0.206018261006343 0.44026149013801 0.437677024652191 0.683944907955863 0.483046835419137 0.606866481087824 0.428044236316074 0.653612002210044 0 0.319194355042507 0.334173197703397 0.000202087127837267 0 9.47583247558504e-05 0.000102037690744623 0.346093035336462 0.99976990135739 0.680549559015646 0.665565398109488 9.2875325656255e-05 0.000230098642609606 0.000161327617091121 0.000159366496371163 88 3601
4155 756561 5 0.5 50 "IP" "MI" 0.232341679324087 0.478849549242189 0.210072170653661 0.432398626593071 0.224736508318472 0.220438849488814 0.482996746304178 0.466947365425396 0.199578896387327 0.210513868725894 0.427175386947372 0.445515583618836 0.677517037131374 0.47603893331413 0.620164935766882 0.435268526703816 0.481425371689363 0 0.201580180614861 0.230612394343296 0.000154159122562818 0 6.39148520439736e-05 7.36388484342065e-05 0.518268041972346 0.999670542782787 0.798091648053796 0.769066404016006 0.000152427215728403 0.000329457217212629 0.000264256479298391 0.000247562792263475 78 3601
4156 572133 1 0.6 50 "IP" "MI" 0.226750254599931 0.464673543448913 0.218463957117611 0.447067128866181 0.223250770604858 0.218652184075923 0.479279249740408 0.462455284297869 0.201680035835001 0.213057380292014 0.43088859857347 0.450109362474621 0.668653209280712 0.468456165529759 0.633201373244626 0.44305327832611 0.362513448134065 0 0.177615767428111 0.181130946509025 0.000102859089984887 0 5.07402071515709e-05 5.1506277837626e-05 0.637178744073642 0.999707164050452 0.822076172408203 0.818566156830422 0.000204948702308479 0.000292835949547743 0.000257319956534053 0.000251390382716046 85 3601
4157 441061 2 0.6 50 "IP" "MI" 0.231245789458163 0.48178270126489 0.206227612021265 0.429360053732361 0.224259080233405 0.222445653572338 0.478474724070498 0.468565683820175 0.203363221098135 0.210883569536922 0.431923519386443 0.443834485588127 0.677950523263906 0.476086687364528 0.620474402656322 0.435238693182831 0.488860415295953 0 0.235085700036156 0.243666474126974 0.000103329980196319 0 4.99270003493675e-05 5.1581417884984e-05 0.51088961859501 0.999758713787094 0.764663345501501 0.75608610949797 0.000146636128839868 0.000241286212906029 0.000201027461994151 0.000195834957171439 89 3601
4158 365860 3 0.6 50 "IP" "MI" 0.229181586247794 0.478878064307585 0.207107878700472 0.432240891428854 0.222552445912988 0.220865036952766 0.474467727619564 0.464909584171377 0.205477449610804 0.212844990415213 0.435957262692908 0.447521408637236 0.672599069113548 0.472542304680756 0.625430318726489 0.438794810049466 0.502585237685032 0 0.241585689481914 0.250334565139692 0.000139642565295641 0 6.55782694658769e-05 6.90471273978617e-05 0.497076805053117 0.999631188712567 0.758060924932294 0.749312187141393 0.000198314696555803 0.000368811287433427 0.000287807316325675 0.000284200591516477 87 3601
4159 590992 4 0.6 50 "IP" "MI" 0.228939256436783 0.476920219438712 0.208656851639386 0.434244268841471 0.22262883251068 0.221220992487979 0.474641008263628 0.466043085448101 0.205352289252006 0.212172390446875 0.435901812655117 0.446510855503687 0.672789081435442 0.472319441657472 0.626181531338267 0.439113862298162 0.48845826420194 0 0.249615467006474 0.248123712472864 0.000133469009341483 0 8.66836174177818e-05 7.38748776233694e-05 0.51124410366326 0.999727621556693 0.750081901118577 0.751585376026026 0.000164163125458455 0.000272378443306793 0.000215948257531078 0.000217036623486357 86 3601
4160 297653 5 0.6 50 "IP" "MI" 0.238483272353648 0.492385669292061 0.202779233609788 0.418250135463138 0.21853427337078 0.221017309029483 0.470410552794615 0.470872164750803 0.205431090514683 0.20741153444702 0.440104064312156 0.441411279370892 0.678034854753911 0.47784822738975 0.615621858571491 0.433301516604367 0.588749311408612 0 0.307706553297243 0.306629104830958 0.000137231793938832 0 8.54941447338952e-05 7.59623750937857e-05 0.411015601353692 0.999777698361129 0.692046711540188 0.693136146641876 9.78554437578751e-05 0.000222301638870743 0.000161241017835825 0.000158786152072915 86 3601
4161 24586 1 0.7 50 "IP" "MI" 0.225606568345683 0.461386867176855 0.220538512267461 0.450428676538394 0.222834866158881 0.217584656659979 0.477596977885154 0.459909016373272 0.202687796137865 0.21441894126266 0.432407714240857 0.452699393013727 0.666026091164543 0.465941498819147 0.637645249667986 0.445552885703166 0.343793063636605 0 0.177444951262237 0.174544026839551 0.000163849021191801 0 7.20856655310377e-05 7.91079043283902e-05 0.655881891541413 0.999732517851419 0.822251099640746 0.825157058938604 0.000161195800791173 0.000267482148581194 0.000231863431485761 0.000219806317515803 84 3601
4162 804796 2 0.7 50 "IP" "MI" 0.238804603589802 0.499905122741646 0.19626162264202 0.410459878338645 0.217910129385031 0.222082876920684 0.466612855522899 0.470727198964279 0.208449471790429 0.208574741715801 0.44407618381157 0.441535738310213 0.678797609895518 0.479037707900241 0.61328583614825 0.432073480475775 0.662010677839021 0 0.327529795546508 0.338890230512461 0.000946080426940566 0 0.000540938413726747 0.000508164159237372 0.335836256765914 0.994822025319217 0.667516207791518 0.657063636769881 0.0012069849681242 0.00517797468078275 0.00441305824824728 0.00353796855842066 89 540
4163 238015 3 0.7 50 "IP" "MI" 0.228255677136003 0.478165436149046 0.207091994322839 0.43299563018668 0.223184776573344 0.220482940569994 0.475705709576324 0.463727702394189 0.205008341616389 0.21362078894657 0.43489713884825 0.448757741585601 0.671923394279342 0.472314606149078 0.625721124885798 0.439116129754388 0.493505883748709 0 0.2269271744474 0.241942179186886 0.000152337270024239 0 8.51868894312626e-05 7.96559471265566e-05 0.506055479597226 0.99890165802946 0.772207357382829 0.757259751766052 0.000286299384040512 0.00109834197053994 0.000780281280339732 0.000718413099935403 91 3601
4164 528406 4 0.7 50 "IP" "MI" 0.230856337686663 0.488024737971575 0.200252626842644 0.42278891043857 0.221952694369296 0.222529600375881 0.471912640242992 0.467813523295544 0.207254507935134 0.21172312059772 0.43849159488971 0.444564047838864 0.67533863243184 0.475680758136489 0.619230255375497 0.435530281798655 0.567220895432728 0 0.28237966287532 0.286352171085972 0.00013553002993061 0 8.94517624189732e-05 7.56668659220104e-05 0.432523256015991 0.999603386993958 0.717219828658849 0.713297890984946 0.000120318521350098 0.00039661300604151 0.000311056703412013 0.000274271063160277 87 3601
4165 96532 5 0.7 50 "IP" "MI" 0.233862574011382 0.484849440379798 0.205828511870016 0.426084681120178 0.219290341723272 0.219105097914761 0.469068506627651 0.463170078064597 0.207421287845566 0.21277256982916 0.441579709002709 0.449260949111223 0.672258013649415 0.472227456106404 0.626022369544742 0.439120600618082 0.546276860722366 0 0.262168771305343 0.274934086112202 0.000199646501972554 0 0.000123450877233539 0.000109497032686219 0.453408441071431 0.999734680893252 0.737497428405457 0.724761130680049 0.00011505170422966 0.000265319106747716 0.000210349411966512 0.000195286175062357 86 3601
4166 447622 1 0.8 50 "IP" "MI" 0.226886130481904 0.469149627240597 0.214237319577738 0.442427644506608 0.223237431030384 0.217761070987249 0.476036183639195 0.458126036874418 0.20441733422521 0.216266340730054 0.434090471635709 0.454516722892932 0.667884632499537 0.467545712138906 0.634920994533003 0.443917489074072 0.392230968924331 0 0.188626109902345 0.194712588704988 0.00010524244248485 0 7.62155803856337e-05 6.06020280160557e-05 0.6074886467131 0.999720189650637 0.811054618781807 0.804994525852443 0.000175141920084175 0.00027981034936273 0.000243055735462663 0.000232283414553099 83 3601
4167 506804 2 0.8 50 "IP" "MI" 0.228388026243092 0.468404816390942 0.21625526500907 0.443098619349203 0.222632086203512 0.217536523081048 0.477886398691383 0.460365242936551 0.202431798706125 0.213936720313351 0.432513367906709 0.452249436768504 0.668556635527652 0.468623882726828 0.632623784028545 0.442897484839145 0.416098164232396 0 0.192323881665102 0.204789601194662 0.000877103435684345 0 0.000394094988838566 0.0004279980264678 0.582847749909566 0.999711132058835 0.807038645041523 0.794546571999841 0.000176982422353797 0.000288867941164969 0.000243378304536168 0.000235828779029847 85 3601
4168 199661 3 0.8 50 "IP" "MI" 0.224771815100265 0.467261925375968 0.213883132809494 0.444187310569946 0.220609066840898 0.217743720463226 0.469218466827692 0.457517053997421 0.208494106985777 0.216848152467575 0.441532731012549 0.455152617443938 0.663124602404388 0.464509682713096 0.639225392262846 0.447126113506164 0.438745883253246 0 0.229355080036331 0.223973553366521 0.000228020212373797 0 0.000122095176472194 0.000117352935429331 0.560860131291964 0.999676553392165 0.770253530988361 0.775656784020301 0.000165965242416941 0.000323446607834778 0.000269293798835873 0.000252309677748928 89 3601
4169 26385 4 0.8 50 "IP" "MI" 0.228334395643596 0.470642795041051 0.21413314085551 0.440824632830112 0.220829811308854 0.216675369631012 0.473405630865861 0.458229742089146 0.20487510051902 0.215206918994293 0.436890431620858 0.454431401907589 0.665839576583462 0.467193614213608 0.634215160368822 0.444295777380613 0.434498217306849 0 0.201996796160021 0.214625713202686 8.87639099462052e-05 0 5.4846424724447e-05 4.8269591878528e-05 0.565255183371345 0.999726197044438 0.797717388636376 0.785105889125151 0.000157835411860623 0.000273802955562035 0.000230968778878903 0.00022012808028476 88 3601
4170 809394 5 0.8 50 "IP" "MI" 0.228025335988648 0.475817121923843 0.209035353047988 0.435460434221565 0.221185162289984 0.217032778536179 0.471443176919262 0.45647304378963 0.206951141591232 0.217179409236443 0.438963364399102 0.456175270532459 0.66624327681481 0.467693039198204 0.633165903875664 0.443765216734105 0.464673736453601 0 0.192080201938231 0.22133413077583 0.000131938453442942 0 0.000109866172799857 8.08992225741606e-05 0.529525649171314 0.983013986380795 0.793392261725813 0.766301172820989 0.00566867592164277 0.0169860136192047 0.014417670163157 0.0122837971806069 90 537
4171 610980 1 0.9 50 "IP" "MI" 0.221890557827761 0.459862597726464 0.218346352404058 0.451893142594473 0.221765298188736 0.215854631697957 0.471606891491728 0.453278209175629 0.207264930667159 0.219164434707907 0.438979234673646 0.459665977239648 0.659510487714454 0.461359008329124 0.644775717779124 0.450418806424029 0.366606932994474 0 0.1951359273839 0.187324832856361 0.000139673514603015 0 0.000298234151674405 0.000144697760050718 0.633092804538534 0.999732953197645 0.804330523051344 0.812309652955493 0.000160588952388465 0.000267046802355192 0.000235315413081405 0.000220816428095125 76 3601
4172 262546 2 0.9 50 "IP" "MI" 0.223032554103606 0.461373447318659 0.217933755078498 0.450472863523491 0.222406011421201 0.216694454643673 0.473961702137686 0.455319447872758 0.205775245026096 0.217979766326594 0.4363424454284 0.457448929559518 0.66213302016848 0.463268778633424 0.641688766431188 0.448388319282973 0.342915892297422 0 0.178782418631016 0.174093168336689 7.89039898212894e-05 0 7.92944944905667e-05 5.25553121573801e-05 0.656837905003781 0.999705975581828 0.820876049394881 0.825613360618078 0.000167298708975595 0.000294024418171808 0.000262237479612453 0.00024091573307525 87 3601
4173 43055 3 0.9 50 "IP" "MI" 0.234558007277756 0.48486811299933 0.206273746756669 0.425958878887434 0.216045721015138 0.218806902028323 0.463173745769058 0.464486631869777 0.209606826684085 0.211267542653771 0.44732123670433 0.448039981701701 0.669410630321217 0.470778402461488 0.627148116094525 0.44051097671791 0.560765369229106 0 0.310388404742087 0.297182750948544 0.000165226633876931 0 0.000146875166380021 0.000105676588147994 0.438957102808003 0.999722503165587 0.689256572785142 0.702514403602336 0.000112301329014086 0.00027749683441352 0.000208147306391322 0.000197168860971641 87 3601
4174 301468 4 0.9 50 "IP" "MI" 0.221039421965321 0.459402612989996 0.218127225270739 0.452419017616114 0.219803571842013 0.214510120439985 0.467021051397652 0.449780459102062 0.209796532821785 0.221222500751594 0.443647219676739 0.463222719244066 0.655353114247319 0.458454726071182 0.649146258844117 0.453394862406873 0.362719215140598 0 0.19260940161641 0.185412928086504 0.00046254855677733 0 0.000268276249773342 0.000243865971640842 0.636657954682407 0.999201232204169 0.806412476589712 0.813788867901454 0.000160281620217552 0.00079876779583081 0.000709845544104922 0.000554338040401559 89 3601
4175 647751 5 0.9 50 "IP" "MI" 0.228140271077665 0.476701226277553 0.208129145524532 0.434501867569467 0.218241385858977 0.215820051215168 0.464443813377435 0.453858514924248 0.210589523623622 0.218526665040748 0.445876429637839 0.458869683539264 0.66220170815181 0.464817040013646 0.637245334188902 0.446612239083012 0.495037718794335 0 0.236965340787463 0.247271844359856 0.000116042386488642 0 0.000113891165177819 7.70061482662488e-05 0.50469551000595 0.999665660681644 0.762653820281487 0.75240183301073 0.000150728813226654 0.000334339318356468 0.000266947765871698 0.000249316481148034 86 3601
4176 137895 1 1 50 "IP" "MI" 0.220873880378042 0.453782755250462 0.223547600754924 0.458440302207355 0.224030612239662 0.214642629516863 0.478150710551922 0.450858980769918 0.203390652198803 0.220296817983551 0.431998005731221 0.462138261046291 0.659547122134566 0.460517006519527 0.647235070937279 0.451296491835436 0.258652397160892 0 0.114068455849345 0.123931137186437 7.50503828572215e-05 0 0.000168555841311282 8.00977043105364e-05 0.741046412184025 0.99965577345082 0.885450947293287 0.875694637026548 0.000226140272225653 0.000344226549180349 0.000312041016057397 0.000294128082704506 88 3601
4177 334473 2 1 50 "IP" "MI" 0.22007740283701 0.453912845423893 0.222582130302802 0.458203312709557 0.22188844755373 0.213071661738039 0.472705032560377 0.447040605258269 0.206590802909013 0.222507579541998 0.43790715718367 0.466085809074116 0.655037512128779 0.457556954696592 0.651680512753812 0.454416308765469 0.269763736812203 0 0.130138239043522 0.133129322411441 0.0105952147909035 0 0.00432740876334538 0.00497337403248226 0.719254088351306 0.999500470522784 0.865065344295173 0.861445578461011 0.000386960045588258 0.000499529477216329 0.000469007897959618 0.000451725095066307 89 114
4178 462935 3 1 50 "IP" "MI" 0.233254314700574 0.487593034572094 0.202718765473032 0.423293078576593 0.217262994758552 0.215984668643908 0.463983593538115 0.455765903589956 0.210078090998302 0.216881949000954 0.446476448707431 0.457064036254812 0.666501978103034 0.468963890540958 0.629678805472288 0.442440363071049 0.561623401857116 0 0.252196523384933 0.277415054009183 0.000307566659093561 0 0.000535318820608803 0.000280894590075146 0.437950261852828 0.999686949069783 0.747020726535337 0.722079945481572 0.000118769630962473 0.000313050930217243 0.000247431259121129 0.000224105919169378 89 3601
4179 193175 4 1 50 "IP" "MI" 0.23103819932038 0.483796858367824 0.204162049537101 0.427113812550584 0.216307156572726 0.216080257863836 0.460767570898827 0.455253976814817 0.2123255656969 0.217523823366176 0.450095847954957 0.457728672204685 0.663425613756942 0.466441709107874 0.634011438600177 0.445157135378363 0.553266251963716 0 0.273031039070423 0.280847313803634 0.000254345372138468 0 0.000500729711172196 0.000251484418737736 0.446252289953437 0.999627754452466 0.726182149403159 0.718607371006889 0.000227112710708777 0.000372245547533724 0.000286081815246044 0.00029383077073942 89 120
4180 577544 5 1 50 "IP" "MI" 0.221964704312846 0.458225749212571 0.220150677252743 0.453564686395236 0.218890259119093 0.213552295532498 0.46715393384483 0.449680869408615 0.208908446019721 0.22044404150045 0.443560562977002 0.463458932793813 0.654407258964436 0.458069294645116 0.649503164772915 0.453831118015539 0.365243371573946 0 0.187114398010547 0.185007933657709 0.000202501786106838 0 0.000678847493747689 0.000290377146656954 0.634377359423581 0.999697362789251 0.81195926467028 0.814459760655152 0.000176767216366167 0.000302637210748569 0.000247489825425479 0.000241928540482408 91 3601
4181 519020 1 0 60 "IP" "MI" 0.238018740379248 0.49903568149443 0.196648981468314 0.411720315518536 0.227146649544977 0.229038943843664 0.489429672290888 0.486798481792897 0.196600861014165 0.200278946210055 0.42148732140947 0.425169513808135 0.694204333767889 0.4916100789528 0.593528788692534 0.419613473834798 0.553176054879554 0 0.280288739881036 0.281875950637733 0.000126555273446476 0 5.63547847300087e-05 6.19234958017349e-05 0.446574988499046 0.999747700230981 0.719469934335817 0.717876515509379 0.000122401347953252 0.000252299769019308 0.000184970998417272 0.000185610357086156 83 3601
4182 113047 2 0 60 "IP" "MI" 0.24016695908898 0.499315272289072 0.198137591869942 0.411380639459068 0.22543805337906 0.228863486223417 0.488290266519036 0.488892622947261 0.196004565708213 0.198216717005557 0.422395910173856 0.423028691665789 0.694468498691456 0.492026684529628 0.592358874583712 0.419081552147194 0.567865462545439 0 0.289369544380357 0.29140075979046 0.000127405257868223 0 6.51023763482641e-05 6.54374197277964e-05 0.431891457328635 0.999751674692639 0.710388961035556 0.70835497610633 0.000115674868057684 0.000248325307361127 0.000176392207739172 0.000178826683482115 82 3601
4183 323567 3 0 60 "IP" "MI" 0.239195106379629 0.499308656549707 0.197238664286998 0.411339284317013 0.224812302190308 0.229741504118371 0.484823400114924 0.48942360990077 0.198616611251486 0.198468100462984 0.426072379490148 0.422414206591506 0.693748912688308 0.491062791175453 0.594323376001468 0.420071566471714 0.571510418003193 0 0.328026471864744 0.30525683988729 0.000179349356586347 0 0.000130895418550374 0.000105045548368799 0.428203245185511 0.999731888959102 0.671672514210251 0.694457887810799 0.000106987454709982 0.000268111040898124 0.000170118506454907 0.000180226753541586 89 3601
4184 732327 4 0 60 "IP" "MI" 0.242676490406164 0.508484859231654 0.191928854739658 0.40182612891143 0.225457752762017 0.229070250996383 0.487571392848233 0.488920123242282 0.196824738158163 0.198377844821211 0.423430823801221 0.422958845220148 0.697204494164564 0.494920916646988 0.587131437719033 0.416148785807195 0.648784138136234 0 0.303927188215643 0.325084492830754 0.000185826598858413 0 9.72639076158069e-05 9.64684300811059e-05 0.350923127109168 0.999680532092421 0.69574398457296 0.674602241446255 0.000106908155738831 0.000319467907579073 0.000231563303780721 0.000216797292910749 90 3601
4185 621860 5 0 60 "IP" "MI" 0.238199601365624 0.495779096376511 0.199620339286011 0.415092349187223 0.229024128541375 0.229295536479165 0.496078758107097 0.488613911137793 0.192428826364796 0.198893404115323 0.414583805154758 0.423425593992177 0.696519266386164 0.493278546603105 0.590942569766131 0.417924513431502 0.520545064450126 0 0.240683811681681 0.257211602735579 0.000226482429430702 0 8.40386743342058e-05 0.000105101684793342 0.478722360477681 0.997938299922929 0.758268463507683 0.741514936013598 0.000506092642762038 0.00206170007707084 0.000963686136301696 0.00116835956602932 89 2466
4186 393929 1 0.1 60 "IP" "MI" 0.239795048852195 0.499848770304284 0.197379951468912 0.410807682998467 0.22594787568843 0.229027788295518 0.4881396107974 0.488463988687559 0.196511474129091 0.19872670994939 0.4224636061237 0.423467798154228 0.694770712836142 0.491971089815796 0.592618135547393 0.41910123554442 0.566114947833262 0 0.300362613743752 0.294031494781792 0.000145785374988845 0 6.99250999268064e-05 7.32724224814088e-05 0.433621468887386 0.9997621774734 0.699398850030859 0.705721571475607 0.00011779790436278 0.000237822526600185 0.00016861112546199 0.000173661320119472 87 3601
4187 115507 2 0.1 60 "IP" "MI" 0.24252571933859 0.504439948301302 0.195377595178603 0.405908430470189 0.223132145071707 0.228456204226382 0.482733180572462 0.488605494149275 0.198924595795707 0.198102803051937 0.428135886826475 0.423239463508365 0.694114068636679 0.491884977518812 0.592404994026248 0.419138358914044 0.638029893184218 0 0.331259534168328 0.331308775393326 0.000177111708003033 0 9.25468227944583e-05 9.21632740675379e-05 0.361696753146477 0.999751050284068 0.668473226017869 0.668427753806108 9.62419613019022e-05 0.000248949715931787 0.000174692991007684 0.000171307526498426 86 3601
4188 122435 3 0.1 60 "IP" "MI" 0.236157958723483 0.496558114463262 0.197193686710099 0.414171367826507 0.225982136828638 0.228055607172289 0.48529305354754 0.482963769766774 0.199115223209125 0.202820312156529 0.425369911497219 0.429058009071714 0.690195702724409 0.488116477516644 0.599129222075754 0.423031510618431 0.562069638614272 0 0.277838589784446 0.283758068824181 0.000176663418805944 0 8.37480247071532e-05 8.80049378411464e-05 0.437638526092861 0.999745444158411 0.721892629314898 0.715969943768474 0.000115171874061579 0.000254555841589242 0.000185032875949002 0.00018398246950415 88 3601
4189 215412 4 0.1 60 "IP" "MI" 0.233695767588874 0.484741117600825 0.205951984004462 0.426539908706725 0.229604089302438 0.227150837385814 0.497007662137844 0.482870607879882 0.191981561882886 0.202204151141839 0.413259604732935 0.429344517155286 0.690450694277126 0.487868881768755 0.600137697029187 0.423402152031117 0.444719498766944 0 0.196747299900711 0.2153932425791 7.75533092526305e-05 0 4.03770720486391e-05 3.95575777487449e-05 0.555002152317254 0.99968914046988 0.802959154038904 0.784312607958951 0.000200795606549964 0.000310859530119894 0.000253168988336928 0.000254591884200025 85 3601
4190 56549 5 0.1 60 "IP" "MI" 0.240248864504211 0.499182384554665 0.198176912134548 0.411454937665045 0.223428360691643 0.227211589188961 0.481891870443682 0.483921717597988 0.199797874278422 0.201164204241117 0.428866935704452 0.428039312766452 0.690888814384815 0.48825812282457 0.599138990654086 0.422866607352015 0.579712541825723 0 0.299895502908839 0.299685976533027 0.000117128030833265 0 5.79241779427613e-05 5.96726492485267e-05 0.42007420184077 0.999766755947218 0.699878864740589 0.700090215022421 9.61283026731034e-05 0.000233244052781542 0.000167708172629194 0.000164135795303861 84 3601
4191 185845 1 0.2 60 "IP" "MI" 0.24017379311452 0.506818513811395 0.191355435262086 0.403533017225004 0.224747270027543 0.228374144771337 0.481738853797916 0.483827916300155 0.201116541695388 0.202277035785694 0.428951850744196 0.428144685391955 0.693295207913401 0.490639441382858 0.594749012743167 0.420374532740363 0.640534616288306 0 0.308904809349436 0.322848757165262 0.000176107459882628 0 7.84630920805785e-05 8.66323200018018e-05 0.358939930079085 0.999479305626593 0.690704742360618 0.676671829937848 0.000349346172725787 0.000520694373407453 0.000311985197864965 0.000392780576888472 86 3601
4192 307292 2 0.2 60 "IP" "MI" 0.241519448963565 0.50568717050226 0.193493058728813 0.404691911467155 0.224780549934047 0.22828321562243 0.484206746940097 0.485899267360138 0.198966866280069 0.200339991848245 0.426557575834094 0.426078273626159 0.694583214520042 0.491821003418401 0.592799916857127 0.419226337370741 0.632998200999994 0 0.300492915181393 0.318207801698036 0.000182880387924432 0 7.12476925877004e-05 8.6816027402082e-05 0.366716746464222 0.999713612584652 0.699236191642516 0.681511367151893 0.000102172147859598 0.000286387415348227 0.000199645483503307 0.000194015122668779 89 3601
4193 793588 3 0.2 60 "IP" "MI" 0.235369262412211 0.489109242138769 0.203294343415649 0.421876446683603 0.223734668122815 0.225484254385009 0.481202464174202 0.478717477821514 0.200683337288464 0.204343991297948 0.429458135107052 0.433374167937917 0.684588184920035 0.482840152431818 0.608321672002062 0.428416508845977 0.500678696298176 0 0.278783018527994 0.26368449369164 0.000115543559677269 0 6.42615417722766e-05 6.08270241073538e-05 0.499063825281503 0.999702663154709 0.720939815684587 0.736038495006557 0.000141934860643816 0.000297336845291224 0.000212904245646601 0.000216184277694879 87 3601
4194 766654 4 0.2 60 "IP" "MI" 0.236691690032175 0.48990754746292 0.203586892974643 0.420963261002962 0.224822174474395 0.225611332456413 0.484859954262393 0.47996468224751 0.198351806284262 0.203332791770682 0.425658505801914 0.432135317833297 0.687125196962982 0.484745317511462 0.605271491029587 0.426426535412219 0.53238743534269 0 0.263827820918457 0.269797800214973 0.000132932182985629 0 5.87938685942128e-05 6.50411020956661e-05 0.467318818546422 0.999701221529995 0.73590423172318 0.729915274876872 0.000160813927902894 0.000298778470004588 0.00020915348976806 0.000221883806059619 85 3601
4195 376114 5 0.2 60 "IP" "MI" 0.233463765364983 0.488958548842835 0.201741624476681 0.421977737479255 0.226515837546408 0.226246895024215 0.486701053304116 0.479016736010353 0.198390687875122 0.204798847525129 0.424040216842577 0.433134860624801 0.686226497935607 0.484675923717559 0.604931159876932 0.426613290070202 0.516077870981526 0 0.246475136839647 0.256729481529517 0.000137359199099909 0 5.68642899762564e-05 6.54495037299167e-05 0.483643638865587 0.999685797780074 0.753228406041993 0.742974308988677 0.0001411309537867 0.000314202219925602 0.000239592828383453 0.000230759978075414 90 3601
4196 176637 1 0.3 60 "IP" "MI" 0.228674358321934 0.479889229599342 0.205773414852274 0.431362191239007 0.22883043182938 0.225982051429619 0.488756970430623 0.475392491384669 0.198525898416103 0.207908042948335 0.421886856261439 0.436872382121788 0.683486841580933 0.481113188087886 0.612207356216712 0.430288084242721 0.447111740587504 0 0.214602092266847 0.220662950914007 0.000151596018896563 0 6.2253655630487e-05 7.13415653854353e-05 0.552568784828899 0.999713312150919 0.785102226669052 0.779036410372449 0.000167878564700104 0.000286687849081013 0.000233427408469719 0.000229297148157884 91 3601
4197 393185 2 0.3 60 "IP" "MI" 0.235880590099695 0.490250253571542 0.20277200751149 0.420770631055593 0.226458951809034 0.22621162793038 0.487321636337597 0.479832069957828 0.197525419742498 0.204004210863276 0.423025871286329 0.432343269531841 0.68855116983911 0.48556556761702 0.604301638117264 0.425627987584826 0.499070204054469 0 0.24013328680263 0.249669996714609 0.000128410613220824 0 5.98837131597945e-05 6.36149144856682e-05 0.50068089464676 0.999754720432046 0.759619217323683 0.750082756241451 0.000120490685550765 0.000245279567953988 0.000187612160526829 0.000183632129453874 84 3601
4198 601739 3 0.3 60 "IP" "MI" 0.240797987825841 0.499521567192633 0.198271155013676 0.410963188651751 0.22070478900954 0.225805431521573 0.47601056606702 0.481886937032512 0.202621865804195 0.201721894960592 0.434979634185027 0.43009443044641 0.687308208356955 0.485794334061823 0.602614915778462 0.425361108720116 0.612816857807631 0 0.32607731231649 0.321130486867931 0.000142226994672828 0 8.34514372625725e-05 7.70834898066399e-05 0.386934399510099 0.999747184255811 0.673662132032552 0.678615577588384 0.000106515687596721 0.000252815744189117 0.000177104213695648 0.000176852053877885 90 3601
4199 299021 4 0.3 60 "IP" "MI" 0.234810275234166 0.48955857777359 0.202289693418007 0.421254998029908 0.220519873726121 0.223856226524408 0.474517780290091 0.475343022890327 0.203924346385724 0.205955231781652 0.436305874484908 0.436765620847663 0.679186375484695 0.479664436115074 0.612169271585383 0.431593296239191 0.548859529553418 0 0.288979829126999 0.284529089888458 0.000182607234560676 0 7.84618904803572e-05 8.88362259839473e-05 0.450832063142437 0.999740066409905 0.710749051451667 0.715190572305854 0.000125800069584718 0.000259933590095058 0.000192657530854177 0.000191501579704032 88 3601
4200 34623 5 0.3 60 "IP" "MI" 0.239379491895327 0.492224524241072 0.203794555391454 0.418572913175389 0.222330277348665 0.223195886070293 0.48150492266198 0.477128951943229 0.199216164461386 0.203727658545481 0.429298971132976 0.43502543146854 0.684905655314286 0.483540860599866 0.606738378398322 0.427717308052458 0.555950451999996 0 0.266841003328937 0.280926527127878 0.000147416927290872 0 6.24297635601894e-05 7.17763489293741e-05 0.443787221964042 0.999785734849048 0.732933810013684 0.718838882316295 0.000114909108670321 0.000214265150952076 0.000162756893818701 0.000162814206897625 91 3601
4201 747119 1 0.4 60 "IP" "MI" 0.230952440906045 0.484484371696069 0.203593049772703 0.426659847645625 0.226158117493231 0.223502139812897 0.482878627552064 0.469928931118195 0.201277444574626 0.210656134317486 0.427629465407958 0.442479061628947 0.680612698212173 0.478848900258943 0.615526628664816 0.432519354418628 0.492097442034193 0 0.191387229343086 0.229659947494775 0.000125680627606953 0 4.53958487370442e-05 5.75093068486015e-05 0.507630691724973 0.999765713016511 0.808364520317293 0.770088441776457 0.000146185613226927 0.000234286983488552 0.000202854490884785 0.000194101421919149 89 3601
4202 766214 2 0.4 60 "IP" "MI" 0.232609106137856 0.484125222422308 0.205687688363053 0.426982197297931 0.22350314186191 0.223831744209422 0.479299321775251 0.473442517265059 0.202159060314633 0.207742566194683 0.431244592835965 0.438788749502978 0.679943992209188 0.47871918025716 0.61558931487237 0.432588658634185 0.485806289866135 0 0.244829257716525 0.246570059266075 0.000122962704676328 0 7.08016296125925e-05 6.53173754613325e-05 0.51392942356769 0.999770334150787 0.754918672999538 0.75318107167093 0.000141323861499014 0.000229665849213233 0.00018126765432428 0.000183551687533822 85 3601
4203 521394 3 0.4 60 "IP" "MI" 0.229367876625892 0.479377808349963 0.206868780327511 0.431865751174936 0.226394645855339 0.225462050075773 0.483217450275349 0.475057758579646 0.201107314580955 0.20769488643665 0.427174839594256 0.437167210899145 0.681224572557004 0.478982150313704 0.615670981345116 0.432316908171826 0.460659708943195 0 0.247755625397277 0.237065211095038 0.000120710245952093 0 5.64290534289024e-05 5.93104159152916e-05 0.539090061216496 0.999755461821875 0.751990957014387 0.762685396732208 0.000129519594356803 0.000244538178125367 0.000196988534906606 0.000190081756838987 87 3601
4204 445579 4 0.4 60 "IP" "MI" 0.237923443767335 0.498864612498306 0.196602988059452 0.411728868609348 0.222275708477438 0.225625750578801 0.476766028995693 0.478440325382529 0.203310607399701 0.204686290692118 0.433972706788442 0.433635997474812 0.685824902823574 0.484551106101834 0.60459988615127 0.426593948051752 0.603526600251176 0 0.312559011530894 0.311495075717947 0.000135735359603225 0 7.015361932958e-05 7.00096430086269e-05 0.396242293213596 0.999765064942451 0.687204708812116 0.688270870226874 9.53711756243714e-05 0.000234935057548664 0.000166126037659964 0.000164044412170134 88 3601
4205 123930 5 0.4 60 "IP" "MI" 0.230749402792766 0.478709589672591 0.208677606675439 0.432565762191604 0.225097044967588 0.223779840747467 0.482539937228624 0.473050863543431 0.200602167401656 0.207991641348085 0.427899353975308 0.439205398980205 0.67962628850782 0.477872458010161 0.61727141542518 0.433464048810396 0.457702403407498 0 0.236178589808913 0.233132387825785 0.000126183181891863 0 6.37201740869006e-05 6.38137121471632e-05 0.542033785503284 0.999743070710355 0.763557930219852 0.766606189986803 0.000137627907326262 0.000256929289645531 0.00019975979714795 0.000197608475265152 88 3601
4206 741923 1 0.5 60 "IP" "MI" 0.239289251063147 0.500112399266806 0.196438168483337 0.410296611832335 0.220081950904044 0.225842896383158 0.471755841142273 0.479060813237091 0.205910995524781 0.204319990887089 0.439066100081584 0.43294727920384 0.685214098350349 0.48354659269079 0.606669154895207 0.427539860886377 0.638871954226614 0 0.335659603207184 0.332814174841219 0.000149848769178551 0 8.08169934596891e-05 7.87501161540074e-05 0.36086694223327 0.999730137453239 0.664076597795044 0.666921007186889 0.000111254770937998 0.000269862546760769 0.000182982004312547 0.000186067855738569 89 3601
4207 20626 2 0.5 60 "IP" "MI" 0.244398954399959 0.504481102162755 0.196858070047893 0.405884665873909 0.218855273304252 0.222700724742338 0.473048358480114 0.476343145465883 0.203527344980232 0.203951064268253 0.437753785327607 0.435754803077552 0.685954952446549 0.484715550924484 0.604336479296378 0.426373810779221 0.643499361582749 0 0.316346359899052 0.330950105232599 0.000137919732306656 0 6.55136757758818e-05 7.01882372852185e-05 0.356277523573044 0.999745908391891 0.683434371117707 0.668818101730516 8.51951119005869e-05 0.000254091608108874 0.000153755307465205 0.000161604799600337 89 3601
4208 498291 3 0.5 60 "IP" "MI" 0.224621764797618 0.471974127964722 0.209344483168382 0.439441833123136 0.225959225922063 0.224288984325797 0.480719999137802 0.470729951144435 0.202990407740276 0.21065440782993 0.429623646620698 0.44158053427668 0.674869975045478 0.474244778821988 0.622989298738588 0.437124221384667 0.426631224981036 0 0.242650026781704 0.222690061013259 0.000105414337815785 0 6.00983273901254e-05 5.50709762202312e-05 0.573000288671147 0.999345998095844 0.756838312225905 0.776798309062004 0.000263072010000368 0.000654001904156056 0.000451562665000322 0.000456558948517283 82 3601
4209 440695 4 0.5 60 "IP" "MI" 0.239824877936717 0.500322401536578 0.196701236652762 0.410159252937487 0.218264788995814 0.22421135639062 0.469956763921125 0.477128333427093 0.206052474750144 0.204673583888864 0.441037703608528 0.434946921606091 0.682301023323151 0.482455902094525 0.60742729529177 0.42873285023169 0.636609217004274 0 0.327356583553972 0.330360708205659 0.000187038993845129 0 9.28683328536238e-05 9.59735472041808e-05 0.363103774062959 0.999743077110156 0.672366287652495 0.669365199873606 9.99699389213755e-05 0.000256922889844386 0.000184260460679881 0.000178118373530476 89 3601
4210 320052 5 0.5 60 "IP" "MI" 0.233334449448872 0.482558626644682 0.207387244527004 0.428419260842598 0.219497414966754 0.221356814784947 0.470970939087917 0.469253674465263 0.205852970053848 0.20918104388755 0.439481713519577 0.442972822144195 0.674188679200573 0.474114986815648 0.622421258468402 0.437112816094784 0.523569864366833 0 0.279247555626906 0.272450442181257 0.000150588381378905 0 7.62091032266397e-05 7.70133516605397e-05 0.476148868148591 0.999737708570809 0.720485399884818 0.727279153938162 0.000130679103197451 0.000262291429190639 0.000190835385048765 0.000193390528919675 85 3601
4211 107762 1 0.6 60 "IP" "MI" 0.234773151146092 0.489882591144853 0.201988294380255 0.420908881303019 0.221464537346836 0.223025853393137 0.47455820305436 0.472576300551654 0.204420572486949 0.207706677318194 0.435900702657166 0.439630181828638 0.679263541886066 0.478881623364388 0.614115544185397 0.432278235329795 0.559042656300896 0 0.285749450856751 0.286501084936359 0.000136371515125477 0 7.79745533134263e-05 7.2604091293277e-05 0.440713836290089 0.999775971737584 0.714012984691045 0.71326372848567 0.000107135893888804 0.000224028262416275 0.000159589898890788 0.000162582486676868 86 3601
4212 33529 2 0.6 60 "IP" "MI" 0.234136910032965 0.483170550923858 0.207550070508205 0.42783704871402 0.22058615427429 0.220705210380474 0.473205309909073 0.467965088027972 0.204850334925483 0.209786281943442 0.437370761124032 0.444308504352146 0.675428274687728 0.474678952715618 0.622186687377129 0.436614539775859 0.518188413538294 0 0.272624406024529 0.268343664015853 0.00013569193532249 0 6.25197978355201e-05 6.73685001493739e-05 0.481547850547629 0.999716741393285 0.727095059546162 0.731380719951515 0.000128043978754151 0.000283258606715181 0.000218014631473054 0.000208247532482502 88 3601
4213 864633 3 0.6 60 "IP" "MI" 0.233504444255919 0.487756526175432 0.202729494433144 0.423164495321632 0.221986028319112 0.222477504164456 0.474431007880772 0.469557259301988 0.205072076488064 0.210010382445413 0.436150731581435 0.442745177776352 0.677967976739487 0.477099301165828 0.617811953366621 0.434179624206792 0.536829238529622 0 0.259598069966289 0.269612414961765 0.000121328223321675 0 6.47574082902191e-05 6.29332895785138e-05 0.46294038975498 0.999756008363487 0.74015056570164 0.730145849968255 0.000109043492076126 0.000243991636512983 0.000186606923780913 0.000178801780401639 80 3601
4214 229515 4 0.6 60 "IP" "MI" 0.225652574393385 0.471477761312222 0.210907670953799 0.440101908108218 0.22429209227877 0.22007485144564 0.477445021769346 0.461606905276644 0.204319681730763 0.215248067667393 0.432784895490245 0.450932709864443 0.670019518117795 0.469896314746906 0.630475420351954 0.441568475969528 0.394386895273775 0 0.184741160960999 0.193458364295885 9.89380790686862e-05 0 4.37681623085247e-05 4.76848338960301e-05 0.605359783783838 0.999742346618331 0.815001105838431 0.806285414092926 0.000154382863318761 0.000257653381669429 0.000213965038261454 0.000208536777292311 84 3601
4215 33063 5 0.6 60 "IP" "MI" 0.229787051335337 0.468837097668833 0.217529407695688 0.442873015035717 0.223278108604061 0.218407430161929 0.480299531323982 0.463198193068387 0.200716578046456 0.212100448523576 0.429771306132623 0.449321022613203 0.671472590101327 0.470401656051111 0.63034643426572 0.441052092579232 0.355191325537632 0 0.186265448722877 0.182183534572217 8.96068031066979e-05 0 5.46777692721687e-05 4.84625139324691e-05 0.64450064123903 0.999753479540894 0.813463786674868 0.817541002005002 0.000218426420231727 0.000246520459106211 0.000216086832982895 0.000227000908849395 86 3601
4216 746255 1 0.7 60 "IP" "MI" 0.228522763075402 0.478915491055135 0.206450809819013 0.432099031668967 0.221084116627291 0.22075726121939 0.469852502018433 0.463593930070333 0.208581920486854 0.213988829951119 0.441045061538871 0.448771409208351 0.670364140922082 0.470616777033101 0.629021560256985 0.440821535925829 0.521070793934422 0 0.261973149617221 0.26360031375998 0.000253867395260286 0 0.000113372242423102 0.000123727040415244 0.478541264667122 0.999741737020141 0.737724379789909 0.73608273816292 0.000134074003195944 0.000258262979858711 0.000189098350447549 0.000193221036684454 92 3601
4217 769792 2 0.7 60 "IP" "MI" 0.22743851697683 0.479052662653033 0.205413032471641 0.432147221762507 0.223409392282456 0.221406327018126 0.473836154294074 0.46359700005865 0.206683356238516 0.214595940286071 0.436376473451027 0.448843722008546 0.672254236277413 0.471921896910227 0.626692328996228 0.439374156210343 0.486500093357081 0 0.232637225806813 0.240908533367708 0.000126144364615894 0 4.69543579903442e-05 5.80596298653739e-05 0.513176035098169 0.999614101037966 0.767038611294215 0.758746854862861 0.000197727180133958 0.000385898962033675 0.000277208540981125 0.000286552139566437 81 3601
4218 389523 3 0.7 60 "IP" "MI" 0.220977217874137 0.455806461507794 0.221674323475784 0.456247848666055 0.223614859283514 0.217503458965072 0.4771148657805 0.456949992935789 0.204079265837407 0.217257869202147 0.433104901223652 0.455695750978131 0.662095536122723 0.462947196209035 0.643011458515337 0.448711889604372 0.296764887903803 0 0.155316097642698 0.150260393422356 5.91118864027516e-05 0 3.98043641978743e-05 3.28437847666841e-05 0.702953819125057 0.999643304314503 0.844342818460323 0.849413251937452 0.000222181084737309 0.00035669568549737 0.000301279532781283 0.00029351085542489 85 3601
4219 144399 4 0.7 60 "IP" "MI" 0.233582438303851 0.490834856554006 0.200063837710183 0.419973378961717 0.22105246356018 0.222179090717165 0.471886708613254 0.468864612685335 0.20655532111737 0.210398525559936 0.438655251152556 0.443430933579178 0.676813992581197 0.477032053174334 0.617017684387489 0.434193928546865 0.568941679850632 0 0.275085081657343 0.285995077348835 0.000232973442895409 0 0.000100354107629874 0.000113073424230926 0.430664379833794 0.999590521522574 0.724498959761675 0.713598657749904 0.000160966872678136 0.000409478477426079 0.00031560447335157 0.000293191477030085 87 3601
4220 618038 5 0.7 60 "IP" "MI" 0.232287032056132 0.488522869622872 0.200970445436301 0.422267442259801 0.221568437332011 0.222429690499974 0.471652541766326 0.468001704643238 0.207179625033758 0.211391737164424 0.438917869342631 0.444296345153034 0.676285159888117 0.475881900799675 0.619541807634484 0.435348186807119 0.56165052135601 0 0.273842672174375 0.282399126227163 0.000136948054556771 0 7.54616018550196e-05 7.17180069058507e-05 0.438081250902481 0.999539629994151 0.725735662528721 0.7172190183177 0.000131279686952033 0.000460370005848671 0.0003462036950494 0.000310137448231522 88 3601
4221 185217 1 0.8 60 "IP" "MI" 0.231767123003819 0.490734493097078 0.198633138900429 0.420088878490127 0.221485604277288 0.221743957161244 0.470263122629832 0.465156857680149 0.208401338523464 0.213427663101626 0.440433924335831 0.447235414340532 0.674996684442351 0.47515744617691 0.620462140525519 0.436159969093557 0.554979885667047 0 0.254590479333818 0.273520027117602 0.00015786579028896 0 7.71198313477e-05 7.93500934096895e-05 0.444737484175495 0.999676139077007 0.745083288930347 0.726169430101904 0.000124764367168752 0.000323860922992759 0.000249111904486798 0.000231192687084239 86 3601
4222 713330 2 0.8 60 "IP" "MI" 0.225447187475904 0.470247191342376 0.211699783044811 0.441143604753147 0.221300389730844 0.219321026062755 0.47043441375281 0.460269833797456 0.208028586946736 0.215791836972692 0.440136503683612 0.452354126905483 0.666068603269503 0.466771301740791 0.635520206964239 0.444770796809086 0.440106151810533 0 0.224297389975191 0.222701575756643 0.000143313433192544 0 7.92145010313481e-05 7.45532137686989e-05 0.559611295014347 0.999755851551903 0.775428460859488 0.77703140770542 0.000139239741927631 0.000244148448096847 0.000194934664289653 0.000192463324168407 88 3601
4223 514217 3 0.8 60 "IP" "MI" 0.228368629793613 0.475507621001147 0.209649435788369 0.435798832985822 0.219635303137842 0.219098440965531 0.469339545729335 0.462247057383021 0.207528003561769 0.213721748546636 0.441103547064594 0.450238777273867 0.667102373896986 0.468843252478614 0.630899187896773 0.442580321122408 0.475435214037878 0 0.242622760319429 0.242134101009289 0.000115457220655805 0 7.20449108478084e-05 6.31132264808925e-05 0.524297027119266 0.999765264219275 0.757117077147213 0.757611527864324 0.000152301622200255 0.000234735780725246 0.000188117622509436 0.000191257899906148 87 3601
4224 71870 4 0.8 60 "IP" "MI" 0.232977104732972 0.481790818990508 0.207743694790946 0.429163298326572 0.218032314662935 0.219088165721633 0.467318902602913 0.464269636222008 0.207759920482451 0.211693060811499 0.443251024571357 0.448154533305602 0.670097585117539 0.471015096865644 0.627196676084896 0.440309336606447 0.543738493041659 0 0.276083661089164 0.278786140597617 0.000174040466125278 0 8.1074821270891e-05 8.68485978655813e-05 0.455957611206569 0.999687475899409 0.723591484996337 0.720900293994093 0.000129855285647498 0.000312524100590662 0.000243779093227618 0.000226716810424633 88 3601
4225 18296 5 0.8 60 "IP" "MI" 0.23366210319559 0.486338483665235 0.204215510972687 0.424588947885901 0.217696026790057 0.220244428462064 0.465151605874799 0.465625703366449 0.209584111420989 0.211561609729604 0.445500564068703 0.446693168154286 0.671602558447711 0.472270119218428 0.625361232123281 0.43903775630367 0.537073075204272 0 0.298753753031826 0.284131698058146 0.000118167225906722 0 7.9110801143123e-05 6.69041085498992e-05 0.462696080810358 0.999745801933475 0.700988896024857 0.715621162656991 0.000112676759462333 0.00025419806652554 0.000178240142173128 0.000180235176313358 89 3601
4226 858618 1 0.9 60 "IP" "MI" 0.232268569962422 0.488130356607019 0.20125872694817 0.422678741654707 0.219023673829178 0.220248713501613 0.466043120166153 0.463302843196536 0.209933497297465 0.213756449133245 0.444468245949601 0.449137561402242 0.671540957293214 0.47228992184199 0.624948673378879 0.438975329539179 0.560656928109007 0 0.282461146107762 0.285792132050135 0.00017899754995838 0 0.000223830087961237 0.000135117993961642 0.43845262891743 0.997923402545179 0.715507306487394 0.712554518946395 0.000711445423604575 0.0020765974548208 0.00180771731688311 0.00151823100950828 85 2345
4227 431324 2 0.9 60 "IP" "MI" 0.227197066153489 0.467634128024193 0.216036818281999 0.444123455741828 0.221075035573503 0.216591720759035 0.472608148790072 0.456964056886448 0.205567768645794 0.216226614385255 0.437470839849208 0.455681035198299 0.664863822486027 0.465487514342624 0.637831201313048 0.4460217971433 0.361578970914216 0 0.187646717990498 0.184596184720275 0.000105286344485847 0 6.00423786717415e-05 5.55131519329192e-05 0.638085659639663 0.999726629189728 0.812061791784032 0.815103375408368 0.000230083101635891 0.000273370810271586 0.000231447846798682 0.000244926719423583 86 3601
4228 511589 3 0.9 60 "IP" "MI" 0.232205941818487 0.490159884080664 0.199603579262286 0.420722962565764 0.219061031375998 0.220894383971519 0.465807144691849 0.464816108087048 0.210249012207185 0.213075372675618 0.444915540054021 0.447745974118646 0.672161357166003 0.473399923816777 0.622927964145089 0.438001437360997 0.543249488907709 0 0.285148139218887 0.280607954170528 0.000122171624249293 0 8.73181359707294e-05 7.07334755949603e-05 0.45650033365203 0.999735687026014 0.714567100811103 0.719125869158544 0.000128005816011817 0.000264312973985538 0.000197441834039623 0.000195443195333311 88 3601
4229 449804 4 0.9 60 "IP" "MI" 0.227325452284733 0.474428772518455 0.209536809813286 0.436830405536733 0.219559514177899 0.218782641193655 0.467109331871341 0.460024264382263 0.209427901013574 0.215461406587073 0.443394004640225 0.452462712459245 0.665667607656287 0.467004635527455 0.634426117413933 0.444423503157058 0.491403790859445 0 0.255920852807733 0.25159372728233 0.000136595663543272 0 7.89525979851879e-05 7.25050813803671e-05 0.508326523162992 0.999755559104889 0.743815055638463 0.748146768211945 0.000133090314019637 0.000244440895110987 0.000185138955819153 0.000186999424345232 87 3601
4230 757588 5 0.9 60 "IP" "MI" 0.220780529062779 0.450168498170599 0.227220552032294 0.462201572433617 0.223759943742211 0.215260716666201 0.479244763650804 0.453817664944642 0.202167444083581 0.218014570610172 0.430829189178856 0.458953441792221 0.659801189471191 0.460585578160534 0.647402566726047 0.45117969898054 0.209108452764612 0 0.120594769637887 0.109520824612152 5.7570075191323e-05 0 3.13555190961084e-05 2.95499298348935e-05 0.790113548977873 0.998849149448558 0.878328020322636 0.88947745465188 0.000720428182323373 0.00115085055144206 0.0010458545203812 0.000972170806132998 88 1632
4231 421956 1 1 60 "IP" "MI" 0.232383130997442 0.490055804225377 0.199706743742892 0.420671973525181 0.219165475054438 0.220767023504572 0.465766869948095 0.464219840135984 0.210193287124911 0.213409497835914 0.444715845023464 0.448269197393685 0.672315629556452 0.473161865685823 0.623309528703717 0.438081951272152 0.582590751116527 0 0.287956040256542 0.295076715706975 0.000255984515731663 0 0.000142923384889447 0.000135042605630033 0.417031213693081 0.999761756885642 0.711720522324386 0.704608947158825 0.00012205067466058 0.000238243114358157 0.000180514034182076 0.000179294528569925 87 3601
4232 645904 2 1 60 "IP" "MI" 0.232908984181002 0.484276061307779 0.205546764063329 0.426688262273859 0.215319171228364 0.218498009985703 0.460059522270415 0.462006412797155 0.211916671994169 0.213301971797952 0.450563322645325 0.450436007285256 0.666726165395069 0.46867634395072 0.63076540785545 0.442676111845222 0.536440309811083 0 0.295418989409766 0.283403185793358 0.000232357596862819 0 0.000122779847573305 0.000121057186059158 0.463206612521595 0.999723991513461 0.704256022979934 0.716277946909634 0.000120720070458985 0.000276008486539133 0.00020220776272723 0.000197810110948895 89 3601
4233 123490 3 1 60 "IP" "MI" 0.227605971542212 0.47488300078747 0.209429556099149 0.436389925430083 0.219005996852987 0.218665824713275 0.465573873489552 0.459821019127874 0.210255520333264 0.215544039751435 0.444907999687742 0.452714403290768 0.665277793108474 0.466599392126244 0.635229116183847 0.444841137689498 0.479310474612009 0 0.271437833975133 0.252818309233749 0.00014261258592025 0 0.000173705159997691 0.000105781643109579 0.520425075660381 0.999777967905412 0.728224030894152 0.746907009142822 0.00012183714168931 0.000222032094587604 0.000164429970717843 0.000168899980318743 89 3601
4234 729271 4 1 60 "IP" "MI" 0.23506580004898 0.493475219612656 0.198902979448288 0.417072045118661 0.216238654362915 0.218843867363118 0.461892158001127 0.462439468570357 0.211147204938177 0.213330987736957 0.448722131701293 0.450194470369344 0.670148321775013 0.472454190492648 0.623381172123422 0.438820864968867 0.617771381849961 0 0.298010517143818 0.312907190732635 0.000288273536513305 0 0.000233458889478299 0.000176868687723105 0.381754853396307 0.99937850943768 0.701302632768892 0.686501485883176 0.000185491217219457 0.000621490562320208 0.000453391197811944 0.00041445469646545 86 3601
4235 459287 5 1 60 "IP" "MI" 0.231417124169703 0.485102011483569 0.203422017775323 0.425836294920376 0.219006752749101 0.219691787243526 0.466444884756189 0.462453266566255 0.209536328802833 0.214060626214707 0.444072618315143 0.450069611298364 0.67011566416233 0.471136330670471 0.627018972792864 0.440201949501036 0.533906822786222 0 0.259648455332106 0.268856601813977 0.000124373344718332 0 7.60683247100194e-05 6.7743010431324e-05 0.465563520543892 0.999470997188926 0.739866683254597 0.730628653515589 0.000405283325168035 0.000529002811074088 0.000408793088587326 0.000447001660002359 88 3601
4236 350524 1 0 70 "IP" "MI" 0.237399293985131 0.500296048270367 0.194955308496036 0.410370663375771 0.227738192207628 0.230935346542399 0.489385548305624 0.489614184285549 0.1971780908391 0.199355972725875 0.421526504029099 0.4222904581953 0.696072832735158 0.492895845275402 0.591489372061011 0.418277200821432 0.567989642324592 0 0.297163787202668 0.292006981318951 0.000143423159993448 0 7.22928020616762e-05 7.28245668785834e-05 0.431651438913118 0.999562477737548 0.702415023084066 0.707587683981793 0.000215495602296285 0.000437522262451939 0.000348896911204565 0.000332510132377685 91 3601
4237 609446 2 0 70 "IP" "MI" 0.238606463945224 0.491933149258277 0.203453762205499 0.419193876626466 0.228602009081459 0.227920469734663 0.497109122352733 0.48727681929917 0.191135423270823 0.198888573922198 0.413436367543311 0.424828314157597 0.695128942761347 0.491851081380008 0.59347775939852 0.419421733197985 0.468370281353025 0 0.224274218447336 0.234335758981315 9.85779131121239e-05 0 4.08500603994648e-05 4.72376777190428e-05 0.53138809598907 0.999773758611415 0.77550262958655 0.765433731858574 0.000143044744792886 0.000226241388584741 0.000182301905714683 0.000183271482391457 88 3601
4238 613090 3 0 70 "IP" "MI" 0.235615207730751 0.49771450923336 0.195706500005284 0.413013368167405 0.226358088210391 0.230364008249321 0.485004934451106 0.487434268361397 0.199837821176109 0.200797166265663 0.425921106006919 0.424460930609196 0.692337304190463 0.489832780555117 0.596341487447056 0.421362890000328 0.562265756700442 0 0.309383199734949 0.293926451873438 0.000146429828205347 0 5.76162824922943e-05 6.89121303390555e-05 0.43746341812623 0.999789238493691 0.690404705592091 0.705841936318266 0.000124395345123462 0.000210761506309391 0.000154478390468065 0.000162699677956448 89 3601
4239 510930 4 0 70 "IP" "MI" 0.239551219514077 0.50504657186578 0.192446955201343 0.405466451621982 0.226161805898343 0.229887974528781 0.487070271534128 0.48795948702567 0.197911347614066 0.199934055025364 0.42389258251848 0.423954486467263 0.695600999941201 0.493206595799995 0.590292357840772 0.417933917007704 0.595349010757698 0 0.28906408841937 0.300059537219798 0.000279026526352525 0 7.11712690247348e-05 0.000119372419378192 0.4041724389966 0.99972264207877 0.710664284528091 0.699595890711223 0.000199523719349349 0.000277357921230254 0.000200455783513929 0.000225199649600408 90 3601
4240 452350 5 0 70 "IP" "MI" 0.236764333863397 0.493260775415603 0.200723363737956 0.417608544374378 0.228214022573442 0.229154346401539 0.493312677017834 0.488138527360634 0.194047248162551 0.199162347540293 0.417242661137978 0.423822415427648 0.694132702838378 0.491317821189979 0.5939329594408 0.419822073022137 0.515666433025964 0 0.269954471067235 0.264946775739226 0.000392829531342036 0 0.000148409583367766 0.000182945787369786 0.483798011016582 0.999709027634813 0.729676636553807 0.734653125258229 0.000142726426112415 0.000290972365187024 0.000220482795590488 0.000217153215175204 87 3601
4241 67819 1 0.1 70 "IP" "MI" 0.240618694832904 0.507658117860288 0.190983259120398 0.402642994078212 0.224311010942308 0.22927429695123 0.482164919599504 0.486882971669233 0.200491311694001 0.200331653813935 0.42879803194405 0.425013652127139 0.694204002726442 0.492085718901889 0.591806224628334 0.418977109898101 0.65281507522062 0 0.316969514981567 0.330195154894841 0.000164193939678031 0 7.52941214221515e-05 8.15865836066949e-05 0.34692841019319 0.999751997337223 0.682774894572381 0.669551395847524 9.23206465128502e-05 0.000248002662777092 0.000180296324629856 0.000171862674027835 85 3601
4242 654227 2 0.1 70 "IP" "MI" 0.240645180735856 0.501944515752296 0.196071644941548 0.408595269598952 0.223179817708623 0.229233677944208 0.481716204364225 0.488949590775931 0.199908435824437 0.198457233315048 0.429121194473707 0.42287661758954 0.693058676388687 0.490755503407911 0.594437314081033 0.420318555568512 0.596186966384197 0 0.333376945083839 0.316664593038806 0.000182859287937796 0 0.000108276865455552 9.91170706826936e-05 0.403499737656091 0.999737118686224 0.666349553316098 0.683051555153887 0.00013043667177424 0.000262881313776518 0.000165224734607289 0.000184734736624748 88 3601
4243 86173 3 0.1 70 "IP" "MI" 0.242514194776947 0.501377724482582 0.198098027207204 0.409249049808326 0.222224407941953 0.226737658828856 0.481129169666897 0.485031155419698 0.199477441880269 0.199740598034995 0.429780336436526 0.426874993941465 0.691476261547756 0.489146827694172 0.597316067122469 0.422005518926779 0.579409979518483 0 0.315425852763862 0.306049179634756 0.000173791935235955 0 9.33266307263582e-05 9.13772571777121e-05 0.420077593417416 0.998934221444118 0.683829781301083 0.693183941280662 0.000338635128865533 0.00106577855588159 0.000651039304327768 0.000675501827403941 86 3601
4244 353214 4 0.1 70 "IP" "MI" 0.232813868790325 0.486432694512017 0.203480538480024 0.424668138458841 0.228301064399635 0.22721655883224 0.49131996291722 0.481264482723695 0.195893654021304 0.203673410528412 0.41940831858796 0.43090499942497 0.6883314920222 0.486096367257863 0.60304760302974 0.425250828000326 0.48869943080393 0 0.22269774960266 0.238862152340865 0.000140350034979931 0 6.03961388781031e-05 6.74235680043634e-05 0.511035719364448 0.99974418789265 0.777043569186478 0.760878030618049 0.000124499796642027 0.000255812107349844 0.000198285071983626 0.000192393473081742 90 3601
4245 250080 5 0.1 70 "IP" "MI" 0.236047153827365 0.491423682508056 0.20164994291924 0.419447233724892 0.225461452865025 0.226800418395149 0.485834468589038 0.481627143978985 0.198372185591484 0.20293786326318 0.425060014480173 0.430413008382465 0.688309025087538 0.486096988111407 0.602959991773903 0.425183609123746 0.529163692310426 0 0.26774348172478 0.269519181050349 0.000133200047855817 0 5.90340058912087e-05 6.50873066634884e-05 0.470593395438203 0.99977593852191 0.732023796682541 0.730247445498807 0.000109712203514505 0.000224061478090112 0.000173687586788052 0.000168286144180751 90 3601
4246 697819 1 0.2 70 "IP" "MI" 0.240334454396697 0.504941935736535 0.19308529779366 0.405437615876056 0.224570727019804 0.228912455594344 0.481589612315657 0.485263001307922 0.201194194352144 0.201440266619257 0.429450081639935 0.426664978557281 0.693817637010846 0.490486648377824 0.595719758765061 0.420637373253055 0.635242384894228 0 0.312009946949705 0.322311894366878 0.000158470981728929 0 7.0634497974668e-05 7.80291891859536e-05 0.364498240529598 0.999739913746822 0.687727372361685 0.677427408925149 0.000100903594445172 0.000260086253178257 0.000192046190634924 0.000182667518786955 89 3601
4247 178951 2 0.2 70 "IP" "MI" 0.235474396713727 0.486398264896166 0.205940023422055 0.424664161720009 0.227148195738845 0.226101698004374 0.490886106912293 0.48148831473985 0.195189344283616 0.202464309954779 0.419582870955933 0.430659999026915 0.688724290456945 0.485974524647753 0.60359367766045 0.42526522046359 0.486789689235208 0 0.234723848049266 0.24350805325738 0.000255710359215361 0 0.00023701320830193 0.000165239148914768 0.512740088392919 0.999447863482492 0.764587369186918 0.755922969733015 0.000214512012657626 0.000552136517507998 0.000451769555513597 0.000403737860691062 88 3601
4248 387517 3 0.2 70 "IP" "MI" 0.241083823637104 0.501830396566172 0.196465448047737 0.40861832742014 0.222759986155719 0.226979118729986 0.480638974989919 0.483960436395755 0.200389657378679 0.200922986980961 0.430258852707507 0.428010228798762 0.690822928522808 0.488705297258569 0.597778092407377 0.42240642891641 0.628670601416608 0 0.307910290410465 0.319920077939992 0.000145450021053822 0 8.37267793590771e-05 7.81203187871007e-05 0.371075677168111 0.999706079769234 0.691805776671236 0.679803270846622 0.000108271394226377 0.000293920230766196 0.000200206138939644 0.0001985308945982 81 3601
4249 137772 4 0.2 70 "IP" "MI" 0.238335389317698 0.496436715924452 0.199115856909718 0.414215445975061 0.224067408083368 0.225988601624169 0.483630601662701 0.480974722863079 0.198958946590926 0.202774700621798 0.427207742077964 0.431138270004153 0.688391399025235 0.486845397298562 0.600849504122442 0.424364242568338 0.587504386018186 0 0.276662026295865 0.293842079976263 0.000129037509891247 0 5.59439257614919e-05 6.29553213101916e-05 0.412273144856556 0.999783959545642 0.723121955058596 0.705939665519853 9.34316153667537e-05 0.000216040454358334 0.0001600747197772 0.000155299182574606 88 3601
4250 572760 5 0.2 70 "IP" "MI" 0.236697310767479 0.497261841126215 0.196882447349003 0.413357905328826 0.225153814040178 0.228408474294623 0.48266258100102 0.483616095963653 0.200736622065537 0.202498438662182 0.428159791111084 0.42834995035514 0.69025959910228 0.487686070178694 0.600117508076723 0.423459223379827 0.585067110204504 0 0.304157067760767 0.300833003543688 0.000186886613812489 0 0.000107442119608276 9.94975178778689e-05 0.414639416666498 0.999720703923346 0.695534631107042 0.698873252775878 0.000106586515185533 0.00027929607665401 0.000200859012582986 0.000194246162555631 86 3601
4251 689964 1 0.3 70 "IP" "MI" 0.240337824811125 0.499388698528252 0.198194906274838 0.411341452435173 0.225763115950037 0.226390931088595 0.487119820474388 0.481728429187025 0.197353385444891 0.202489347450231 0.423554615535629 0.430362337427303 0.692491871849757 0.489279513837195 0.59803763916996 0.421894795277974 0.562399591428881 0 0.260633853420014 0.279997011370863 0.000131409852780083 0 6.1710467870613e-05 6.56892161710785e-05 0.437356204515825 0.999731334948648 0.739102201070401 0.719744336985087 0.000112794202513929 0.000268665051351717 0.000202235041714148 0.000192962427878712 90 3601
4252 387867 2 0.3 70 "IP" "MI" 0.229505811544057 0.472445169565014 0.213501215192485 0.439164349075926 0.228994435662442 0.224402622866353 0.492555794738828 0.474886775071998 0.195266374974873 0.206908705534746 0.41794910636104 0.437448497886061 0.682902870072853 0.479606452830753 0.615676295702103 0.43189502355925 0.363145400678271 0 0.18045821893284 0.181608016787136 0.000179383039457377 0 4.55485087147021e-05 7.53835081671665e-05 0.636468459442326 0.999699387851714 0.819236842620122 0.818061144058899 0.000206756839945369 0.000300612148286291 0.000259389938323715 0.00025545564579714 89 3601
4253 525994 3 0.3 70 "IP" "MI" 0.241210561505331 0.492711195417159 0.204843560061301 0.418017036291432 0.221324270917767 0.223740248401518 0.47994569200398 0.479479342079988 0.199614984958621 0.202004965493618 0.430915126894958 0.432546468857312 0.686275080824616 0.484002124695066 0.60646351051354 0.427205997020608 0.579512014943268 0 0.296000519503475 0.299795580063573 0.000138602784295153 0 6.32086897591283e-05 6.92292876573867e-05 0.420230279095946 0.999744514928716 0.703753903110171 0.699951385918353 0.000119103176490693 0.000255485071283827 0.000182368696594454 0.000183804730416586 90 3601
4254 384131 4 0.3 70 "IP" "MI" 0.239087067098173 0.502018729884369 0.194650119107723 0.408381052621705 0.221288710322932 0.226518558194817 0.474833542596172 0.480948049233114 0.204469738509131 0.203240872065114 0.436516605515081 0.430990403055505 0.686894335615922 0.485874492307392 0.602360729681967 0.42536155710827 0.637200797626172 0 0.333150450626359 0.330891319173328 0.000191305436922388 0 9.72078000564403e-05 9.84147499837022e-05 0.362522081231808 0.999751620727746 0.666574764108005 0.6688416225525 8.58157050974397e-05 0.000248379272253782 0.000177577465580262 0.000168643524187873 90 3601
4255 527635 5 0.3 70 "IP" "MI" 0.245046017769912 0.513079105175055 0.189781364666328 0.3970228728554 0.220623057186663 0.226867066144007 0.475531630403949 0.483639123488154 0.203095244861557 0.201081319485414 0.435600817234417 0.428246582787438 0.692536141100583 0.490760639455039 0.593957929013299 0.420282512510307 0.691024670092739 0 0.336029223058738 0.353414009776125 0.00017740186470377 0 7.5852444988488e-05 8.73153519740565e-05 0.308728148016186 0.999776450377893 0.663740554133427 0.646351933985539 6.97800263705213e-05 0.000223549622106828 0.000154370362846653 0.000146740886361973 92 3601
4256 652916 1 0.4 70 "IP" "MI" 0.23748348816532 0.499655395930605 0.195434264775134 0.410829647970102 0.224381210895681 0.224986366396513 0.480310818089022 0.475015358540081 0.202153590381576 0.207295997521524 0.430549279770006 0.437177327677863 0.686851065457514 0.484837818008326 0.604883852678234 0.426352085835748 0.622932408667694 0 0.243460039152169 0.294504334164986 0.000133691173143055 0 5.34027216835306e-05 6.35832944699261e-05 0.376837831264432 0.999707302213953 0.756262831842385 0.705229761408558 9.60688947309804e-05 0.000292697786046656 0.00022372628376327 0.000202321131986326 89 3601
4257 146866 2 0.4 70 "IP" "MI" 0.238001673831363 0.490004258679465 0.204722712916875 0.420948489219083 0.222370924894875 0.223598799010729 0.479478380950521 0.475770117733916 0.200977304807982 0.205267788519319 0.431264138519572 0.436379168969269 0.683971397736967 0.481603424140792 0.610967806244176 0.429688414820654 0.526488755866647 0 0.258933865792113 0.267501815189588 0.00112789968186999 0 0.000488576329060443 0.000551440772701054 0.472246611831658 0.999668976533179 0.740363896586277 0.731721568928131 0.00013673261982584 0.000331023466821178 0.000213661292549525 0.000225175109580034 88 3601
4258 867330 3 0.4 70 "IP" "MI" 0.236989752680786 0.496477248797497 0.197918766135828 0.414218472168993 0.222118966952256 0.225625559408428 0.476696652554063 0.478089297634131 0.20347472726499 0.205067571903984 0.434172354460153 0.433959674222949 0.68473427904147 0.483613947421093 0.606461065304801 0.427600052735362 0.581874060514195 0 0.29830149840977 0.299070684023876 0.000234734530831669 0 0.000127293277960249 0.00012294093262477 0.417768382910999 0.999636781230312 0.70135239522613 0.700573691069287 0.000122822043974087 0.000363218769688214 0.000218813086139193 0.000232683974212638 89 3601
4259 495961 4 0.4 70 "IP" "MI" 0.237511373425329 0.499030156818944 0.196047812812818 0.411503484243224 0.219502837868723 0.225649558143932 0.470195385581725 0.477846078953559 0.206935909381747 0.205245558715788 0.440958507062898 0.434150358601988 0.682663769437984 0.482230367462701 0.608229280910353 0.429006647801874 0.615948691365953 0 0.324980940277205 0.320854682862847 0.000166236296303058 0 0.000102708431801141 9.15530252271679e-05 0.383724469014493 0.999729894774063 0.674727856081425 0.678848578958501 0.0001606033232516 0.000270105225936887 0.000188495209569164 0.000205185153424231 86 3601
4260 170455 5 0.4 70 "IP" "MI" 0.233176451322984 0.487081566060346 0.203265106801742 0.423909510626271 0.225730768303722 0.225254530385365 0.48472577011918 0.476896778864767 0.199301205257819 0.205865255881851 0.42575207341887 0.435301974148032 0.684161750012072 0.482702251802301 0.608431567941412 0.428531503611741 0.514947186765735 0 0.23649403574072 0.253208078897682 0.00010222175886049 0 4.48904816097264e-05 4.95871838313158e-05 0.484696434329097 0.999005168644634 0.762621256806821 0.746050736511417 0.000254157146307509 0.000994831355366227 0.00083981697084859 0.000691597407070204 86 3601
4261 478806 1 0.5 70 "IP" "MI" 0.231554333978487 0.486765029202117 0.201972347932513 0.424128336566944 0.224395602136123 0.225308499029773 0.478809202169153 0.475161856333882 0.203431151546904 0.207471183585721 0.431973461833676 0.436982244264216 0.681258435144383 0.480125764512228 0.612874683065137 0.431156403358593 0.534069738764323 0 0.278753750996895 0.273451987601263 0.000117868088152994 0 6.54001744529359e-05 6.16335313178105e-05 0.465662060727242 0.999715369364265 0.720978002245321 0.726274376835371 0.000150332420282051 0.000284630635735174 0.000202846583331133 0.00021200203204859 89 3601
4262 402291 2 0.5 70 "IP" "MI" 0.230224327278212 0.475496333056152 0.21119202348249 0.435826625681922 0.223650429494703 0.222566174400684 0.479708660141878 0.470840842407883 0.201860206368668 0.208874424342288 0.430904218657109 0.441426817959643 0.676440931173599 0.475132876979836 0.621926654193446 0.436280754512509 0.444496306390279 0 0.232934489710697 0.22791776392497 9.48168881507609e-05 0 4.7267304064741e-05 4.78214663654466e-05 0.555192050539 0.999567263134444 0.766669112155074 0.77170266862984 0.000216826182569981 0.000432736865555801 0.000349130830164193 0.000331745978824132 90 3601
4263 318844 3 0.5 70 "IP" "MI" 0.228584814134998 0.474916335048766 0.210389119174851 0.436542881979892 0.227258927943027 0.223856247656854 0.486121570239521 0.471887089499246 0.199177431622213 0.209130738063512 0.424122484893586 0.440482136042352 0.679699989734879 0.47735382730714 0.618697288860576 0.434017928778694 0.400358536421349 0 0.19913237400024 0.200314478308657 0.000114333291101077 0 4.18752225004628e-05 5.22674746003012e-05 0.599181713126285 0.998646807425887 0.800105979790825 0.798827819761395 0.000345417161265586 0.0013531925741128 0.000719770986434893 0.000805434455347857 84 3601
4264 494865 4 0.5 70 "IP" "MI" 0.233559941016261 0.485168939850766 0.205226326844272 0.425859850459233 0.224124926128502 0.224387105664333 0.480760064802989 0.475364312457236 0.201326641648051 0.206386981356204 0.429754109998162 0.436797880947923 0.682071972809096 0.480232554610209 0.612939949848527 0.431013242003793 0.504738206486641 0 0.266095257427673 0.260160440975699 0.000115892786615258 0 5.18471576759431e-05 5.66921372847133e-05 0.495007418133748 0.999749470264143 0.733662652911186 0.739590490540163 0.000138482592995504 0.000250529735857486 0.000190242503465176 0.0001923763468527 83 3601
4265 522321 5 0.5 70 "IP" "MI" 0.23283461931853 0.486369740496945 0.203576345625026 0.424601181534959 0.223218028421797 0.222734087451227 0.477939467184943 0.470669645840536 0.203116289713537 0.209240893306025 0.432631415054899 0.44158373961436 0.678786735191553 0.478135886817123 0.615933528644588 0.433140608616673 0.528166193976938 0 0.24606750930707 0.261584681576169 0.000123487261354326 0 5.95177208852563e-05 6.18117031736845e-05 0.471606770862011 0.999793760842167 0.753710868935578 0.738196909910995 0.000103547899696309 0.000206239157833407 0.000162104036466868 0.000156596809662296 89 3601
4266 687624 1 0.6 70 "IP" "MI" 0.234345322055258 0.49158215195154 0.200047196155651 0.419130760166123 0.220536242407858 0.224348270153672 0.47051102559412 0.473668919829733 0.207410189320678 0.207900203786875 0.44025980305691 0.438401714618515 0.679229834616787 0.478456224752791 0.615357589263204 0.43273713982711 0.579804264697967 0 0.317467164401739 0.304222485196207 0.000153689709928983 0 9.20318589222191e-05 8.3243622285651e-05 0.419921807149031 0.999768906028476 0.68227094509548 0.695521520411111 0.000120238443073597 0.000231093971523805 0.000169858643858631 0.000172750770396194 87 3601
4267 875744 2 0.6 70 "IP" "MI" 0.229610311261955 0.481211934040222 0.205313196086884 0.429872129075555 0.224702945423369 0.223291515551223 0.478931251401785 0.46950327992253 0.203656089072127 0.210847583010633 0.431790226677821 0.442786125508651 0.677604772236547 0.476333472497238 0.619816868169644 0.435045301506748 0.498082197595456 0 0.230533140633947 0.244607074401023 0.000158305414015983 0 7.55574538269693e-05 7.84976042171438e-05 0.501587058545691 0.999052975678454 0.76872424457139 0.754721901984117 0.000172438444837842 0.000947024321545857 0.00066705734083653 0.000592526010642593 91 3601
4268 650809 3 0.6 70 "IP" "MI" 0.231076766700785 0.482301151155918 0.205624739912994 0.428884477969694 0.224477736301525 0.224796832257189 0.479513841694433 0.47442474169773 0.202772662356965 0.20763563316294 0.431087808884903 0.437766598422681 0.680351335259498 0.478583033930004 0.616033035432899 0.432753497164189 0.468922741951018 0 0.271517090561045 0.24880764693624 0.000115808317376478 0 6.3877214702011e-05 6.03971752908002e-05 0.530802595297145 0.999744690444267 0.72823637467926 0.750933375626976 0.000158854434460453 0.00025530955573291 0.000182657544993248 0.00019858026149283 84 3601
4269 536116 4 0.6 70 "IP" "MI" 0.234138357439239 0.484092708815671 0.206701846160267 0.426963777655562 0.22180938265915 0.222562109675547 0.476696692957223 0.472426466953853 0.202965035656757 0.207394943326356 0.434059873259498 0.439755940860299 0.678509849773936 0.477613665469875 0.61706182514338 0.433727188421701 0.496440766073525 0 0.272618470950887 0.260472289643653 0.000130529942698061 0 6.63404354172641e-05 6.67345645213749e-05 0.503306399433833 0.999739652304652 0.72713162822064 0.739273378503846 0.000122304549943624 0.000260347695348308 0.000183560393056267 0.000187597287979389 89 3601
4270 160226 5 0.6 70 "IP" "MI" 0.237515290343107 0.487779749528296 0.206110637719822 0.422937408655795 0.218143179512701 0.221852468875434 0.469637076034168 0.472845074531477 0.205845338251604 0.206302680067049 0.441075929964602 0.439268366487184 0.677510938731242 0.476717854148569 0.618258656038475 0.434466555515977 0.573460873561816 0 0.308221237223802 0.301367160155538 0.000132667839302194 0 7.14570403507734e-05 6.97695943502368e-05 0.426285815323984 0.999758918618705 0.691537040330883 0.698387273193284 0.000120643274897186 0.000241081381294627 0.000170265404964765 0.000175797056828141 85 3601
4271 386024 1 0.7 70 "IP" "MI" 0.234194812780227 0.483163822819015 0.207632809172813 0.42784554736113 0.221251634293803 0.220207954084241 0.474478695030814 0.466500298792329 0.204431545257438 0.210694351792102 0.436358884291349 0.445828184398484 0.675654401158271 0.474607063539084 0.622758706222353 0.436793271013807 0.5213979985617 0 0.24231592851396 0.25940070234521 0.000168282628481163 0 7.81562137266151e-05 8.37053478493701e-05 0.478298054311155 0.999619828208392 0.7573051520798 0.740245899295204 0.000135664498664146 0.00038017179160824 0.000300763192513785 0.000269693011736848 90 3601
4272 832326 2 0.7 70 "IP" "MI" 0.235542840599783 0.488717642323162 0.203747013582253 0.422106162955894 0.220743091906684 0.223257683260956 0.47429862452559 0.474079713219826 0.204183859328064 0.206528637564363 0.436464624096613 0.438066336180311 0.679543615767424 0.478892708036362 0.61445951047468 0.432360066412119 0.551144193794324 0 0.292224124453383 0.286582274295941 0.000136304682553904 0 6.63515309409713e-05 6.89306826432581e-05 0.448605950478944 0.99979754715186 0.707560539881125 0.713194649261234 0.000113551044178456 0.000202452848140072 0.000148984134550341 0.000154145760181724 88 3601
4273 689196 3 0.7 70 "IP" "MI" 0.22897286447709 0.478030598744398 0.207657619277695 0.433161771310419 0.223631487550159 0.222342273586488 0.476309739370283 0.467732234492585 0.204963358900601 0.211571265620776 0.434429302651891 0.444564958950069 0.674946625613737 0.473866293014969 0.624192243799072 0.437554141669972 0.472936221161718 0 0.250135041847365 0.242717670537601 0.000116392729096217 0 5.22441466720214e-05 5.66641684441231e-05 0.526822322998631 0.999735988622002 0.749605097350826 0.757027330129914 0.000125063110554712 0.000264011377997855 0.000207616655136883 0.000198335164041388 88 3601
4274 795042 4 0.7 70 "IP" "MI" 0.236786163209502 0.488986893215837 0.204524983221344 0.421807355197188 0.218124803326733 0.220487384773674 0.468714062554534 0.468500916781365 0.206617599161642 0.209060020455228 0.441983857918006 0.443754977963544 0.675398351309909 0.475358754006043 0.620202602838214 0.43589603633472 0.555580370075343 0 0.282673096153572 0.286402939075296 0.0001158611844204 0 5.7116442316348e-05 5.91282034048768e-05 0.444178939736157 0.999755712674474 0.717087785674726 0.713355718486495 0.000124829004079228 0.000244287325525575 0.000182001729385267 0.000182214234804379 85 3601
4275 713824 5 0.7 70 "IP" "MI" 0.23175074853883 0.483486004738902 0.205170587988828 0.427506319123075 0.221070350325913 0.22107364921337 0.471383395656841 0.466108845517814 0.206977143107728 0.211846956272457 0.439416640245759 0.446214470746164 0.673894748078112 0.473491010589758 0.623994687369013 0.437891728559387 0.52424563480352 0 0.262626983836656 0.26604546184233 0.000245931958165306 0 9.48054180056885e-05 0.000115483016100916 0.475392393326918 0.999726356437631 0.737076565460939 0.733643109210033 0.000116039911397347 0.000273643562369248 0.000201645284399269 0.000195945931536531 88 3601
4276 73105 1 0.8 70 "IP" "MI" 0.230168048649263 0.477688746432961 0.209197566536273 0.433495327918116 0.221196160094538 0.219994569920417 0.472593273080599 0.464197377843635 0.206021465173629 0.212665244719138 0.438025754617772 0.448170180734342 0.671358778664218 0.471312392661893 0.62788427642904 0.440089387876814 0.482083607475502 0 0.237493825729515 0.242864840483424 0.000171555410702438 0 6.56664251657261e-05 8.02459338401136e-05 0.517608235411471 0.999757166962276 0.762239716542925 0.756862223133678 0.00013660170232489 0.000242833037723836 0.000200791302394275 0.000192690449056928 90 3601
4277 196771 2 0.8 70 "IP" "MI" 0.225905983706918 0.472784011352797 0.209952668256 0.438647223847941 0.222540570929521 0.220325755812843 0.473592058596336 0.46233472413014 0.206340411322153 0.214795781875023 0.436808674158804 0.45012750201341 0.668772310449282 0.469308129548691 0.631088861453176 0.44213732315459 0.433404557375425 0 0.213357489489747 0.216560928114723 9.19871341805536e-05 0 4.10323306056559e-05 4.45622307762429e-05 0.566313378534152 0.999646538582722 0.786332551552966 0.783124039781636 0.000190076956242922 0.000353461417277519 0.000268926626681576 0.000270469872865117 84 3601
4278 796607 3 0.8 70 "IP" "MI" 0.230071982923144 0.479736778617781 0.207069663763582 0.431444447378145 0.220665466086357 0.22125887764304 0.470403891507367 0.466078891223529 0.207524724741781 0.212087892789734 0.440163129999534 0.446225822379064 0.67199632665254 0.471910755355045 0.626682281295097 0.439451122951759 0.47610839878526 0 0.253942780606265 0.246263718475362 0.000127430534730587 0 5.6150778264013e-05 6.20206659262456e-05 0.523598896813867 0.999722642918771 0.745782273292806 0.753454476144894 0.000165273866142994 0.000277357081229229 0.000218795322665105 0.000219784713817879 87 3601
4279 230764 4 0.8 70 "IP" "MI" 0.229961425209917 0.475891041574748 0.210580618790833 0.435280551955797 0.220408138329698 0.219803210869856 0.471041387846665 0.464103191058539 0.206606520691427 0.212510874760548 0.43948066814467 0.448246038630937 0.670172774409472 0.470156957433631 0.629698014242807 0.441201400652521 0.480474007493605 0 0.244267484351411 0.244741939136719 0.000152439308683188 0 6.20782731453702e-05 7.25901014869818e-05 0.519234832770294 0.999743232159078 0.755476754438729 0.754989840919067 0.000138720427417081 0.000256767840921503 0.000193682936714503 0.000195629842727462 87 3601
4280 153593 5 0.8 70 "IP" "MI" 0.225919109333111 0.468209909816718 0.214535866772385 0.44332130756337 0.220932048024812 0.219716154663508 0.471965597800994 0.463551018530492 0.206275462231637 0.213037181519898 0.438515011100456 0.44883874746832 0.666567312021431 0.467614297121344 0.63384851052392 0.443869085510967 0.405605841595763 0 0.240204420631647 0.216596537424903 0.00010659029122562 0 6.02493623170589e-05 5.59727193060909e-05 0.594134134144142 0.99976632751708 0.759546307379886 0.783155720129231 0.000153433968868485 0.000233672482919986 0.000189022626149728 0.000191769726559992 88 3601
4281 365170 1 0.9 70 "IP" "MI" 0.224661972167532 0.46881122284608 0.212477816857518 0.442640982069233 0.219901836648677 0.219180829280351 0.46734240819484 0.46004230004116 0.209581804336616 0.215803246940421 0.443183906372366 0.452399094505124 0.66374463809656 0.465130612843969 0.637862868134554 0.446357146772196 0.440547198711705 0 0.230180500612606 0.224949949866895 0.000148221944604789 0 7.3549509456058e-05 7.43982223721454e-05 0.559119833161805 0.999687365874194 0.769493779218713 0.774726220223742 0.000184746181884988 0.000312634125805954 0.00025217065922434 0.000249431686991306 87 3601
4282 233298 2 0.9 70 "IP" "MI" 0.226821855891238 0.472016719293444 0.21152648707976 0.439467994852736 0.222154186362178 0.219089609752888 0.473065659540943 0.460385146965965 0.206345679863601 0.215437232473478 0.437271371666559 0.452112470583732 0.668065652006304 0.468241220266342 0.633309399416839 0.443212762851909 0.418371673288323 0 0.205474248596092 0.209296314525742 7.99638010467911e-05 0 3.89204831646763e-05 3.98874808372034e-05 0.58136829587234 0.999712002142883 0.794252635564692 0.790430054841846 0.000180067038291097 0.000287997857116733 0.000234195356050304 0.000233743151575127 86 3601
4283 51636 3 0.9 70 "IP" "MI" 0.228486940021554 0.468285367130429 0.216553952488259 0.443274906697707 0.219444252828401 0.217295526083388 0.470134338408133 0.45977651083578 0.206475426581762 0.214207598557715 0.440283168601505 0.452728444324595 0.665226718933343 0.465837888995785 0.637236977627736 0.44567043606437 0.407577840276911 0 0.218691840620295 0.211316382350161 0.000128228261595309 0 6.28071949542403e-05 6.4523363646511e-05 0.592125990243746 0.999773602656716 0.781065913833414 0.788428099638561 0.000167941217747045 0.000226397343284142 0.00017943835133719 0.000190994647631788 87 3601
4284 453740 4 0.9 70 "IP" "MI" 0.222312410762455 0.452741629220735 0.226053539390181 0.459357994689855 0.221029065508864 0.214725496234296 0.474083741801607 0.453871725725726 0.204328780826337 0.217348218606326 0.436174883411219 0.458850365230006 0.658066972505614 0.459805845004461 0.647730538822844 0.451910806428082 0.284635764666168 0 0.14994709518038 0.145273887037029 7.06818064106515e-05 0 4.37637558426083e-05 3.82056285442212e-05 0.715112535706762 0.99974514279623 0.849786363486749 0.854468511047114 0.00018101782065917 0.000254857203769714 0.000222777577028299 0.000219396287312842 89 3601
4285 307236 5 0.9 70 "IP" "MI" 0.220390664648611 0.458501492721163 0.218385522879768 0.453447285131423 0.223360916415352 0.21862267895742 0.473793139600416 0.457447718277315 0.206662197272163 0.217770610368806 0.436380272999282 0.455131563312561 0.662374260021383 0.46293797554405 0.642818330520737 0.448645194337106 0.323900910680397 0 0.180528284139477 0.167459730895968 6.14366221789432e-05 0 3.38457719720777e-05 3.16324715922855e-05 0.675849258350463 0.999737995224315 0.8192101573688 0.832282465917291 0.000188394346961321 0.000262004775684687 0.000227712719750876 0.000226170715148865 84 3601
4286 735942 1 1 70 "IP" "MI" 0.228619145164162 0.473106392720473 0.212112810641623 0.438335004637346 0.21892013848128 0.21693924910255 0.467747485785733 0.457651747249801 0.208099366640701 0.215865197524273 0.442649274695855 0.454873518974089 0.664478532747993 0.465997050134303 0.636077374806597 0.445469924139654 0.446204661284375 0 0.213453445253283 0.222913359757824 0.000132834840056483 0 5.9659587324127e-05 6.50914512000138e-05 0.553525989810389 0.999735355680059 0.786259326459038 0.776813000795972 0.00013651406518004 0.000264644319940635 0.000227568700354414 0.000208547995003926 86 3601
4287 384698 2 1 70 "IP" "MI" 0.235891506418688 0.48715191416971 0.205329983794523 0.423618469721851 0.216112845848297 0.22007713610091 0.463917990320239 0.467697609821175 0.209118134262758 0.209424297861199 0.446584691667073 0.444518296828562 0.672081488367895 0.472863610664058 0.62387241591848 0.438304573596973 0.563542276687837 0 0.311487812788714 0.298990133137055 0.000211510275337609 0 0.000116636602418733 0.000112128803536062 0.436138282509485 0.999745083070533 0.688219972477309 0.700720181688346 0.00010793052734062 0.000254916929466657 0.000175578131558446 0.000177556371063375 75 3601
4288 189536 3 1 70 "IP" "MI" 0.223012897655969 0.452693763621053 0.226867327600347 0.459516880161457 0.219315227043127 0.21239188881234 0.470435470606306 0.448847212560871 0.20607319936232 0.219861379494756 0.439899418054303 0.463972179111775 0.654720013511436 0.456958651081231 0.652801906457423 0.454853990046569 0.270054749593135 0 0.124575259775589 0.132516127243495 9.26023639375419e-05 0 0.000156513978690173 8.23940051624121e-05 0.729622705085642 0.999698178594387 0.875001577484814 0.86713558263696 0.000229942957285429 0.000301821405612843 0.000266648760906268 0.000265896114381799 87 3601
4289 816192 4 1 70 "IP" "MI" 0.237155775156424 0.494214258861198 0.200055113961763 0.416477892225534 0.216930834931949 0.221639009287241 0.464898285391851 0.469822651645447 0.209095869407066 0.208888599027953 0.445979562562657 0.442372265235605 0.675725619375613 0.476262529099736 0.618039582396783 0.434999546216303 0.582040879467387 0 0.306500261846586 0.303882227795083 0.000192225014552347 0 0.000143139435671427 0.000114114626502575 0.416734793281224 0.996601004012724 0.690863505709854 0.693728677645349 0.00103210223683746 0.00339899598727622 0.00249309300788857 0.00227497993306491 90 1135
4290 51363 5 1 70 "IP" "MI" 0.225819601320732 0.460313326577747 0.221781271475772 0.451549501613084 0.220805814676808 0.21716209792451 0.474497596354937 0.460365449313183 0.203791290878982 0.213538530955137 0.435740340442576 0.452159796088341 0.66378751392205 0.46469783927635 0.639111093309891 0.446863601613296 0.341556685849529 0 0.198319756623891 0.181173934941371 8.22017225677953e-05 0 8.97646968967175e-05 5.73514059619047e-05 0.658214439221506 0.999793041833378 0.80141769333276 0.818593461083434 0.000146673206397694 0.000206958166621935 0.000172785346452253 0.000175252569232856 88 3601
4291 548012 1 0 80 "IP" "MI" 0.238629108862728 0.501380679787003 0.194914264773297 0.409244650855508 0.227296034445755 0.229289280205167 0.490047076836704 0.486681014882781 0.196191605591549 0.200575525596399 0.420651612332529 0.42530587072179 0.69521442351365 0.492511592234418 0.591681395961246 0.418603218061944 0.58567069392991 0 0.266055271310254 0.288418537678671 0.000180103493853939 0 6.28922357444003e-05 8.24501940131012e-05 0.413951257492114 0.999169082855278 0.733248464147603 0.710950116019255 0.000197945084122082 0.000830917144722482 0.000633372306398849 0.000548896108061565 86 3601
4292 374902 2 0 80 "IP" "MI" 0.239415453495079 0.506109787135858 0.191447463119021 0.404291617106768 0.225926943358828 0.229750862506139 0.484441897755577 0.486901763709224 0.199877916381256 0.200709902457937 0.426582165466222 0.424967956224183 0.695093259360046 0.492323122004655 0.592035281958214 0.418785666803446 0.623955387006514 0 0.320268375325347 0.320167024977044 0.000183140786133922 0 8.78376682173976e-05 9.19352199612465e-05 0.375738874837926 0.99937246124857 0.679169431352315 0.679337550690869 0.000122597369425199 0.000627538751429553 0.000474355654120019 0.000403489112124991 87 3601
4293 820996 3 0 80 "IP" "MI" 0.242366526210806 0.510643251294568 0.189837018893604 0.399661761314221 0.225723099494039 0.230025987012743 0.486523599087347 0.490103851071341 0.198015553651869 0.198139123047349 0.42465623658031 0.421742771221159 0.698115612717588 0.495677952904418 0.585991695592822 0.415439717887333 0.642858516475738 0 0.320997946274598 0.328296489366592 0.000168048271621159 0 7.42595035062988e-05 8.26375829862601e-05 0.356896085393266 0.999786666310939 0.678777713462082 0.671475451790874 7.73498593745321e-05 0.000213333689061145 0.000150080759813411 0.000145421259547548 91 3601
4294 383982 4 0 80 "IP" "MI" 0.24456687679977 0.51084928435799 0.19133447783346 0.399372650839336 0.224699941579875 0.229186896322471 0.487324193240235 0.490885573155305 0.196396156985815 0.196727969425696 0.423721413312989 0.420935049033751 0.698453714702115 0.496295366533034 0.584458604244971 0.414738675131173 0.663825917387682 0 0.323701909715758 0.337991872714285 0.000165128329403446 0 7.62941371895309e-05 8.26886841040164e-05 0.335929392273645 0.999772844767288 0.676062539160369 0.661772094723865 7.95620092685912e-05 0.000227155232711786 0.000159256986684272 0.000153343877746233 88 3601
4295 171972 5 0 80 "IP" "MI" 0.237489142090564 0.505808017496394 0.190123801392742 0.404635055095007 0.227897207294244 0.231452053598991 0.487665769476483 0.488956384055911 0.1988216548409 0.200370670279882 0.423305893000651 0.422936092528743 0.696838402983799 0.493903049260169 0.589316126513523 0.417214242705402 0.613379001272385 0 0.304612671841844 0.309721773292554 0.00017953583953092 0 0.000108939461772648 9.72263954220507e-05 0.386299434506857 0.999505943555455 0.694883888775277 0.689839694166062 0.000142028381226232 0.000494056444544804 0.000394499921106803 0.000341306145962413 89 3601
4296 198230 1 0.1 80 "IP" "MI" 0.236408481379344 0.485469630999148 0.207650258814 0.425760293183645 0.225893562113394 0.226083506362232 0.489539923047762 0.48273504532903 0.195263496763558 0.201301992405544 0.421029238887171 0.429385162828073 0.68838554985497 0.4856288523302 0.604215747983103 0.425692121188144 0.448001726862691 0 0.24169310350953 0.233228252388212 9.31013855139299e-05 0 4.92454025958354e-05 4.81459232854489e-05 0.551766163803644 0.999800335966863 0.75809780691815 0.766557844534824 0.000139007948151238 0.000199664033136549 0.000159844169724373 0.000165757153678939 87 3601
4297 20868 2 0.1 80 "IP" "MI" 0.240241611308113 0.50149915035733 0.19617503056227 0.409053168019611 0.225682726493934 0.228857914001425 0.486398131092537 0.48698238098357 0.197912738684803 0.199878152909024 0.424565212372267 0.424967274134233 0.694782251803472 0.491507522278621 0.593965922156097 0.419655294568447 0.600796058243889 0 0.292952475318362 0.303823078547215 0.00014490249797449 0 6.27054315822724e-05 7.06584988968143e-05 0.39889578721059 0.999584870724676 0.706670089771441 0.695811123747652 0.000163252047545749 0.000415129275324446 0.000314729478615109 0.000295139206235944 90 3601
4298 605893 3 0.1 80 "IP" "MI" 0.235201063634334 0.493605264246308 0.198980718047944 0.417219883459784 0.225893468827831 0.227934626110571 0.484278430516278 0.482545549687264 0.200065983713924 0.203071257337009 0.426937194234841 0.42947614487849 0.689029158572736 0.48666812093187 0.602117959098876 0.424696875517971 0.542965369831343 0 0.285033214131894 0.279413954167933 0.00013380760322326 0 7.66461840842401e-05 7.09768650404733e-05 0.456716483177707 0.999736382902667 0.714697497287955 0.72030196190076 0.00018433938772684 0.000263617097333003 0.000192642396066621 0.000213107066266465 92 3601
4299 639186 4 0.1 80 "IP" "MI" 0.241822901880265 0.504880903659227 0.194426222898289 0.405535756024888 0.222519487738825 0.227768351648931 0.480418436395287 0.485490132390911 0.200439028614427 0.200239632747776 0.430470607844238 0.426406261826613 0.69211074126802 0.490179583033857 0.595104884260492 0.420894031821838 0.625966429568713 0 0.313187751108627 0.321040058489138 0.000170642396043095 0 7.83354857666572e-05 8.52001747022547e-05 0.373771878175421 0.999754935252662 0.686575647989959 0.678711872344241 9.10498598230149e-05 0.000245064747337589 0.000158265415647975 0.000162868991918661 88 3601
4300 762927 5 0.1 80 "IP" "MI" 0.241312226056699 0.499646654594061 0.198662515534952 0.410965921318638 0.223834927945786 0.227745738262745 0.484461446431762 0.487075842373306 0.198026870741318 0.198803012418433 0.426494650308188 0.424787384789398 0.69289289226523 0.490325031026536 0.595492398694703 0.420823760554839 0.585833173400258 0 0.319407102782693 0.308583526867239 0.000177442697646836 0 8.23753477450205e-05 8.87446545249318e-05 0.413888647373777 0.999797540438138 0.680371871150499 0.691181593915251 0.000100736528318398 0.000202459561862039 0.000138650719062896 0.000146134562984788 89 3601
4301 458473 1 0.2 80 "IP" "MI" 0.239148205879052 0.497063763180999 0.19916887666959 0.413571567196998 0.225063025651151 0.227286571049263 0.485899904259196 0.484295353705437 0.197851467614062 0.20091928738196 0.425013766164371 0.427700333089914 0.691497802579466 0.488953756133022 0.597939631665612 0.422235391814845 0.583356353213774 0 0.284191397745569 0.294844032170388 0.000251327292545068 0 9.78379977558453e-05 0.000118941368359137 0.416278724217931 0.99972353526688 0.715510338698214 0.704841793872569 0.000113595275749812 0.000276464733120025 0.0002004255584618 0.000195232588684159 89 3601
4302 462896 2 0.2 80 "IP" "MI" 0.237322976915005 0.487047822830187 0.206791939567356 0.424016392668644 0.227081423658274 0.226470972850203 0.49197118339033 0.483338714226927 0.194192145088772 0.20106147029061 0.418634005255966 0.428756499762136 0.690875373423483 0.48721265484674 0.602045554946738 0.4240531972306 0.484558871951907 0 0.246155551524444 0.24718674294251 0.000137790774028719 0 7.35056556579099e-05 7.14405253549517e-05 0.515170939270341 0.999743390068477 0.753569894685686 0.752546100174442 0.000132398003723409 0.000256609931523287 0.000201048134212041 0.000195716357692765 88 3601
4303 152385 3 0.2 80 "IP" "MI" 0.233880771957179 0.494512684031185 0.197043438629642 0.416302627259936 0.22691756413645 0.2282146972681 0.48547206429117 0.481015891686309 0.199858103887803 0.204743032891862 0.425290888431117 0.431079434623377 0.68901303336173 0.486794584144566 0.601644575409308 0.424442560490508 0.545840293365837 0 0.248835224569175 0.26740844506952 0.000147888695250048 0 6.46313718774872e-05 7.15274502557409e-05 0.453887904062658 0.999762926447518 0.750915352750531 0.732338621565629 0.000123913876254159 0.000237073552481742 0.00018479130841637 0.000181405914594546 88 3601
4304 481881 4 0.2 80 "IP" "MI" 0.231706321699327 0.484062505608771 0.204635434867998 0.427007608812169 0.226562029020274 0.226749945236227 0.487113157274309 0.48015630300901 0.198071296543419 0.204227394803039 0.423660794840614 0.432002710531444 0.685018295955828 0.483551840926554 0.606934126214457 0.427795273965649 0.496428104318392 0 0.23079511627717 0.24433638457685 0.000107021996387362 0 4.94421766483887e-05 5.25712729834219e-05 0.50332563235097 0.999705978690997 0.768924490221082 0.755390262467137 0.000139241334250699 0.000294021309002534 0.000230951325099598 0.000220781683029462 87 3601
4305 444060 5 0.2 80 "IP" "MI" 0.234932046741774 0.487975790037797 0.20392058221177 0.423024842990855 0.226287352506661 0.226264316544434 0.488615479762093 0.481117056225985 0.196533365347695 0.202918656396514 0.422113337720165 0.431002952355 0.687483715792868 0.485677984465928 0.603372603955979 0.425617914339759 0.502977089655473 0 0.241344742916385 0.251273287239452 0.000140110053376189 0 5.11661612041709e-05 6.47083395504694e-05 0.49674485305336 0.999656089408281 0.758347874507008 0.748417323022895 0.000137947237790823 0.000343910591719467 0.000256216415403079 0.00024468139810232 90 3601
4306 531169 1 0.3 80 "IP" "MI" 0.229097884637848 0.483925784204701 0.202496228487328 0.427164212328613 0.227298668541228 0.227808922785648 0.484195958559546 0.478686077706103 0.201236428629647 0.206480821604634 0.426498029617501 0.433419576405403 0.684205475964725 0.482019334393753 0.610213478721609 0.429291377455186 0.48650724693101 0 0.262214548921234 0.250139010592622 0.00016002697557205 0 6.31467932053095e-05 7.45884667172158e-05 0.513116247114402 0.999626406253768 0.737428990413292 0.749492123390327 0.000216478979015974 0.000373593746231766 0.000293313872269263 0.00029427755033297 83 3601
4307 466136 2 0.3 80 "IP" "MI" 0.245279666030179 0.506688993582232 0.195631803570861 0.403611731607645 0.221542554790267 0.226630096663063 0.480006435926803 0.485740771459789 0.199887563533634 0.199010663431034 0.430886957080133 0.426108538936176 0.693452317483508 0.490814212073366 0.59453003053553 0.420201854451608 0.650955142128748 0 0.33635210854331 0.339352796260421 0.000171857874947606 0 7.18463939796961e-05 8.4050713722563e-05 0.348776238738277 0.99974085887112 0.66340036438328 0.660388518476118 9.67612580275164e-05 0.000259141128880008 0.000175680679431083 0.000174634549737791 90 3601
4308 180738 3 0.3 80 "IP" "MI" 0.231573206366397 0.484275621117106 0.204414579990203 0.426877947763388 0.225885988479369 0.225648575523354 0.483185046382981 0.476187837838931 0.200857390511756 0.206790404550632 0.427616691332275 0.435986282654589 0.68310777036912 0.480948973336846 0.612062375052591 0.430442679291562 0.484008519544942 0 0.249306713920274 0.246339979083435 0.000170587799328757 0 8.62950294379239e-05 8.6302455770358e-05 0.515682331083375 0.999697959200859 0.750394507922225 0.753356649771412 0.000138561572354207 0.000302040799140878 0.00021248312806359 0.000217068689381818 87 3601
4309 179099 4 0.3 80 "IP" "MI" 0.231664329068047 0.485337291187463 0.203579284087133 0.425782611819028 0.22723764007842 0.226881764517899 0.48658928882188 0.4790121952134 0.199041805603691 0.205356323279052 0.424035741968188 0.433109591640016 0.685783733664366 0.483379382135733 0.607977412969876 0.427924110563481 0.478714149397845 0 0.251029128308542 0.244712255268074 0.00013497642325503 0 6.5223412018419e-05 6.71601618375093e-05 0.521029063524035 0.99979994011953 0.748747581660316 0.75506084248682 0.00012181065486572 0.000200059880469578 0.000158066619123158 0.000159742083268079 88 3601
4310 197104 5 0.3 80 "IP" "MI" 0.233006975979854 0.491496851259082 0.19908232688057 0.41927644123303 0.22561480696515 0.226932809657147 0.4814217618539 0.477864446897889 0.202259379182579 0.206417493420008 0.429416229307579 0.434193147810268 0.685554592602151 0.483373686434958 0.607759199483157 0.42786198187044 0.560033755218386 0 0.273144683733909 0.280453374252561 0.000155492569575177 0 6.02782557716468e-05 7.27151672404623e-05 0.439671446307526 0.99965762705433 0.726559766536543 0.7192358982343 0.000139305904512798 0.00034237294566954 0.000235271473776573 0.000238012345898408 89 3601
4311 408 1 0.4 80 "IP" "MI" 0.235149547771088 0.489035872829533 0.203115923284057 0.421980882209052 0.225227080611629 0.226248474794326 0.484345479108961 0.480216420309217 0.199166253060221 0.20365751764655 0.426232439814511 0.431881318840248 0.686625103177043 0.484343581991134 0.605939693990829 0.426897713932482 0.491965341868528 0 0.272957437379093 0.258221011622123 0.000137328341615434 0 6.51908638680426e-05 6.84554895195073e-05 0.507755899801439 0.999759239708376 0.726802923336056 0.741525598641491 0.000141429988417106 0.000240760291623753 0.000174448420982619 0.000184934246866282 87 3601
4312 210377 2 0.4 80 "IP" "MI" 0.23405125191151 0.484826100579135 0.206017846057724 0.426292036708499 0.224467983558093 0.224278799815922 0.482216783169449 0.475113876757068 0.20039816094306 0.206508356037425 0.428476217140043 0.437082129112717 0.682798035285524 0.480512110334285 0.612924363038209 0.430836006953586 0.490937356624407 0 0.242433332447795 0.247769926854305 0.000108688019903792 0 5.46636273175599e-05 5.51792773468331e-05 0.508808969214236 0.999752005799795 0.75730889225977 0.751976920274066 0.000144986141453212 0.000247994200205477 0.00020311166511733 0.000197973594282103 82 3601
4313 756776 3 0.4 80 "IP" "MI" 0.230916445771436 0.480368050725911 0.207307241580736 0.430893637870219 0.227726453576069 0.225867752156902 0.488396315455306 0.477305819147159 0.19781987771666 0.206007634420898 0.422207442515661 0.434906158750811 0.684510651504407 0.481794946953557 0.611134753718294 0.429577188998019 0.438972546879634 0 0.226451605575221 0.222897534885619 0.000146805524143397 0 6.0970973764792e-05 6.96730170193463e-05 0.560740328151905 0.999737513446623 0.773276180078703 0.776828451941081 0.000140319444317618 0.00026248655337688 0.000211243372310734 0.000204340156281232 84 3601
4314 375337 4 0.4 80 "IP" "MI" 0.235330668959324 0.495593204549024 0.197322286401349 0.415074321733139 0.222364916030719 0.224064337320035 0.474729755486422 0.472068511622097 0.205300338566974 0.209129219539913 0.435999104628359 0.440090950553367 0.681759922310079 0.480594909681191 0.611751844508235 0.430601839747635 0.583069838887949 0 0.257871778201909 0.285334232225537 0.000183290465317467 0 7.74435067987593e-05 8.85051344066318e-05 0.416619618428787 0.998875512927309 0.741143765042051 0.713867230843382 0.000127252217946847 0.00112448707269103 0.000907013249240378 0.000710031796674761 89 3601
4315 296017 5 0.4 80 "IP" "MI" 0.228972330786073 0.470410382511692 0.215137866788951 0.44116216168026 0.224702865624737 0.222077508013899 0.483303750383822 0.470717520881557 0.199569646252452 0.208553248604399 0.427267169346989 0.44159951033105 0.675752704424709 0.474493422441586 0.623260761645802 0.437009601223421 0.391721329634083 0 0.207292007992722 0.201008736065158 8.26077089729254e-05 0 5.71801144281012e-05 4.68138416931066e-05 0.608025418748454 0.999649190208052 0.792376952527372 0.798680048611542 0.000170643908490198 0.000350809791948376 0.000273859365477593 0.000264401481607456 88 3601
4316 386913 1 0.5 80 "IP" "MI" 0.232521678822084 0.488915427289404 0.200881617129203 0.422004972419949 0.227113149636673 0.227237268304232 0.484981095598281 0.478693805885004 0.200273790241257 0.205931814816509 0.425553300861552 0.433428141358862 0.686872096762989 0.483963088236794 0.607087222186969 0.427241050284366 0.520175217727089 0 0.260529242826034 0.262094459542823 0.000115217516701409 0 5.36268227432536e-05 5.67034680196652e-05 0.479571632843183 0.999741715700387 0.739217855013273 0.737650773216004 0.000137931913025981 0.000258284299612708 0.000199275337950179 0.000198063773152761 86 3601
4317 336782 2 0.5 80 "IP" "MI" 0.239934658751371 0.492382371173264 0.204018921765445 0.418420279233508 0.222412944198692 0.224551879874065 0.480190557304591 0.479358318108527 0.200362543722312 0.202856707160763 0.430559551029742 0.432682719553494 0.686899482824128 0.483904022731838 0.607238172648519 0.427299216286577 0.540275201812678 0 0.295150826031962 0.284823321880454 0.000118277022677815 0 6.17839137552815e-05 6.14282185417418e-05 0.459473944124474 0.999771086649927 0.704616222896666 0.714938796370342 0.000132577040169927 0.000228913350073174 0.000171167157616935 0.0001764535306619 89 3601
4318 847378 3 0.5 80 "IP" "MI" 0.231345473064764 0.482883138054403 0.205313881875362 0.428123251943381 0.223905684956715 0.224906884567095 0.478822073640312 0.475172649169409 0.202935818564562 0.207048993621268 0.43190732927271 0.436976845894748 0.680158042588573 0.478799227534365 0.615298694061191 0.432505591091923 0.506632034926052 0 0.270129570838834 0.261474389636638 0.000134422329478094 0 6.68152151436573e-05 6.77702487137998e-05 0.493095068039548 0.999761551131973 0.729622293725332 0.738272252204202 0.000138474704921932 0.000238448868027478 0.000181320220690454 0.000185587910446871 86 3601
4319 587542 4 0.5 80 "IP" "MI" 0.229053795027142 0.479342656223584 0.206524740775688 0.431784171108683 0.223504109435428 0.22354637442777 0.476696800592079 0.470825957931718 0.20468393860921 0.209799814001746 0.434383845548582 0.441378868130161 0.67610427889034 0.475429883427095 0.621008493386644 0.436053550795985 0.502666051622613 0 0.260190470768483 0.256228951809393 0.000147095974384894 0 6.785314557017e-05 7.22400990089934e-05 0.497031147817579 0.999657958759694 0.73946613877594 0.743441845821261 0.000155704585423356 0.000342041240306055 0.000275537310006958 0.00025696227033676 93 3601
4320 269202 5 0.5 80 "IP" "MI" 0.233720111989864 0.492957013565521 0.198287832225307 0.417838589329618 0.222726725648866 0.226045983375281 0.475020219110917 0.47641772615724 0.205344007983024 0.206914189593377 0.435830143426946 0.435649807060223 0.68249282101401 0.481295343877348 0.610546029801709 0.42995267465605 0.554998679234645 0 0.294138319261898 0.286933426959522 0.000127584374276725 0 6.63242163079202e-05 6.5532619950535e-05 0.444738959728344 0.999416463586423 0.705567053971737 0.712688400672975 0.000134776662734425 0.000583536413577472 0.000228302550057368 0.000312639747552459 81 3601
4321 341263 1 0.6 80 "IP" "MI" 0.232279073427668 0.4832432606246 0.205885980402508 0.427764282993422 0.22241715067244 0.223909043431519 0.475880583950409 0.473320956358591 0.204228329489637 0.207805675516328 0.434872464917583 0.438803130992495 0.678605267531627 0.477318610199446 0.617919985408472 0.433986066611737 0.517868816478294 0 0.276858163271314 0.268346380427483 0.000233604943444703 0 0.000101344507743577 0.000113281119382712 0.481741187503905 0.999607146819788 0.722777491530284 0.731271147882929 0.000156391074355645 0.000392853180212163 0.000263000690658448 0.000269190570205556 89 3601
4322 157710 2 0.6 80 "IP" "MI" 0.232256279208013 0.48392139574894 0.205232139145794 0.426938673233862 0.221415397851084 0.223548232207266 0.472786002072237 0.472396418949714 0.206109836609472 0.208279563464127 0.438175354681248 0.439719096015604 0.677219909266363 0.476190070840867 0.619621539219393 0.435132009671196 0.544204574267276 0 0.292737543329895 0.282938247221378 0.000135475350604838 0 7.379846142093e-05 7.07400945217974e-05 0.455531288070079 0.999766576410407 0.707016871062651 0.71681379945046 0.000128662312039659 0.000233423589592676 0.000171787146032586 0.000177213233640655 88 3601
4323 704312 3 0.6 80 "IP" "MI" 0.229744917730048 0.46967239529564 0.2164341293434 0.441881996214264 0.22311939065973 0.220693424354879 0.480314094716593 0.468472543506325 0.200777493623514 0.20934385740439 0.430066614332598 0.443879457776239 0.673557732744657 0.472513840024154 0.626555480371304 0.43893094130737 0.393508516067455 0 0.207974978237338 0.202447809349418 9.09789049683069e-05 0 4.53625189967658e-05 4.59144527317952e-05 0.606230033177538 0.999668562762271 0.791721255069503 0.797253706944228 0.000170471850038868 0.000331437237728838 0.000258404174162801 0.000252569253622123 87 3601
4324 547908 4 0.6 80 "IP" "MI" 0.237494864261653 0.502951065531966 0.192516142827696 0.407356794021344 0.219631246039902 0.225065001583176 0.468393514148478 0.474728387636537 0.208610851231054 0.207515570318389 0.442633427018771 0.437236087105845 0.682191111884732 0.481821543447224 0.60864256437714 0.429289709436678 0.652082323221555 0 0.331688471109246 0.335342343215008 0.000250023586306777 0 9.87681730339937e-05 0.000119198031392095 0.347579267258726 0.999715180459396 0.668013793959735 0.664350013859414 8.83859334119977e-05 0.00028481954060381 0.000198966757984431 0.000188444894186206 88 3601
4325 645871 5 0.6 80 "IP" "MI" 0.236446598862376 0.498330251768187 0.19569348390657 0.412097412319224 0.220880774505393 0.223982455173439 0.470933104556257 0.472485369439468 0.207337701145723 0.208612359759306 0.440172846080598 0.439643328425715 0.681309828541209 0.480425203371548 0.6116435448116 0.430806373834757 0.641878353636598 0 0.299539130130973 0.320387452732619 0.000187206559168414 0 8.03081553277185e-05 9.11210816488369e-05 0.357844958217539 0.999775948511506 0.700215242952297 0.679363206009217 8.94815866944925e-05 0.000224051488494267 0.000165318761402277 0.000158220176515013 86 3601
4326 33890 1 0.7 80 "IP" "MI" 0.230035249987469 0.473961360743564 0.212583015259867 0.437415965932597 0.223367718443847 0.221586813585064 0.478824492763831 0.469074373794432 0.202364319269387 0.209606866125525 0.431710715876353 0.44324320376963 0.67498978201638 0.473710897788653 0.624554200654779 0.437712242714345 0.428277670290935 0 0.226095568268666 0.220173357474241 9.8440796991835e-05 0 4.93336419940439e-05 4.97424674611419e-05 0.571470824790782 0.999726728794944 0.773634696394981 0.779561949855168 0.000153064121291995 0.000273271205056339 0.000220401694358939 0.000214950203129274 87 3601
4327 301889 2 0.7 80 "IP" "MI" 0.231740347215475 0.481438881114804 0.207069609069754 0.429704204474656 0.222341161909996 0.221340805701393 0.475122549405834 0.467584772209748 0.204738454027335 0.210728431210008 0.435593869176989 0.444710493956431 0.675422314826864 0.474592100335951 0.622536494307098 0.436802297028197 0.482464940369585 0 0.247811114133128 0.246502312179247 0.000118996606794011 0 4.93044691248137e-05 5.69229730732771e-05 0.517286330179479 0.999770373247676 0.751961820980158 0.753262358920432 0.000129732844142436 0.000229626752323492 0.000177760417589873 0.00017840592724693 89 3601
4328 386268 3 0.7 80 "IP" "MI" 0.229977984921454 0.477725667993147 0.20888651948137 0.433464159059113 0.221523094839609 0.222371628730242 0.473715218884198 0.469615813897854 0.205386644942977 0.209804655189094 0.437046964160505 0.442627873775527 0.673872708491305 0.47349118730478 0.624077819613441 0.437918670427903 0.478535327975077 0 0.257506257957359 0.248102371830795 0.000152788811796123 0 8.01559604756042e-05 7.85349745310453e-05 0.52113273239826 0.999779096792257 0.742238248437607 0.751627457575865 0.000179150814866589 0.000220903207743246 0.000175337644558538 0.000191635618809234 90 3601
4329 557510 4 0.7 80 "IP" "MI" 0.235943093223363 0.486842162178765 0.205780661257725 0.423898192342451 0.216858091959017 0.221014992941969 0.466524596822737 0.470341414204984 0.207583305375561 0.207811511028659 0.444407210713224 0.44175723916623 0.673816178124349 0.474494716726808 0.621175477661945 0.436767466596585 0.578960673767838 0 0.307116266867679 0.302825635471285 0.00200119969816421 0 0.00113550361411046 0.00107097949318762 0.418928273536255 0.999731485124262 0.691565187608766 0.695918287619772 0.000109852997742648 0.00026851487573796 0.00018304190944373 0.000185097415755448 89 3601
4330 384371 5 0.7 80 "IP" "MI" 0.222624091665621 0.458702766851634 0.220409786723647 0.453193172455818 0.224751254353741 0.219812951288174 0.480262680492575 0.462950684377377 0.202184665881664 0.213657989444969 0.430073213191015 0.449540318635566 0.667188297307536 0.466887590564243 0.636252442050281 0.444707037072474 0.320964681729343 0 0.175788961298434 0.165248321309089 6.29504392055545e-05 0 4.22659402883996e-05 3.49753037571835e-05 0.678733925120662 0.999645413014334 0.823891156324416 0.834426313376935 0.000238442710789814 0.000354586985666079 0.000277616436861018 0.000290390010219059 84 3601
4331 559154 1 0.8 80 "IP" "MI" 0.226234717372909 0.468831400233187 0.214243441032005 0.442802921119829 0.224811485540447 0.221011328897859 0.479633723627094 0.465217998499311 0.2030406638896 0.21274621674869 0.431081345797109 0.447203238218373 0.672057531811214 0.470926764316606 0.630030321670295 0.440681150572173 0.367705849694158 0 0.19285837309191 0.187320245589761 8.08018730344258e-05 0 4.45131735190523e-05 4.1864743312251e-05 0.632058179356611 0.999754716669891 0.806893492247616 0.812436670027396 0.000155169076196905 0.000245283330109412 0.000203621486955491 0.00020121963953131 91 3601
4332 376346 2 0.8 80 "IP" "MI" 0.234769673756779 0.492310852630716 0.19966541451505 0.418427355474535 0.218284523675093 0.222164917056178 0.465262750204286 0.468568213003542 0.210143872761977 0.210548388439681 0.445719873062466 0.443619642036623 0.675219114488051 0.475256785402437 0.620357675716708 0.436055246790537 0.577366289268073 0 0.293837462999487 0.296585217172402 0.000138102373068667 0 6.54597822658424e-05 6.93529500916203e-05 0.422368655502556 0.999713575847733 0.705889695251884 0.703140226919449 0.00012695285630263 0.000286424152266742 0.000207381966363599 0.000205202958057604 91 3601
4333 431691 3 0.8 80 "IP" "MI" 0.236567072471844 0.489796015346171 0.203585077838835 0.420994293576912 0.21774324129648 0.221194415826801 0.467187603250541 0.469560210006264 0.20771604539849 0.208699675075403 0.443542766462902 0.442579785755044 0.675504729595124 0.475445855188211 0.620000798312727 0.435780764417603 0.562806218289932 0 0.302086397423036 0.295285170626912 0.000200064991524482 0 8.4805589151478e-05 9.75712917058476e-05 0.43688904889515 0.999774790673466 0.697672374058399 0.704456631050715 0.000104667823393624 0.000225209326534397 0.000156422929412834 0.000160627030666485 83 3601
4334 685285 4 0.8 80 "IP" "MI" 0.232306210618415 0.480152902618019 0.208651308862613 0.430894670015432 0.218828024310432 0.219297047489342 0.468632731579386 0.464165992026536 0.207451784635502 0.211959799790949 0.44219594869611 0.448140274937795 0.67043128241819 0.470881210424432 0.628062893289063 0.44052115510951 0.513097030118793 0 0.264554802757502 0.263941372027833 0.000145428638715738 0 6.59471249014235e-05 7.1851988478094e-05 0.486591468010226 0.999745130896697 0.735180109870726 0.735780839423155 0.000166073232265399 0.000254869103302688 0.000199140246870851 0.000205936560533496 87 3601
4335 157701 5 0.8 80 "IP" "MI" 0.231620704081368 0.480893679343271 0.207403571742142 0.430147270049869 0.220065758470146 0.218712164474147 0.470866057401704 0.46203034605197 0.206587979734922 0.21344976453532 0.439781610411224 0.450354241377276 0.670398627025661 0.471080666137206 0.627441316012384 0.440288505848823 0.525329302350616 0 0.226492950862254 0.25499718415609 0.000255136378037504 0 0.000103018334149289 0.000121563539777606 0.47428913878281 0.999780411790889 0.77322416998449 0.744706743255469 0.000126422488536981 0.00021958820911093 0.0001798608191065 0.000174509048663188 88 3601
4336 563721 1 0.9 80 "IP" "MI" 0.230504094537172 0.476081889911093 0.211027010946149 0.435196449086192 0.221396136558935 0.221329702714172 0.474356413975373 0.468434419712798 0.204595526259632 0.2099547888111 0.436197891149164 0.443805180745082 0.673229933810278 0.472778354108646 0.625577326016881 0.438589961356442 0.450733561106219 0 0.256053623477976 0.238347553175246 0.000225544903828611 0 0.00022204699600035 0.000150140834646585 0.548910022976646 0.999769817514125 0.743551125211795 0.761324823780423 0.000130871013306544 0.000230182485874989 0.00017320431422903 0.000177482209685212 81 3601
4337 392446 2 0.9 80 "IP" "MI" 0.231966919011654 0.490292201149591 0.199198462798263 0.420462100943221 0.218032858963286 0.222424238226002 0.462883143905506 0.467415102369875 0.211973334561268 0.211856686163318 0.44785167588122 0.444736235840631 0.672424016200942 0.473311104448193 0.623028483522849 0.437912801494989 0.580958300969011 0 0.305479878915936 0.300553871009042 0.000143145579833685 0 7.76310148724833e-05 7.48367322955463e-05 0.418780589961416 0.999738503781971 0.694261540162632 0.699185730316829 0.000117963489739738 0.000261496218028643 0.000180949906558577 0.000185561941833442 87 3601
4338 629786 3 0.9 80 "IP" "MI" 0.2334781863349 0.489441574199344 0.201176214036819 0.421243625360077 0.219564399098313 0.223477108844017 0.468323209925761 0.471795700989025 0.208473894621316 0.208793511132621 0.442490391831972 0.440288044747295 0.676519694277231 0.476385066102966 0.618443619790756 0.434817164376431 0.57438468154563 0 0.315740965852617 0.301862334774159 0.00012610984431079 0 6.4357877745077e-05 6.46357861181015e-05 0.425390432064287 0.999782648919987 0.684034112109952 0.697915221468982 9.87765457722423e-05 0.00021735108001335 0.000160564159686455 0.000157807970741203 87 3601
4339 743753 4 0.9 80 "IP" "MI" 0.234999872699814 0.493083396812546 0.19919977370007 0.417486218027265 0.217498880037362 0.219730143313651 0.463763588480774 0.463582019598104 0.210716583349531 0.212916578714819 0.447239162034058 0.448711568835693 0.672228896050827 0.473354330053823 0.62283293576442 0.437943529869081 0.609038485738914 0 0.282061110408985 0.30416111140975 0.000160809286397385 0 0.000136292660394679 0.000100546839250612 0.390699337903635 0.99978136621589 0.717636553189957 0.695577709589479 0.000101367071053803 0.000218633784109829 0.000166043740662436 0.00016063216152001 87 3601
4340 55814 5 0.9 80 "IP" "MI" 0.235608958809168 0.489003242934987 0.203373692518514 0.421733876036272 0.217745340726993 0.220187474736777 0.466127600770696 0.466396320849162 0.208840517646418 0.210718582734289 0.444862201402927 0.445799749181719 0.673541774272937 0.473807215237243 0.622932792899221 0.437506260979871 0.583154061027733 0 0.29137578708553 0.298523290269819 0.000793120807694605 0 0.000155488157181091 0.000327217547305397 0.415931519977029 0.999723847052046 0.708268197627985 0.700952039181212 0.000121298187542845 0.000276152947954364 0.000200527129303747 0.000197453001663407 90 3601
4341 97054 1 1 80 "IP" "MI" 0.233153318819213 0.482388608343117 0.20747872101127 0.428636111201964 0.217234038351195 0.218973673029056 0.465100167099821 0.463332318999558 0.20916383725312 0.212426231822336 0.445636723421164 0.448953894790798 0.669361030199463 0.470167055706144 0.629068790086726 0.441191284716057 0.522399376977029 0 0.264986544615359 0.268078935160351 0.000110513135978122 0 5.18417496261155e-05 5.53317937564674e-05 0.477363098331351 0.999733911190393 0.734757406756329 0.731668177887939 0.00012701155564249 0.000266088809606911 0.000204206878685869 0.00019755515795301 85 3601
4342 751512 2 1 80 "IP" "MI" 0.233879920321378 0.488109217345904 0.20284160188361 0.422655484803306 0.216986801923241 0.218941592120124 0.463839262979228 0.462638180773233 0.210225797133586 0.213060455280169 0.447045128303699 0.449665896421905 0.669808314364743 0.471375901835902 0.626127854297366 0.439952124121827 0.586510948917597 0 0.267479102521059 0.291417493393876 0.000150960611732982 0 5.87155136356553e-05 7.16919463560282e-05 0.413239803659793 0.999715923359023 0.732258280022602 0.708317560020716 9.82868108760512e-05 0.000284076640976866 0.00020390194270336 0.000193254639051736 89 3601
4343 148382 3 1 80 "IP" "MI" 0.233937304119327 0.492129453339594 0.199175450163551 0.418590866044924 0.215232392338672 0.220370070759621 0.458200100841277 0.464284670089166 0.213775689597242 0.212821506314099 0.452834277893959 0.447897710122702 0.66953976721762 0.471382553021755 0.625772646074892 0.439939229700578 0.585283834609837 0 0.317795329610496 0.308023218610687 0.000139104333067312 0 7.34963985282154e-05 7.25378146410765e-05 0.414462164632696 0.999736666142925 0.681938490555237 0.691715752482221 0.000114896424399102 0.000263333857074936 0.000192683435739106 0.000188491092451306 87 3601
4344 491435 4 1 80 "IP" "MI" 0.223394246608111 0.462489926315403 0.217482327193139 0.449311454441223 0.221852280012489 0.217779070750485 0.472845561025014 0.457885498550929 0.206383205523554 0.216528299379881 0.43776806044677 0.454659992811239 0.663025597371085 0.464107598750145 0.640393832096574 0.447563863883301 0.342108466235319 0 0.185519953096552 0.1762780089796 0.000100004344320719 0 4.84764922219724e-05 4.96380542487527e-05 0.657598058422114 0.999704152965333 0.814203376420277 0.82343324567227 0.000193470998246133 0.00029584703466748 0.000228193990949255 0.000239107293881177 89 3601
4345 838842 5 1 80 "IP" "MI" 0.225725160667266 0.468972464111766 0.213245305874036 0.44264088355743 0.220674193900586 0.217568891081333 0.469882073440202 0.457009124354887 0.207856421684536 0.217110347599743 0.440487686042227 0.455532157837348 0.663968245649185 0.465066955611002 0.638212075158315 0.446454796694431 0.394835554020491 0 0.190490074762585 0.196503664078557 9.86505071626805e-05 0 4.89495989693272e-05 4.95413648780738e-05 0.604893351543685 0.999711213827351 0.809216803338439 0.803212133067864 0.000172443928661369 0.000288786172648579 0.000244172300006987 0.000234661488700308 87 3601
4346 849697 1 0 90 "IP" "MI" 0.244935976965348 0.516498674348103 0.18679187975155 0.393686827696495 0.225954693739457 0.231754510928862 0.488286294605937 0.494418055799825 0.196613433297481 0.195802195294642 0.422488952337704 0.417357704036773 0.702645181633667 0.499583781612773 0.579207508343673 0.411336617123745 0.666859540113061 0 0.326320494064302 0.339223047109819 0.000922656758105828 0 0.000387693843317542 0.000448299006407864 0.332132104612603 0.99977288942833 0.67313809926293 0.660174863043683 8.56985162300713e-05 0.000227110571669615 0.00015371282945063 0.000153790840090469 89 3601
4347 541561 2 0 90 "IP" "MI" 0.24017498693587 0.505245292628287 0.192765574731141 0.40518606071484 0.223562058942805 0.230393997479524 0.481210931086423 0.490461587324833 0.200857321549059 0.198106041246248 0.429965112813382 0.421269308414686 0.694131043358199 0.492216148959577 0.591728937526447 0.418903504727059 0.614315216278461 0 0.355559843203167 0.329908528798227 0.000943193396858369 0 0.000377655706729785 0.000450710058900877 0.384638313088889 0.999781919182025 0.643919586635996 0.669487226321614 0.000103277235791158 0.000218080817974625 0.000142914454106533 0.000153534821258009 88 3601
4348 846259 3 0 90 "IP" "MI" 0.239210035965436 0.499972703449554 0.196689102459804 0.410734525637329 0.228145007950995 0.229393208991201 0.49382025022516 0.488897279844998 0.193614493130783 0.198712062864529 0.416854212057448 0.423078766460846 0.696748252907632 0.494055702197947 0.589015658455116 0.417073491456385 0.56124295882589 0 0.263259212292382 0.279157441289615 0.000196143536903761 0 7.43609697170981e-05 9.17506866625091e-05 0.438440844486305 0.999708550957754 0.736438280811217 0.720538981631766 0.000120053150901483 0.000291449042246182 0.000228145926683804 0.000211826391956801 89 3601
4349 210359 4 0 90 "IP" "MI" 0.235545826142563 0.48348173094849 0.208672096081069 0.427787467258508 0.228395016952057 0.227151413566265 0.496592603907653 0.485659107395595 0.191375233312187 0.199652126604222 0.413891218263764 0.426442736574489 0.691092256660886 0.488220704586259 0.599699455997478 0.423080347137996 0.428107017785144 0 0.226258605890812 0.220462265553205 0.000117831797541607 0 5.27768153165451e-05 5.75597242450136e-05 0.571591645698155 0.999696413524809 0.773450693487949 0.779239148872275 0.000183504719159606 0.000303586475190929 0.000237923805922509 0.000241025850274681 86 3601
4350 507485 5 0 90 "IP" "MI" 0.241870297203437 0.500054671038835 0.198792803256197 0.41063693953489 0.224934550246429 0.227537148908809 0.488838289936765 0.487593095825463 0.195433664783197 0.198278558895998 0.422278317184821 0.424345628478377 0.694341996358675 0.492087384410135 0.592505026935391 0.419167271267658 0.569212564986007 0 0.284134625172781 0.291110256065773 0.000171113413652532 0 7.04556220637692e-05 8.26086737868116e-05 0.43049746967232 0.999687741117099 0.715565622236551 0.708589338220088 0.00011885192802041 0.000312258882901479 0.000229296968604488 0.000217797040352975 91 3601
4351 62268 1 0.1 90 "IP" "MI" 0.239298623904144 0.5025677924349 0.19445917729779 0.408026721714612 0.226975181464423 0.22985370698305 0.489439216694715 0.488704703639161 0.196513775516452 0.199294348530695 0.421383849098154 0.42321634782341 0.696127512351617 0.493435221233664 0.590267301344937 0.417686395283757 0.586571995080077 0 0.286275434706905 0.295780952264198 0.000147429071588475 0 6.04644496763494e-05 7.05481034037583e-05 0.413137856158453 0.999780119346476 0.713498426408346 0.703972992023493 0.00014271968988141 0.000219880653523911 0.000165674435073309 0.000175507608904483 85 3601
4352 215234 2 0.1 90 "IP" "MI" 0.23198018408055 0.485225737333231 0.203921254755598 0.425958977818568 0.228036064938213 0.227721070992915 0.489518632861977 0.481351090088613 0.197171102465494 0.203981673989208 0.421175644325047 0.430773550046175 0.687737320011678 0.48509056703177 0.6050740312103 0.426259402240189 0.460445493355338 0 0.23141552063324 0.231964345174613 0.000105954221937471 0 5.20646724565959e-05 5.29849354242382e-05 0.53931020856132 0.999772082667151 0.76834682314511 0.767798986555257 0.00013834386140457 0.000227917332848574 0.000185591549193644 0.000183683334705035 89 3601
4353 392912 3 0.1 90 "IP" "MI" 0.236606232686667 0.496187646116028 0.197825546606489 0.41454782201284 0.227971451186119 0.229201037639907 0.490619179473073 0.486084136585757 0.196208268977335 0.20099995609094 0.420119185721561 0.42589793758171 0.693778721512693 0.490764232451328 0.595033771674763 0.420398622123281 0.557829842776243 0 0.269571097740781 0.279117589617658 0.000165037990765686 0 6.59649175248118e-05 7.80231522320712e-05 0.441888582131709 0.999740168219306 0.730168522500423 0.720614989443615 0.000116537101282814 0.000259831780693624 0.000194414841271018 0.000189397786494906 87 3601
4354 854194 4 0.1 90 "IP" "MI" 0.235301619936809 0.487613254500137 0.204681679165175 0.423403383914697 0.226094526882755 0.227750229777215 0.488717436633761 0.485355926416603 0.196302559711106 0.200424548547606 0.422129639575956 0.426659453671052 0.689146376596779 0.48697476384105 0.601408787423887 0.424330745050106 0.490349576817047 0 0.269100923746536 0.256344750220794 0.000161393822085053 0 8.3582176737294e-05 8.27255807521322e-05 0.509340021787545 0.99974619807264 0.730620692515315 0.743373998624343 0.000149007573323534 0.000253801927359547 0.000194801561411654 0.000198525574110605 89 3601
4355 362008 5 0.1 90 "IP" "MI" 0.240937045316715 0.505744188749171 0.192959472245656 0.404728273137452 0.226197211920773 0.229269505379349 0.48799922388158 0.487896021877563 0.197052178803133 0.199468678518485 0.422862276955769 0.424042210836499 0.696403762616837 0.493737559890665 0.589480329567274 0.417362270063695 0.612282474349832 0 0.290671442277621 0.307010797210219 0.000126764142623257 0 5.57425030457679e-05 6.21008978058568e-05 0.387489478748794 0.99977261675438 0.709097682185853 0.692760440387202 0.000101282758751479 0.000227383245620219 0.000175133033480153 0.000166661504773345 85 3601
4356 643105 1 0.2 90 "IP" "MI" 0.235079802539635 0.488965385558356 0.203103945444791 0.42203887595171 0.227189676530288 0.226714109346161 0.489948462396531 0.481609874592915 0.196116537585854 0.202852460611828 0.420766670559343 0.430530631131095 0.688983588416084 0.486612916666598 0.602072943642473 0.424686034836572 0.497242265825924 0 0.234625569790537 0.24682949159924 0.000133352909939894 0 5.25508870512827e-05 6.27825597945226e-05 0.502452632670357 0.999723861385399 0.765103150207249 0.752886089092943 0.000171748593778915 0.000276138614600851 0.00021872911516337 0.000221636748023096 89 3601
4357 879946 2 0.2 90 "IP" "MI" 0.239424968078019 0.490355106240811 0.205520812258848 0.420568897389204 0.224102340864891 0.226700759854583 0.486571470496549 0.485819582348308 0.196332078264104 0.199036333985527 0.424098653699978 0.426143890329683 0.690228068797493 0.487408571651128 0.600889224508479 0.423784968955481 0.51126058433091 0 0.29208840660746 0.273111285163926 0.000164754924433454 0 7.70388055516896e-05 8.24032926544619e-05 0.488440407355363 0.999732294761665 0.70763748839663 0.726608056386382 0.000134253389293915 0.0002677052383345 0.000197066190358281 0.000198255157037317 85 3601
4358 341151 3 0.2 90 "IP" "MI" 0.24182278334291 0.499185724489626 0.199422297426685 0.411443192256332 0.224551186869254 0.226953833170239 0.486336219664988 0.485627194325138 0.197062661688384 0.199441664304895 0.424709971274995 0.426325726774051 0.693327803382403 0.490349851200699 0.595926623419964 0.42086192346811 0.588532451255816 0 0.29996965604479 0.303118473919265 0.000145128136986408 0 5.97636285965431e-05 7.00956141236977e-05 0.411214237587602 0.999747972769848 0.699786053674121 0.696631584923252 0.000108183019595923 0.000252027230151813 0.000184526652492465 0.000179845543360211 91 3601
4359 656207 4 0.2 90 "IP" "MI" 0.234642410611802 0.486697551259673 0.204747023945003 0.424353267093143 0.226564584505922 0.226278745529933 0.488973158918763 0.480948502734283 0.196429889618592 0.203064235083229 0.421756202598428 0.431185868254361 0.687485740647658 0.48529821768106 0.604241148646823 0.426018711709101 0.49825166959771 0 0.239068964997759 0.248738603524889 0.000105978199590074 0 5.34342534109413e-05 5.37572787186124e-05 0.501396505218909 0.999500761671196 0.760540481866046 0.750848241800693 0.000245846983791791 0.000499238328803781 0.000337118882783571 0.00035939739569925 87 3601
4360 450281 5 0.2 90 "IP" "MI" 0.241827586180303 0.500724134095199 0.198127541253192 0.409883476359009 0.223720318481627 0.227666337324975 0.484261149240032 0.486839840217507 0.198043158025918 0.198959403045019 0.426520307658289 0.425073461139025 0.693214241986905 0.490495929069335 0.595130102324129 0.420611691491491 0.585067545882742 0 0.308104048787655 0.304791747531955 0.000173191722274863 0 7.22108488477293e-05 8.39879877267757e-05 0.414648208105055 0.999764724942335 0.691655273091337 0.694954159298345 0.000111054289928687 0.000235275057665197 0.000168467272159663 0.000170105181973574 89 3601
4361 695209 1 0.3 90 "IP" "MI" 0.240193976295559 0.498113293118618 0.199042864739398 0.412461774024719 0.222936956229961 0.224769169040776 0.481478193064954 0.47891150062969 0.199821619291591 0.203505192053281 0.429356531753459 0.433137103880878 0.687900101566296 0.48610575265158 0.602369676084271 0.425052331802472 0.595486270207055 0 0.273080706275227 0.296642629738758 0.000129034000851143 0 5.7288118254369e-05 6.36622083706902e-05 0.404258940031838 0.999736665803597 0.726676754196709 0.703103810851603 0.000125755760255865 0.000263334196403427 0.000185251409809896 0.000189897201268892 86 3601
4362 348263 2 0.3 90 "IP" "MI" 0.237469457672832 0.500431284212644 0.194793429230555 0.410045249433644 0.225617963371614 0.228630726580271 0.483328385090307 0.484226839797589 0.200594819615477 0.202135956496145 0.427643170547143 0.427717353595132 0.691718147624718 0.489161543041049 0.597524205342178 0.421979154570339 0.615975758978167 0 0.309034686138994 0.313127859221722 0.000199436869946764 0 6.9784852281971e-05 9.13753104334278e-05 0.383712139476272 0.999695111527643 0.690676733738293 0.686570172982989 0.0001126646756148 0.000304888472356898 0.000218795270431419 0.000210592484856245 89 3601
4363 747508 3 0.3 90 "IP" "MI" 0.232932067702722 0.483527910387516 0.206284449397332 0.427584050279466 0.224873648311587 0.22463382049406 0.48378495572 0.476000117506584 0.19953257848663 0.206075646376615 0.427049018741345 0.4362200540115 0.682439536508368 0.480878476669229 0.611892674260576 0.430523464780401 0.494203658290606 0 0.222760501308863 0.24195829370395 0.00010890383268357 0 4.8501442474423e-05 5.31253757608372e-05 0.505525409559894 0.999653121336457 0.776910179808204 0.75772652168669 0.000162028316817106 0.000346878663543009 0.000280817440458822 0.000262059233598486 91 3601
4364 387256 4 0.3 90 "IP" "MI" 0.233476222559207 0.484215988018136 0.205996271288105 0.426816706819284 0.22535319903096 0.225879210532878 0.485094667504208 0.479362058730282 0.198706630108863 0.204110508921439 0.42562304025627 0.432759450248636 0.684708632123045 0.482656482091389 0.608813410318407 0.428646037088637 0.504905010744935 0 0.248668596789521 0.254159901573909 0.000170174509023469 0 7.69830850529426e-05 8.34108135626415e-05 0.494772380876255 0.999615577777013 0.75095908206039 0.745480743417884 0.000152433869786725 0.000384422222987296 0.000295338065035961 0.000275944194644403 85 3601
4365 99698 5 0.3 90 "IP" "MI" 0.236891719224791 0.501069370483327 0.193749087250259 0.409469240522671 0.224168677800969 0.22898726966848 0.479613157703102 0.484335112592939 0.202653756928122 0.202333510817079 0.43151131795994 0.427587786117526 0.690047666694239 0.488174045723225 0.59873635499546 0.423032158020488 0.606987769235246 0 0.316300010678063 0.31273915885696 0.000170644658953838 0 7.39170975729202e-05 8.2942256190379e-05 0.392733387082332 0.999746813716349 0.683444914177564 0.686998245128264 0.00010819902346753 0.000253186283650753 0.000181158046800391 0.00017965375858551 90 3601
4366 774447 1 0.4 90 "IP" "MI" 0.24020660566217 0.501440550201597 0.196175909421419 0.40910053066886 0.222345012873132 0.22722597150618 0.477673193983165 0.482801691230982 0.202676228714993 0.202161513709646 0.433263991541864 0.429110458637892 0.689777590041483 0.487214470041159 0.601013651846058 0.423922358988856 0.598790916024189 0 0.326939394031486 0.315517500462277 0.000137703196813708 0 6.91715630191575e-05 7.05778713867462e-05 0.400973776516019 0.99971445356962 0.67279531370441 0.68422106115269 9.76042629782598e-05 0.000285546430380448 0.00019612070108516 0.00019086051364543 88 3601
4367 818138 2 0.4 90 "IP" "MI" 0.234471467380231 0.486083353412012 0.205168693384531 0.42489920620411 0.22422654162364 0.224602999524728 0.481792344176695 0.476341489385904 0.200616656767351 0.205685642252027 0.42891706104078 0.435761460643851 0.683301008528599 0.481213553518904 0.611470992403909 0.430061798791173 0.51665634346792 0 0.265454057688706 0.264364406491285 0.000132300018908714 0 6.43189214079517e-05 6.64938893669125e-05 0.483093328680926 0.999744616618855 0.734290031148331 0.735381769550473 0.000118027832245355 0.000255383381145079 0.00019159224155567 0.000187330068875211 86 3601
4368 472636 3 0.4 90 "IP" "MI" 0.234214709859748 0.496128606914389 0.196019871723888 0.414635501381249 0.226884621630991 0.227965956115763 0.484344648099711 0.480128345888863 0.200747275840728 0.205306999721444 0.426403694834096 0.431958242296822 0.689065287606502 0.486654901255375 0.602074147286059 0.424557325102915 0.556685552323636 0 0.265137806042276 0.276567030226053 0.000118464466344769 0 5.75826344860644e-05 5.92384741606525e-05 0.443077081016633 0.999716896815655 0.734585023896734 0.723167342356605 0.000118902193385926 0.00028310318434471 0.000219587426503869 0.000206388943181435 88 3601
4369 315246 4 0.4 90 "IP" "MI" 0.2358406578947 0.496220007195447 0.197117255119053 0.414385349554768 0.223181284563363 0.22858634580628 0.477500493314658 0.48382128796409 0.203516108612468 0.20242686693482 0.43334765954666 0.428068718815956 0.687608288264343 0.485675406276877 0.603060230666341 0.42544843807833 0.590934255715828 0 0.331773037957025 0.31240103868972 0.000148736143281133 0 7.94836715123819e-05 7.72940725447583e-05 0.408808207382503 0.99975702931343 0.667982264080282 0.687350432949616 0.000108800758387594 0.0002429706865704 0.000165214291180893 0.000171234288118963 87 3601
4370 548504 5 0.4 90 "IP" "MI" 0.231038528083979 0.487018726295369 0.201379280328349 0.423988038252997 0.22841167075157 0.227821629132593 0.487230124539961 0.479566466936466 0.199414575764183 0.205685095265579 0.423389845577991 0.43256603555823 0.687271827968141 0.484381235764159 0.606478951358111 0.426884558436353 0.499481495604446 0 0.250096346709183 0.250747538964283 0.000140750898402907 0 6.10328532191951e-05 6.75289498287244e-05 0.500093764134388 0.999451811593611 0.749389890557328 0.748757167215644 0.000283989362762397 0.000548188406388855 0.000452729880270759 0.000427764870244019 81 3601
4371 430967 1 0.5 90 "IP" "MI" 0.233721934622092 0.490682477832006 0.200522612992655 0.420268891299898 0.22811741008075 0.224306495945307 0.488016868807696 0.472767563513413 0.198498106073452 0.208801845688001 0.422615000525199 0.439585849736497 0.686145840648149 0.483569256814413 0.607822564754107 0.427757564181408 0.526014742915533 0 0.187139730149675 0.240174056185778 0.000132282994938937 0 3.74438645167776e-05 5.72496833976775e-05 0.473741355526962 0.999788864111819 0.81264011315185 0.759600710648606 0.000111618562566851 0.000211135888181317 0.000182712833958705 0.000167983482218405 88 3601
4372 804682 2 0.5 90 "IP" "MI" 0.229853240835235 0.481082936880901 0.205738569124836 0.430060718024194 0.224812768543825 0.224972134717785 0.479243086598951 0.473461135252425 0.203434362067413 0.208666329698122 0.431627893506763 0.438707177912267 0.679638144096845 0.477732158971004 0.617839260890371 0.433674776028886 0.485653904458009 0 0.252808260458475 0.247830535538634 0.000545270836680749 0 0.000183030438018627 0.000244881586279017 0.513649400704254 0.99971452897596 0.746794074487666 0.751707866622452 0.000151424001056172 0.000285471024040206 0.000214634615840834 0.00021671625263454 90 3601
4373 59366 3 0.5 90 "IP" "MI" 0.235569373209266 0.486355974829469 0.205957318926448 0.424642547502486 0.222815328387113 0.224479181440653 0.480387685374158 0.47780862365483 0.200597131024177 0.20422191572216 0.430343078330239 0.434281600755944 0.682863883037032 0.481306326426122 0.610776365672785 0.429977923080335 0.514104388512973 0 0.276229117096406 0.267932891094586 0.00016962207010143 0 0.000102969553617826 9.22891763413312e-05 0.485595992225736 0.999771003955583 0.723497852841501 0.731799305808539 0.000129997191189963 0.000228996044416999 0.000170060508474966 0.000175513920533684 88 3601
4374 750487 4 0.5 90 "IP" "MI" 0.23936704100578 0.499092129097305 0.197474902832031 0.411439913746375 0.220686584320915 0.224418795936369 0.473613225587241 0.476373266803129 0.204798133032965 0.205425727641478 0.437428951229495 0.435679211925703 0.684472421263065 0.482938858988451 0.607698763506473 0.428277217224146 0.621627417971336 0 0.302086698278034 0.315653033248845 0.000138712867737496 0 6.89169371807773e-05 7.09310187894016e-05 0.37813548093974 0.999773672616823 0.697675879310618 0.684113246254855 9.83882211860438e-05 0.000226327383176725 0.000168505474166707 0.000162789477510063 90 3601
4375 231023 5 0.5 90 "IP" "MI" 0.224291117261731 0.466896052651309 0.213998101241837 0.444742123221224 0.226675434977158 0.223421246041952 0.483379495197168 0.469317629515505 0.201287914117994 0.211128942278453 0.427166884759083 0.443018925918887 0.674387798280841 0.472884368977325 0.626414957638284 0.438639735124834 0.375020995037362 0 0.197432345650104 0.190345197811319 6.64501778452786e-05 0 4.84355871411214e-05 3.81828810775203e-05 0.624674024248643 0.999698701887677 0.802275712823771 0.809355376000343 0.000238530536149344 0.000301298112323474 0.000243505938984256 0.00026124330726011 90 3601
4376 624120 1 0.6 90 "IP" "MI" 0.235648138273255 0.493149745541132 0.199725601924811 0.417664385210044 0.222312661922397 0.22495506148675 0.474715180437628 0.474799829124594 0.20533492403241 0.207379406355013 0.436343510385668 0.437277406849304 0.682915861682403 0.480757664989463 0.612439932312234 0.430568738030208 0.555034679020227 0 0.288196479269809 0.28592353593001 0.000182734131354018 0 9.37849013172294e-05 9.3772713565567e-05 0.444667145950749 0.999779089195713 0.711539045099849 0.713814615105248 0.000115440897669762 0.000220910804286578 0.000170690729025194 0.000168076251176312 92 3601
4377 533175 2 0.6 90 "IP" "MI" 0.230208175681658 0.487335813202639 0.200434236497123 0.423601592899472 0.224266445719211 0.226541305555626 0.476108154168337 0.47542113849103 0.205811644191257 0.208298149574469 0.434769833852084 0.436664347436488 0.681015926956495 0.479372481639185 0.614544030262849 0.431941322737773 0.521797068167079 0 0.287582899992081 0.271709306790167 0.000113704080980415 0 5.59489851170883e-05 5.69733057817937e-05 0.477939008272964 0.999762418700873 0.71218681474674 0.728046650940469 0.000150219478976599 0.000237581299126776 0.000174336276062216 0.000187068963582146 89 3601
4378 269755 3 0.6 90 "IP" "MI" 0.235589375920914 0.497465906479231 0.195873790171899 0.413017365489413 0.220612094133066 0.224312509329696 0.470741387343347 0.473310790256139 0.207425295836413 0.208199061936877 0.440285891596721 0.438786045939996 0.680513979383677 0.480332819591285 0.611498147945189 0.430879557544391 0.623999341451242 0 0.299312105205846 0.313856914189456 0.000197437632117765 0 8.83603713252596e-05 9.72138364591884e-05 0.375689196226519 0.999720437017371 0.700402230835156 0.685850512940304 0.000114024690120922 0.000279562982629374 0.0001973035876727 0.000195359033781153 89 3601
4379 326854 4 0.6 90 "IP" "MI" 0.230607835856687 0.483820965596706 0.2038040990464 0.427124962961657 0.222500531075593 0.224083343288814 0.474302958196514 0.471728498661039 0.205854854438727 0.209428100457983 0.436599780724718 0.440438982858234 0.677191710221094 0.476394298316133 0.61908705394311 0.434956988935967 0.527243470906709 0 0.265016646299339 0.266938487755013 0.000141079489806527 0 6.07506795905428e-05 6.80642375848432e-05 0.472508150508569 0.999793220307534 0.734766377583182 0.732837216683795 0.000107299094915997 0.000206779692465919 0.000156225437888508 0.000156231323606292 90 3601
4380 116434 5 0.6 90 "IP" "MI" 0.2255770989954 0.469370657739347 0.212919193862761 0.442146908844408 0.226195236227186 0.222922686883281 0.483047106040191 0.469281811496964 0.201246531149839 0.210732194325605 0.42767056160688 0.443046310016368 0.674695022105867 0.473604789374057 0.624897919338205 0.43793337690622 0.409656362200658 0 0.203207597368811 0.204309227135845 7.86021006986175e-05 0 4.26568218619816e-05 4.04130029673016e-05 0.590104026678514 0.999690679079878 0.796498864255589 0.795410007926147 0.000161009020130207 0.000309320920122393 0.000250881553737503 0.000240351935040369 89 3601
4381 613797 1 0.7 90 "IP" "MI" 0.237240352215701 0.485584947818211 0.208120151349118 0.425467866374108 0.22177688679215 0.221787958104241 0.478128115624188 0.472354410082298 0.201544632730492 0.206706627357431 0.432578211326905 0.439842949634702 0.680805197112092 0.478547726920677 0.616371411437041 0.432780548949768 0.506031214056366 0 0.256733629608524 0.259700214544482 0.00012303803685728 0 6.33399600354079e-05 6.34431928872897e-05 0.493706764631544 0.999751352913193 0.743012294805297 0.740044716836117 0.000138983275232772 0.000248647086806936 0.000190735626142887 0.000191625426513866 89 3601
4382 314777 2 0.7 90 "IP" "MI" 0.232465631143794 0.486610772832573 0.202893655214789 0.424302823094776 0.221766958044869 0.224108012392434 0.472909495573934 0.472799962998258 0.206323591253404 0.208445086582277 0.437989553518155 0.439343931855424 0.678340601581097 0.477310749743234 0.617662333050471 0.434016678323197 0.536136983267914 0 0.280599949674197 0.276014979932483 0.000127863016889638 0 6.16099885565574e-05 6.40722808699694e-05 0.46349407196381 0.999615272924077 0.719081013185215 0.723627391938661 0.000241081751386053 0.000384727075922839 0.00025742715203109 0.000293555847986422 89 3601
4383 809823 3 0.7 90 "IP" "MI" 0.234894206639032 0.495505135961783 0.197046145296757 0.415119738625644 0.219226987584058 0.222770279421313 0.467171586533144 0.469173620673143 0.209298122188476 0.210562903300875 0.443825078963589 0.442960120317578 0.676891473644404 0.477109576632065 0.616907170786109 0.4341526754711 0.605069434704001 0 0.289505225876806 0.304351945741464 0.000142251918533396 0 6.56238949596108e-05 7.07496935687852e-05 0.394683783460931 0.999773042080124 0.710264961584881 0.695413309311845 0.000104529916534265 0.000226957919876 0.000164188643353681 0.000163995253122045 88 3601
4384 207567 4 0.7 90 "IP" "MI" 0.233321840781623 0.483684406301054 0.206319693937839 0.427279294564362 0.220854699290456 0.22202274241216 0.473832140678717 0.470670877401291 0.204696368468069 0.208508953402294 0.437024271942935 0.44152323370361 0.676199282484238 0.475941757871842 0.619525015808203 0.43540474413461 0.522867558198505 0 0.263656914062899 0.266664640465633 0.00019592914238888 0 7.95467198475911e-05 9.36024095954296e-05 0.476410079830747 0.998928984633154 0.73538058620465 0.732420058720193 0.000526432828358466 0.00107101536684608 0.00088295301260335 0.000821698404578275 88 3601
4385 778600 5 0.7 90 "IP" "MI" 0.230635267564512 0.482469014159979 0.205111677736612 0.4285350166075 0.220506505778902 0.223378623838224 0.470207761353772 0.47092118059472 0.207712779732974 0.209520998184486 0.440669848306124 0.441191181138876 0.674520397181638 0.474365255221497 0.622345455654071 0.436976117389728 0.516853952308165 0 0.29256374318881 0.273220989196965 0.000164349218405849 0 8.44683240169816e-05 8.40443631253886e-05 0.48282736581224 0.999682609170542 0.707125381649582 0.726463336686749 0.000154332661188774 0.000317390829458308 0.000226406837591648 0.000231629753160406 89 3601
4386 454165 1 0.8 90 "IP" "MI" 0.236461624052379 0.500465294219714 0.193915048284203 0.409920351174257 0.22100237647325 0.223427469862493 0.469854151120693 0.46991336048577 0.208519491986652 0.210508528443304 0.441146098191972 0.442207955145586 0.680891470388122 0.479876385561942 0.61294306871416 0.431304756277956 0.651234507211504 0 0.289544874455774 0.320170736242133 0.000536991133305048 0 0.000240773738802379 0.000264669248701669 0.34813864170199 0.999725094558751 0.710022403081259 0.679380888945825 8.98599532007955e-05 0.000274905441249079 0.000191948724165 0.000183705563340171 90 3601
4387 22624 2 0.8 90 "IP" "MI" 0.23985166132425 0.499419578622415 0.19750937564594 0.41090354670272 0.216966310951867 0.222837123972805 0.465065819018169 0.473209403759776 0.209154600719582 0.206847940190039 0.446185537626279 0.438789493828102 0.679655096248921 0.479227202869566 0.61351191655556 0.431967265844883 0.667297957274225 0 0.329549637289681 0.342447574476001 0.000162843479383506 0 7.65410800801153e-05 8.22959879251618e-05 0.33246408674749 0.999762645980581 0.670209243607172 0.657313624990291 7.51124989016416e-05 0.000237354019419111 0.000164578023066598 0.000156504545783059 89 3601
4388 793324 3 0.8 90 "IP" "MI" 0.233660276642857 0.490662952619226 0.200207085681754 0.420095931220365 0.221771377519647 0.225150059676843 0.472384533340366 0.474474617631484 0.206774829617495 0.207823357013497 0.438408343552697 0.437580665866035 0.680581713839347 0.478977363891963 0.614805272312747 0.432235286991869 0.56453939794077 0 0.305900191037471 0.294441393981622 0.000198140956747764 0 8.77439162028599e-05 9.68517943575334e-05 0.435141296941468 0.999741154995025 0.693824453915188 0.705273603386932 0.000121164161014165 0.000258845004975289 0.000187611131138205 0.00018815083708777 86 3601
4389 324645 4 0.8 90 "IP" "MI" 0.230816771929943 0.482200463470351 0.205558479770203 0.4288836121098 0.220714518204743 0.221275671297516 0.470984743538656 0.466268291343669 0.207111706641563 0.211882061541145 0.439794686164982 0.446005515561063 0.672806961432202 0.472958129256041 0.62455224795291 0.43843312843528 0.499200445241683 0 0.250865579412069 0.253390795273837 0.000140739763052836 0 8.28642782460261e-05 7.54330655552759e-05 0.500500317184219 0.999731719346198 0.748840868300082 0.746322013434286 0.000158497811045691 0.000268280653801739 0.000210688009603092 0.000211758226321956 87 3601
4390 129425 5 0.8 90 "IP" "MI" 0.230970379710771 0.468174312728156 0.219153531296524 0.443507732001838 0.221810023824407 0.219604994781186 0.47952980534027 0.467903758220754 0.200519398201459 0.208869157286769 0.431244133744083 0.444447620693344 0.672385398316364 0.471556049216805 0.628542086784751 0.440064284121884 0.36177316214648 0 0.202413928405721 0.190502874748166 8.14545823930867e-05 0 4.44985876091196e-05 4.25411508710118e-05 0.637968111506761 0.999746587825577 0.797338361618163 0.809243747930826 0.000177271764366235 0.000253412174422867 0.000203211388506637 0.000210836170136978 91 3601
4391 152052 1 0.9 90 "IP" "MI" 0.216234891723165 0.439632344100052 0.233231106267546 0.473091981421105 0.224656838420942 0.213563205372709 0.480499815975263 0.449244936187712 0.201781562989789 0.220680507867592 0.429591310227906 0.463625387800947 0.654454935516816 0.455878062643475 0.655693177124927 0.45604821117849 0.143016611379861 0 0.0734477276313313 0.071449306015302 3.85561930933983e-05 0 1.53366507193095e-05 1.78044904309347e-05 0.856725847138896 0.999730539305956 0.926281117998408 0.928284636223074 0.000218985288149947 0.000269460694043669 0.000255817719541963 0.000248253271193362 86 3601
4392 615698 2 0.9 90 "IP" "MI" 0.234249441417197 0.48601335776192 0.204972552698203 0.424951285141722 0.217254097953846 0.219696851741647 0.464360908052985 0.464513706169883 0.209991826587713 0.211977855672192 0.446623006213247 0.447701295950859 0.67120039111269 0.471532936693727 0.626942234958109 0.439863258370473 0.536053840215867 0 0.279520832783898 0.277908989318806 0.000176471737651399 0 9.50112133647425e-05 9.24691527659537e-05 0.463650064692386 0.999751041287936 0.720197946890658 0.721815097850844 0.000119623354095253 0.000248958712064093 0.00018620911207924 0.000183443677584343 89 3601
4393 299315 3 0.9 90 "IP" "MI" 0.238328499222111 0.498281081891563 0.19744798758558 0.412228533052096 0.216339646688852 0.221893085873152 0.462155481829083 0.46918745310373 0.211198222156171 0.209664781485357 0.448972101747874 0.442862286086811 0.676561231784115 0.476432836244603 0.618310991227108 0.434804798271454 0.630914137114125 0 0.321079240087038 0.326395678982745 0.000133305532730683 0 6.6023148522404e-05 6.83673141561583e-05 0.36880986074629 0.997754515903269 0.677611685478396 0.672356096255748 0.000142696606854424 0.00224548409673093 0.00124305128604418 0.00117985744735116 89 419
4394 783550 4 0.9 90 "IP" "MI" 0.233919329353924 0.482729956994457 0.20765892237575 0.428196319528541 0.218019757998543 0.221350255242336 0.467400676794044 0.469997154870478 0.207859430394977 0.208407397240139 0.443634348563981 0.442116806811768 0.673289342594803 0.47329886296008 0.623925750010865 0.438066230979239 0.524184273742784 0 0.306118363794708 0.282303802270756 0.000137088314306117 0 7.45809614144113e-05 7.20297996159279e-05 0.475537707202103 0.999675099293673 0.693578055109359 0.717394554125916 0.000140930740806171 0.000324900706327416 0.000229000134519482 0.0002296138037115 89 3601
4395 458733 5 0.9 90 "IP" "MI" 0.224141603437717 0.468316758476932 0.212384609372499 0.443255308154833 0.222509140187722 0.219260333819626 0.472882737138246 0.459314652119904 0.206989105255315 0.216563684920277 0.437678410145603 0.453147402403358 0.665911077445065 0.466580163287895 0.635937399548091 0.444966299699465 0.402736539167331 0 0.188707077904532 0.197656092760191 0.000196670188873085 0 6.15977912223528e-05 8.64534304307147e-05 0.596902999148639 0.999740306210178 0.811017939024041 0.802045279435236 0.000163791495157533 0.00025969378982175 0.000213385280204548 0.000212174374141958 87 3601
4396 845802 1 1 90 "IP" "MI" 0.228111700223431 0.477036279354631 0.207862990131037 0.434052312315905 0.217864254877047 0.219767478543474 0.464473525124851 0.462930809462445 0.210495218660478 0.213598644515837 0.446346248640869 0.449325543293937 0.665743433643952 0.467965342129632 0.631956853307352 0.443433945655286 0.511048233836245 0 0.270853930481173 0.264093571320922 0.000120926774902249 0 5.77734497500481e-05 6.04053989048917e-05 0.488653920255786 0.999680362896376 0.728855362361445 0.735603790976264 0.000176919133066356 0.000319637103623724 0.000232933707631185 0.000242232303908583 87 3601
4397 732969 2 1 90 "IP" "MI" 0.237593253084376 0.497313378601645 0.197538813700277 0.413162377001708 0.212165852053301 0.220584933788229 0.454307368404611 0.467719868640565 0.21460448861905 0.209819623122617 0.456973577340658 0.444291209256687 0.670344038925906 0.473090593059093 0.621962925441945 0.438170586282912 0.634087784563488 0 0.357188937505797 0.340887493501447 0.000130847905623688 0 8.3279525484658e-05 7.34952244831215e-05 0.365694245977611 0.999750234257078 0.642568955557451 0.658876459339806 8.71215532774963e-05 0.00024976574292209 0.000158827411267053 0.000162551934263529 89 3601
4398 84818 3 1 90 "IP" "MI" 0.231864376692432 0.472263256593103 0.21576167548195 0.439040425422269 0.217108462371829 0.217598027383524 0.466730506190915 0.462727255980533 0.207512493559198 0.211614788683545 0.444073997425309 0.44953188580219 0.666570866447785 0.46711884307721 0.634888957724693 0.444345984551329 0.460097640695576 0 0.272173103804284 0.248662302517611 0.000110727242489464 0 6.43606474717671e-05 5.94707780989713e-05 0.539221165290475 0.998443509177829 0.726459875367424 0.750147082418063 0.000570466771459212 0.00155649082217083 0.00130266018082098 0.00113114428622642 90 422
4399 643335 4 1 90 "IP" "MI" 0.234751723369775 0.476913648520511 0.214178184875126 0.434232940069228 0.213159200406971 0.21582606742378 0.459922457881974 0.460731939171706 0.209926183909405 0.211776745935226 0.450901990505691 0.451556457883574 0.663736991200526 0.465798266714574 0.635881114719757 0.445629664848051 0.493381245354328 0 0.281265068526243 0.265416966505693 0.000145749774268303 0 7.04946256536047e-05 7.43109703979458e-05 0.506283661187934 0.999705035022032 0.718462393805406 0.734281215119365 0.000189343683469447 0.000294964977967568 0.000202043042698059 0.000227507404544787 87 3601
4400 650181 5 1 90 "IP" "MI" 0.232295328371977 0.489071655741545 0.200634721693085 0.421717746494 0.215771564916762 0.220132881496576 0.45803763369903 0.46268033399319 0.214465707913939 0.214081266414084 0.453080246739324 0.449506521670821 0.668199774785315 0.469705320566955 0.629181696021109 0.441671502872225 0.569111985279234 0 0.311666612159571 0.299576534133025 0.000171250064728367 0 9.1547264698471e-05 8.94076604640917e-05 0.430614220856077 0.999760156489161 0.688072711404581 0.700165012345267 0.000102543799960015 0.000239843510838915 0.000169129171150102 0.000169045861244345 90 3601
4401 673977 1 0 0 "IR" "RO" 0.238178182287235 0.50286278517328 0.193201436744298 0.407528198550319 0.414190694198483 0.444314255856963 0.447928211780163 0.470440863101515 0.433321178853052 0.416987677340716 0.463914490594691 0.440636886133231 0.667430657314958 0.473566104543691 0.618355864841182 0.437551423483489 0.64758946030776 0 0.445708689180199 0.377749008844534 6.68518959254722e-05 0 0.000232858515473914 0.000101257456939058 0.352302007311987 0.999902067353834 0.553816489306603 0.622023718587132 4.16804843274159e-05 9.79326461657436e-05 0.000241962997724424 0.000126015111394882 88 3601
4402 750385 2 0 0 "IR" "RO" 0.238702044844047 0.497582248219255 0.198388652415108 0.412900470019554 0.419228430151124 0.447499026481206 0.454588711777035 0.476325980988463 0.42407538411721 0.409171308345095 0.456098117447997 0.434633299731556 0.672065773160212 0.476154106627738 0.615011998646261 0.434561414707356 0.626951284354002 0 0.461218181767831 0.374707140092863 6.78138451733814e-05 0 0.000165827101683768 7.91094758600102e-05 0.37292298616024 0.99991637066734 0.538048449776362 0.624978170760542 5.79156405844717e-05 8.36293326597351e-05 0.000567541354122578 0.000235579670735067 78 3601
4403 68055 3 0 0 "IR" "RO" 0.242644222854053 0.506148520284338 0.193866344491968 0.403995105668907 0.389095103376406 0.454557304225926 0.419447704192789 0.486992051534242 0.461744148750386 0.396074995644345 0.493347291016055 0.423681496792478 0.664470426655219 0.470983364885331 0.622775916689334 0.440222029003722 0.701203663016381 0 0.499146400656191 0.423654795432575 7.38724356698386e-05 0 0.000203162592408831 9.59129800653482e-05 0.298687947630084 0.99985821682979 0.500435680335624 0.576121460952022 3.45169178652677e-05 0.000141783170209663 0.000214756415776959 0.000127830635337678 86 3601
4404 792748 4 0 0 "IR" "RO" 0.236396656543963 0.504798250940668 0.19008975896176 0.405578630190891 0.411263149513919 0.459330809971546 0.439300403481328 0.485025282086582 0.445847333664522 0.403832565165769 0.472442291549067 0.425737307584289 0.671693636286695 0.47611764256546 0.614929708376905 0.434854322294114 0.651962610049286 0 0.502131845160247 0.398859423317661 5.27736632705785e-05 0 0.000139461759023276 6.59870738894127e-05 0.347947432773496 0.999674513154527 0.497577595953222 0.600909228368016 3.71835139474392e-05 0.000325486845473316 0.000151097127507163 0.000165361240433086 86 3601
4405 651185 5 0 0 "IR" "RO" 0.233953556610792 0.489781431285396 0.201375345746723 0.420934927504622 0.415622455491624 0.445940027475491 0.449775189693199 0.472277005700255 0.430654578969073 0.41527491258687 0.461580251424756 0.438892712574289 0.66473479809435 0.470461369615321 0.624340091524695 0.440631338294379 0.576122320366462 0 0.430901495434563 0.346036868845141 8.88878957115875e-05 0 0.000153532232964199 8.25652344061293e-05 0.423718347929851 0.999917017402015 0.568408529777392 0.653649985653684 7.04438079748443e-05 8.29825979847735e-05 0.000536442555080485 0.000230580266768381 80 3601
4406 771301 1 0.1 0 "IR" "RO" 0.233078237688527 0.49159077946785 0.198850623200419 0.419058936061966 0.422658348713123 0.436980076283909 0.454982119309207 0.457891043202625 0.427264116487288 0.433577332294025 0.456041312632018 0.453674484542886 0.662897450187043 0.467977786141053 0.629271347591076 0.443112965184922 0.592437052995917 0 0.501180601875593 0.372460136299775 5.07737596202438e-05 0 0.000198334464618353 8.326768815759e-05 0.407471498117843 0.999922216760659 0.498404276293597 0.627345834023498 4.06751266193793e-05 7.77832393410013e-05 0.00021678736619076 0.000110761988569064 83 3601
4407 526094 2 0.1 0 "IR" "RO" 0.242402714482569 0.50959089005188 0.19058498107138 0.400401565422118 0.394715738943308 0.445319682821393 0.423195642361585 0.471175557052236 0.458500310470386 0.416273702356733 0.488258277114305 0.440043398469628 0.662420425364919 0.467980808663674 0.627971987484939 0.442912069698264 0.735764834350874 0 0.538773833592917 0.446899597106818 6.8038209416784e-05 0 0.00020593279716449 9.37105895775771e-05 0.263908063751833 0.996263882107148 0.458656274414509 0.550988584001401 0.000259063687876453 0.00373611789285177 0.00236395919540936 0.00201810830220339 84 1263
4408 328338 3 0.1 0 "IR" "RO" 0.234235771529905 0.492513501877412 0.199151421687347 0.418131338197926 0.408878585405264 0.435617751503605 0.439128053908469 0.457087758832956 0.442756525603431 0.433676748959686 0.471892830648948 0.454504277436932 0.656483939984339 0.462736054806579 0.637368058968905 0.448360306121113 0.602314305348056 0 0.492495851484119 0.376543681543544 7.83156178854127e-05 0 0.000332409715642983 0.000138094390775868 0.3975652631113 0.9999039730149 0.506968216607295 0.62320555716502 4.21159227584236e-05 9.60269850996303e-05 0.000203522192942162 0.000112666900660428 80 3601
4409 735798 4 0.1 0 "IR" "RO" 0.242041128924059 0.505884055835639 0.193711663861088 0.404360434762573 0.389204557955003 0.437348470204371 0.420345327833244 0.465086226171987 0.457886884955383 0.420177490121015 0.491500126423268 0.446326363953089 0.655317643003746 0.463939144595669 0.632743851399287 0.447229719109005 0.712255324236186 0 0.514064888894006 0.431356904833798 6.05251726541952e-05 0 0.000197754607638293 8.80239654895221e-05 0.287654029084039 0.999911841015338 0.485520314932252 0.568445124484671 3.0121507120307e-05 8.81589846618909e-05 0.00021704156610314 0.000109946716041988 81 3601
4410 435513 5 0.1 0 "IR" "RO" 0.243326740807586 0.509676648050863 0.191446224360599 0.400515154831686 0.403970574436352 0.432833905940113 0.437903205438739 0.4582058546711 0.440761273889258 0.428917005000797 0.47380948243115 0.453414703383233 0.661728980995819 0.468688992096701 0.626285363805627 0.442490413627655 0.7039049139692 0 0.494135762008901 0.417983039068601 7.63843228742655e-05 0 0.000382372416632805 0.000153176130112633 0.295989728862789 0.999903267735491 0.505252135768229 0.581748069912634 2.89728451372672e-05 9.67322645086437e-05 0.000229729806237013 0.000115714888651729 86 3601
4411 395029 1 0.2 0 "IR" "RO" 0.237267138447909 0.50433530265119 0.191249072693843 0.405973679953842 0.411720051950605 0.415920254160814 0.445955941622521 0.433299244535117 0.433880247370605 0.460422353630124 0.465109608748941 0.479230397165293 0.651087291503619 0.460857059432428 0.638400373194208 0.450458284776642 0.661209643162722 0 0.503506759613358 0.40005402055056 6.27380455147692e-05 0 0.000264962503444785 0.000107869737505269 0.338577458455923 0.998602923523637 0.492566953336717 0.598160972624553 0.000150160335840799 0.00139707647636317 0.0036613245464801 0.00167713708738155 82 663
4412 775609 2 0.2 0 "IR" "RO" 0.238327490206769 0.499383688692187 0.196283881668876 0.410823222479199 0.380028768995541 0.426704081230649 0.407376718568055 0.448897634918241 0.474364166897227 0.440705677595668 0.504952834572455 0.463117388329705 0.641693915319864 0.451898193629137 0.653818803915324 0.459623012019211 0.700289475311681 0 0.576437822410676 0.448288025736659 7.21251980865636e-05 0 0.00029181924285636 0.000123468068234676 0.299518408231751 0.998501364018486 0.421974487197272 0.550662465504493 0.000119991258481804 0.00149863598151397 0.00129587114919554 0.000926040690613308 86 2952
4413 468068 3 0.2 0 "IR" "RO" 0.240364151156716 0.509956999767403 0.188863238315546 0.40015335343188 0.401770364366057 0.421155137856612 0.434931160376196 0.441156458292539 0.443163340393078 0.450343595888669 0.476011254052528 0.47113349953705 0.651826902268051 0.461887086366465 0.635616706456419 0.449235662212325 0.708018953888007 0 0.553936090030809 0.437428947623879 6.06925108620634e-05 0 0.00026809435798823 0.000109144703245061 0.291881006620796 0.999849939958045 0.445527871986545 0.562313832086933 3.93469803342079e-05 0.000150060041954747 0.000267943624656971 0.000148075585942542 81 3601
4414 736671 4 0.2 0 "IR" "RO" 0.245257040980279 0.51035642689664 0.192191854344785 0.399579856432492 0.38186475192374 0.424839886081824 0.411443402572313 0.450033792121916 0.467538960845481 0.436353578995739 0.500661211981164 0.461858586390262 0.648609359983061 0.4576165639203 0.644138124265395 0.453689889246024 0.75644727812959 0 0.605801092945799 0.480587174917648 8.27384808593472e-05 0 0.000686321115142827 0.000255963354721269 0.243433599376458 0.99978831339707 0.393241401612266 0.518990979217199 3.63840130929886e-05 0.000211686602929913 0.000271184326792349 0.000165882510431307 84 3601
4415 522507 5 0.2 0 "IR" "RO" 0.239536976271438 0.501648044931801 0.195312428585802 0.408529565729178 0.402779342453237 0.420326054561809 0.434996872406635 0.442033973492293 0.444281673889507 0.447450907792131 0.475896923837733 0.470104127520138 0.651089674778961 0.459580670430546 0.641178719426621 0.45149383165232 0.709824844799644 0 0.581868224873986 0.446600399790997 6.49829015691808e-05 0 0.000319100111127789 0.000127064656054169 0.290078524906319 0.99989089354479 0.417468168443691 0.553115265462269 3.16473924683953e-05 0.000109106455209908 0.000344506571195721 0.000157270090679969 79 3601
4416 263372 1 0.3 0 "IR" "RO" 0.244183253645865 0.518385512892725 0.184550141032189 0.391333322198299 0.37343954446 0.417310874764936 0.398835185127813 0.435841006266599 0.486182155409252 0.456632167814247 0.513855689055825 0.476633455087372 0.639558463258333 0.45065103952295 0.655957302643938 0.460991032592519 0.794474748020935 0 0.669645814195131 0.517057422587766 9.04432922366876e-05 0 0.00109933627216885 0.00039393521424251 0.205405520716627 0.999695994516642 0.328596239841542 0.482231456902338 2.92879702014721e-05 0.000304005483357519 0.000658609691157507 0.000317185295653369 85 3601
4417 277617 2 0.3 0 "IR" "RO" 0.233610989151951 0.497032033061333 0.194739797774442 0.413360197539282 0.412909676801501 0.396415050400763 0.446233082272712 0.410235553214907 0.434697312705422 0.486460957785516 0.464974203898745 0.502949657299985 0.638273352753083 0.450836335008201 0.655318933019911 0.460774597373481 0.653570748430194 0 0.610706898531554 0.428095005761428 9.39332164850439e-05 0 0.000572525234023059 0.000213987249043279 0.346276957449372 0.999895952211373 0.388221598593766 0.57147924802124 5.83609039488796e-05 0.000104047788626722 0.000498977640656666 0.000211758968288496 82 3601
4418 759951 3 0.3 0 "IR" "RO" 0.233161346282388 0.491002580407277 0.199631548641921 0.419647651450962 0.420136797271168 0.369475357902463 0.462296158313712 0.382178193300129 0.413313000584656 0.514745760590278 0.449072256666267 0.532007103266307 0.627967423869204 0.444945570091405 0.663660929229389 0.467141207549664 0.609030711162525 0 0.511348218710194 0.376872741435224 0.000247037942541283 0 0.00125434864907204 0.000467679851491671 0.390615065131545 0.999809725451648 0.486421831921669 0.62226359658383 0.000107185763388855 0.000190274548351761 0.000975600719064552 0.000395982129454766 89 3601
4419 386936 4 0.3 0 "IR" "RO" 0.238814034578198 0.492906107125745 0.202560599132812 0.417491488387865 0.401804861644266 0.385376378648604 0.439480578264385 0.404454799702813 0.435217193646077 0.485412830523707 0.471462852857721 0.508949363946676 0.632404654724632 0.445894524955447 0.662875611217704 0.465687732061241 0.662915967936043 0 0.580729495923578 0.426099273813762 8.15880048862901e-05 0 0.000483755787452867 0.000179698806233001 0.336963113241668 0.999918487403722 0.418199549258466 0.573499134733888 3.93308174021968e-05 8.15125962781662e-05 0.000587199030503553 0.000221892646117022 84 3601
4420 551996 5 0.3 0 "IR" "RO" 0.238584638906887 0.498043271460845 0.197909442667271 0.412330192312183 0.408889521190873 0.387699337885453 0.447213392584572 0.404655791926375 0.42768736039546 0.487668151591566 0.463849749827502 0.508759793337004 0.63687906844505 0.450121232785901 0.655587198660785 0.461498211584603 0.662135246751245 0 0.569558834139879 0.420488833484396 6.0581406063937e-05 0 0.000410457101216317 0.000149126064641649 0.337747650474348 0.999844584048639 0.428811818309523 0.578914768410723 5.65213683423315e-05 0.000155415951360664 0.00121889044938223 0.000447272040239114 72 3601
4421 713790 1 0.4 0 "IR" "RO" 0.237744809936194 0.510259749858455 0.18643006721409 0.399665247051043 0.38336224467486 0.38333009400177 0.410518659061138 0.394876956254584 0.473956450335169 0.504193369696133 0.501546228632644 0.519091727208935 0.621090979274508 0.437793069741892 0.675504977229741 0.474221493404657 0.76488790638159 0 0.688995091867058 0.502333946630528 0.000269850816181922 0 0.00102770933286793 0.000422707690724853 0.234750444951624 0.999288452916903 0.308460873817841 0.496512366109865 9.17978506040809e-05 0.00071154708309691 0.00151632498223295 0.0007309795688821 88 3601
4422 724609 2 0.4 0 "IR" "RO" 0.239191999684882 0.500300844051884 0.196226371185145 0.409959522832229 0.392037144054156 0.374682348383458 0.425185435018701 0.389972129127989 0.452872267647735 0.503864121787545 0.486490158029014 0.524184998234916 0.622551745903689 0.438565160650936 0.674594565902785 0.473471003270868 0.688906372880121 0 0.667061071808513 0.463931070859534 9.53830981699461e-05 0 0.00101962331933783 0.000347758540500564 0.310941147628055 0.999748419173964 0.330949227484715 0.535323290258921 5.70963936540974e-05 0.000251580826035804 0.000970077387434267 0.000397880341044201 86 3601
4423 166808 3 0.4 0 "IR" "RO" 0.23938993564803 0.507374029332366 0.190333458975882 0.402678864449288 0.416134518552287 0.354929877019514 0.456698339892047 0.366645970191204 0.418635933550197 0.530779848803278 0.454757594592296 0.548116983741821 0.624922133433931 0.443334282490127 0.66504135015262 0.468774784247652 0.740303685485823 0 0.642884573759542 0.466248840967166 8.94684214079752e-05 0 0.00150793801772957 0.000473948541862938 0.259566816369877 0.999715658144483 0.355015040890811 0.532994831107508 4.0029722892154e-05 0.000284341855517254 0.000592447331917889 0.000282379383462885 81 3601
4424 135649 4 0.4 0 "IR" "RO" 0.242806987813076 0.506012534416658 0.194291589033793 0.403992707027249 0.386634822170595 0.376735166880911 0.417397861796304 0.394030826641593 0.461866779512072 0.497330446836661 0.494782123208991 0.519819327556826 0.624491982338829 0.439414515412281 0.67389020220816 0.472593732539472 0.759544745580502 0 0.721021232215844 0.510564650089225 8.50009408141721e-05 0 0.000981397645869517 0.000332940520562198 0.240275195572184 0.999462137392343 0.277216419787648 0.488659051291033 9.50579064997391e-05 0.000537862607656567 0.000780950350638321 0.000443358099179656 85 3601
4425 375584 5 0.4 0 "IR" "RO" 0.239694795925181 0.505088833598689 0.192531273542566 0.404901786501941 0.408505129690997 0.356990299127002 0.446662362611755 0.370149915928066 0.428894145566272 0.525395468693622 0.4645963303344 0.5444734996282 0.622442510334181 0.440552362849511 0.669676080672513 0.471416526604649 0.756239326780759 0 0.662589236312 0.480735589546918 0.000113954477489054 0 0.00076665770702236 0.000268513883255375 0.243611422495722 0.999674854591424 0.336103412282491 0.518716950706946 3.52962460297753e-05 0.000325145408575509 0.000540693698486285 0.000278945862881443 81 3601
4426 178747 1 0.5 0 "IR" "RO" 0.245101383869373 0.51995357558299 0.18399009383473 0.389719360358446 0.387618928791998 0.339328144478036 0.420161676805725 0.350835642111155 0.457733698610384 0.546603845971374 0.491369582081391 0.564997890099328 0.60857492050439 0.429973182138317 0.686158866125609 0.48238996028871 0.807238982917784 0 0.742952200113577 0.530177185749505 0.000118410152315196 0 0.00147898797193259 0.000471040387697652 0.192608924177506 0.999754044867609 0.254673254724245 0.469002679729812 3.36827523949208e-05 0.000245955132391202 0.000895557190245931 0.000349094132984868 87 3601
4427 297193 2 0.5 0 "IR" "RO" 0.231106941755576 0.493938520716891 0.195568978365128 0.416431800870177 0.413676528714211 0.324371601576572 0.452989278094293 0.331980065720031 0.424031388285697 0.571332079828861 0.458171944626863 0.584518347445638 0.600131006900968 0.425713569032797 0.693250712422407 0.486992850623717 0.670553888035996 0 0.694429163590617 0.447830794653315 0.000658396956767343 0 0.00190129184869614 0.000781751053508554 0.328644079297287 0.997594689212291 0.300634357249879 0.549658981379771 0.000143635709949281 0.00240531078770919 0.00303518731080767 0.00172847291340529 88 2360
4428 522008 3 0.5 0 "IR" "RO" 0.241330749372473 0.514495311193164 0.185893897962304 0.39532647993653 0.402722079523792 0.326225498928799 0.44225463424996 0.336048196784561 0.431942451450026 0.563649219945399 0.469224547174503 0.580352231993561 0.605804538598768 0.430540304864949 0.683689733660017 0.482050641851676 0.783409936170816 0 0.727192758946123 0.507909150395654 0.000137953224448323 0 0.00260336516873962 0.000780925363029577 0.216373637151366 0.999273567671447 0.268801110049167 0.490646627848289 7.84734533693074e-05 0.000726432328553199 0.0014027658359706 0.000663296393026935 85 3601
4429 774309 4 0.5 0 "IR" "RO" 0.241402772928607 0.507655104664625 0.19139831462745 0.402166198176527 0.359071477442381 0.349843358419914 0.387236455379493 0.363195871282002 0.490933811190067 0.53210072428688 0.52551203381076 0.552318055821843 0.595860190859754 0.419319321020131 0.702915582365923 0.493383086577185 0.784749716928994 0 0.746625721806925 0.533429069712504 0.000187731977569671 0 0.0017719856478637 0.000604747220952945 0.215035799935766 0.999904668270948 0.250741814997708 0.465668806020728 2.675115766974e-05 9.53317290522627e-05 0.000860477547503483 0.000297377045814561 82 3601
4430 608571 5 0.5 0 "IR" "RO" 0.241797312582328 0.506150448666776 0.193507201174659 0.404025898513821 0.402177312436684 0.320046539184955 0.447248972161646 0.332048718909548 0.422606652044462 0.563849919646835 0.46395961277898 0.584807542815698 0.602909238393148 0.428727075274219 0.686735487020308 0.484023150503894 0.709299637431997 0 0.67750899962227 0.464904596556326 0.0001235690733112 0 0.00347668415598672 0.00100663662124723 0.290484207411603 0.999424101167577 0.317474210739595 0.533436685285508 9.25860830889172e-05 0.000575898832423085 0.00154010548214848 0.000652081536918888 79 2358
4431 96922 1 0.6 0 "IR" "RO" 0.236860886148299 0.504823888998755 0.190665483567577 0.405142379152856 0.39947593327764 0.299744205908731 0.435110604952052 0.307541358801066 0.442579143953876 0.595440600756034 0.476298056521282 0.610774028363066 0.586470955741485 0.4152291584606 0.709675355922531 0.498030645649067 0.778128473598298 0 0.802949496768405 0.520871673378693 0.000298732866366851 0 0.0061501634649592 0.00176193011205424 0.221098853614479 0.993546256592963 0.184075978635094 0.473166550401809 0.000473939920856468 0.00645374340703721 0.00682436113154212 0.00419984610744392 87 1631
4432 13659 2 0.6 0 "IR" "RO" 0.241713004580555 0.508503469969707 0.191028365775254 0.401264338299101 0.385160724894277 0.297012452569883 0.418392659164454 0.306907761713326 0.458113444514173 0.591920380643525 0.493746909420686 0.611548971569059 0.582799593312636 0.411221194558175 0.716045278354102 0.502244181508091 0.818202214541394 0 0.8167014753388 0.547515022470857 0.00145312438529909 0 0.0146627701617519 0.00449139080041045 0.180265881276163 0.998783557944663 0.166793777339448 0.447069372826455 7.87797971437034e-05 0.00121644205533691 0.0018419771600003 0.000924213902278149 79 2114
4433 35153 3 0.6 0 "IR" "RO" 0.233950630510424 0.495834868233752 0.196356100460169 0.414446041015457 0.393476739519273 0.292406199018129 0.429778173516959 0.300558925234821 0.447306574551988 0.601811550436982 0.48172411628413 0.618229416195954 0.576892099779125 0.408258979163288 0.720915162954654 0.505289359282003 0.732372693986725 0 0.784849638473077 0.49768242555704 0.000123545305727382 0 0.00507682217902535 0.0013966143955178 0.267222294019974 0.99879676703939 0.204143155723965 0.498826887006438 0.00028146668757295 0.00120323296061 0.00593038362393267 0.00209407304100466 81 3096
4434 653459 4 0.6 0 "IR" "RO" 0.239850862584787 0.505672063028671 0.192253436139183 0.40436445432459 0.397611438098487 0.294931141980181 0.435285927051963 0.303933826821781 0.440472039221767 0.596580182326526 0.475747118524631 0.6146463974446 0.58612215262412 0.414727707857719 0.710779546913329 0.498505601408859 0.754577197831485 0 0.775464270267098 0.505079724539902 0.000350206985862223 0 0.00416595864624731 0.00123783231292506 0.243644370265418 0.988729540109515 0.199781910397476 0.48387690473348 0.00142822491723416 0.0112704598904852 0.0205878606891788 0.0098055384136937 80 427
4435 653578 5 0.6 0 "IR" "RO" 0.234212134068038 0.496134037882181 0.196255881718097 0.41411848114066 0.412427763961158 0.28126314379114 0.453855952932739 0.28908382142287 0.421043206750631 0.613098854666241 0.457089287627425 0.629957109518506 0.581057587944187 0.412689484086142 0.713326912426533 0.500744875489387 0.709715315266072 0 0.77292273425113 0.476842771164395 0.000111338727722492 0 0.00416453923208325 0.00110938409807431 0.290098093682701 0.998874794561213 0.221197573355401 0.5211845433498 7.52523235049769e-05 0.00112520543878661 0.00171515316138553 0.000863301387730245 88 1886
4436 434594 1 0.7 0 "IR" "RO" 0.241141705527184 0.511267376295885 0.188438160949751 0.398629328835495 0.365723601807182 0.288715743650545 0.390363959017866 0.297841591020795 0.491499822571681 0.603963449956235 0.521914640329869 0.622460498183924 0.568361378256048 0.399236941354754 0.736169797213709 0.51494802552364 0.815708279784239 0 0.654082189169254 0.508297631965968 0.000822435514050643 0 0.0134780298563511 0.00390867670824134 0.168664506636831 0.832503911208883 0.0916730262889771 0.363593811557271 0.014804778064879 0.167496088791117 0.240766754685418 0.12419987976852 71 195
4437 738087 2 0.7 0 "IR" "RO" 0.240575948169277 0.506142313388928 0.192710912372292 0.403862053928259 0.388359724761893 0.256573172160044 0.424057040287811 0.265110736693168 0.449978155128612 0.636674028235935 0.48705446026327 0.657632105924095 0.563042396630245 0.398498797534388 0.736037004054565 0.516122698148727 0.782066121372102 0 0.690637360723302 0.491241460564821 0.000289478363808321 0 0.00731760232798749 0.00189203233125371 0.207017477731038 0.874315885872855 0.126179772451527 0.416695138022714 0.0106269225330519 0.125684114127145 0.175865264497184 0.0901713690812115 81 937
4438 596619 3 0.7 0 "IR" "RO" 0.23214190597454 0.490450647868122 0.199586349051097 0.420019139589662 0.39528871662514 0.291066578518326 0.42627571764842 0.299955222332468 0.454435579483529 0.602234880507143 0.48586918648784 0.620093240754356 0.575319553546273 0.405227480306496 0.727921579046433 0.509011346112916 0.756293998297176 0 0.48673828372346 0.426404273274207 0.000598263593722015 0 0.0121813704077309 0.00345516451043051 0.200282278477722 0.690505830684408 0.0912474929490047 0.339114602809522 0.0428254596313794 0.309494169315592 0.409832852919804 0.23102595940584 87 199
4439 412846 4 0.7 0 "IR" "RO" 0.236408093000224 0.495195317486865 0.198736542325666 0.415119423402284 0.382309163370998 0.302017609307345 0.410662256818471 0.31340249517659 0.470748803458356 0.584014993075346 0.501867823766084 0.60544881356387 0.578571479339395 0.406506494346167 0.726118440592517 0.507390503216171 0.782169741956523 0 0.50916235867544 0.449452785411682 0.00133872494195288 0 0.00802074031716191 0.00270722254831681 0.177217808502777 0.684667872389681 0.0789528699172531 0.318426688782488 0.0392737245987473 0.315332127610319 0.403864031090145 0.229413303257514 83 309
4440 238060 5 0.7 0 "IR" "RO" 0.236327256344715 0.504918292554247 0.190404489534838 0.405060471454002 0.396743553266655 0.240409389017892 0.433152202997369 0.246168477478644 0.443528816716178 0.661642887074842 0.478437296053071 0.677333460268935 0.554903727486989 0.393983963373898 0.742990341430348 0.521080574480218 0.792006451191005 0 0.769487577788432 0.506317262561209 0.000697898199750581 0 0.0162840500274159 0.00408817667914084 0.204956359621791 0.962019399227581 0.136208841983252 0.45697364254959 0.00233929098745321 0.0379806007724192 0.0780195302008999 0.0326209182100598 79 215
4441 833914 1 0.8 0 "IR" "RO" 0.239289422938033 0.509165344122881 0.188872260939198 0.400898115888784 0.370794545661263 0.284688989102909 0.395220240475279 0.294602899326317 0.491412302490924 0.609311387376337 0.518330609620508 0.628267450508347 0.56703119032012 0.398815230352146 0.739234105872828 0.516721091213392 0.83177175445403 0 0.416848928522686 0.449693925344147 0.00115105904108937 0 0.0207334614926044 0.00589086222361368 0.126719378115641 0.604856988387874 0.0423733243929103 0.26196416999727 0.04035780838924 0.395143011612126 0.520044285591799 0.282451042434969 86 216
4442 737239 2 0.8 0 "IR" "RO" 0.222700027311811 0.472209079961714 0.207800746678386 0.438986857387506 0.396809868023313 0.306877585217191 0.420052760489143 0.315947325507665 0.468555781859817 0.587577791517678 0.492484106584852 0.603544545545753 0.574543753932064 0.402116592447384 0.735867533367134 0.512320141425906 0.708334787882885 0 0.311804653917061 0.355067287410088 0.0202803000492416 0 0.09668377649672 0.0344106061350647 0.183360515999445 0.553369076878021 0.0356514001364484 0.269861672172919 0.0880243960684282 0.446630923121979 0.555860169449771 0.340660434281928 85 205
4443 485640 3 0.8 0 "IR" "RO" 0.23367589358989 0.497321243877887 0.19474794366586 0.413242434404537 0.389690999030724 0.267051810788187 0.414930576361308 0.274865273429789 0.470664627451063 0.632397618422896 0.497694303777875 0.649018056483865 0.562047298499345 0.39486884132929 0.74627906660284 0.520864809781605 0.762988823339708 0 0.383765043812587 0.404291273355786 0.00330246865158849 0 0.0311671202616238 0.00912550089246256 0.187960739465689 0.631859871659873 0.0514219778058828 0.307366639082931 0.0457479685430149 0.368140128340127 0.533645858119906 0.27921658666882 82 187
4444 125386 4 0.8 0 "IR" "RO" 0.230536849133438 0.491184861515445 0.197386214167545 0.419540733733033 0.367382938436486 0.310638921217533 0.384774479269331 0.320476523505175 0.507335832384967 0.58292479105065 0.529083616086003 0.599687839365931 0.569547778960447 0.397779891394974 0.742516525885353 0.517183308481352 0.808034359299227 0 0.34546163213372 0.415390026416975 0.00505353764591256 0 0.0351560316020852 0.0118587479631442 0.109156250803918 0.510634600448763 0.0279920364777937 0.216957044186119 0.0777558522509422 0.489365399551237 0.591390299786401 0.355794181433762 75 202
4445 847392 5 0.8 0 "IR" "RO" 0.227281865686245 0.47840956273415 0.20621574697977 0.432633524540901 0.392934605474942 0.302863712890713 0.418020043794259 0.313120282005837 0.468856080726487 0.588398901078181 0.494923092465391 0.606971769222355 0.575181024869072 0.402829795026879 0.734843237882104 0.511879356804023 0.743331112957794 0 0.31641408933707 0.373701485385173 0.00168288402060907 0 0.0120700434747309 0.00394191496540962 0.16467320238599 0.496908443307526 0.0329297339974823 0.241928004729401 0.0903128006356071 0.503091556692474 0.638586133190717 0.380428594920016 84 190
4446 627975 1 0.9 0 "IR" "RO" 0.214177888992212 0.453097006123311 0.217497944009241 0.459132640578597 0.384081490586023 0.351194539929663 0.400244230269089 0.362230223699229 0.494835052439742 0.539168178687951 0.513765346581552 0.55506982738621 0.581815904250055 0.404625297358758 0.734499559573087 0.509916470781594 0.679693524513922 0 0.0698584636823886 0.267983487746343 0.0222301835519233 0 0.0496496314433356 0.0232617369773697 0.122406800698254 0.215702866495194 0.00663721580548837 0.117864802810035 0.1756694912359 0.784297133504806 0.873854689068787 0.590889972466252 86 199
4447 660369 2 0.9 0 "IR" "RO" 0.232309293858597 0.485362435528214 0.203817081912686 0.42559530639319 0.349568741644953 0.361904498912242 0.365160205106442 0.377942118125283 0.528795891172464 0.516895142359395 0.550550175958685 0.53838678400484 0.588045914137195 0.409251676003135 0.726662598678616 0.505093537695803 0.805366741337265 0 0.0839982635114318 0.337458730275224 0.0300428970135588 0 0.0968419677604802 0.0417154041328525 0.0539773007381626 0.177261978642593 0.00479384406289644 0.0759932890190008 0.110613060911014 0.822738021357407 0.814365924665192 0.544832576572923 85 205
4448 40362 3 0.9 0 "IR" "RO" 0.218488514267221 0.458154197720758 0.216644268267117 0.45353611316407 0.368013894188022 0.344993625233819 0.385674898627932 0.359146340976948 0.505893077317504 0.53707349220748 0.528204752622097 0.557803088689978 0.574992273978142 0.400672049144307 0.738127553029609 0.513515922084422 0.712849322690769 0 0.0894542165600325 0.29330664153003 0.0473311886005516 0 0.148353072071156 0.0628016759051897 0.101194133596295 0.283899465045477 0.00620328256468107 0.131214988037818 0.138625355112384 0.716100534954523 0.755989428804131 0.512676694526963 81 200
4449 487962 4 0.9 0 "IR" "RO" 0.234051117663379 0.481788081367458 0.208871818267105 0.429328455517431 0.354637128940253 0.348238048432991 0.374112560586408 0.366518311362108 0.514896548515094 0.524410223458046 0.541764559903168 0.550720964309362 0.585488706350001 0.407839573406553 0.728525204253675 0.506886609011879 0.822871500985413 0 0.0888950071581646 0.349063378012509 0.0108941043603748 0 0.0548779337132018 0.0208137305995924 0.04417651330403 0.163336045839425 0.00438548029841917 0.0687416769630697 0.122057881350183 0.836663954160575 0.851841578830214 0.561381214424829 87 203
4450 848898 5 0.9 0 "IR" "RO" 0.227142259288488 0.473058827766554 0.210967557973479 0.438247919091824 0.368065443210303 0.360548062305484 0.385973625122205 0.376955969797688 0.50504225085837 0.516395828987522 0.528277460638818 0.538771442918105 0.591449012046382 0.411890559502146 0.721686597896425 0.501875091170532 0.792913060478009 0 0.0726272641642666 0.321420999524992 0.0201740607981787 0 0.0423735293163587 0.0206759392070368 0.054872028459221 0.146129257570958 0.00393163472291362 0.0678609308614258 0.132040850264591 0.853870742429041 0.881067571796461 0.590042130406546 78 205
4451 139082 1 1 0 "IR" "RO" 0.215353029670012 0.43951403841291 0.232032501091442 0.473064973770662 0.342869894903369 0.33137558323238 0.357750788013296 0.346640410888833 0.534048656255025 0.547701690381071 0.555888673786573 0.570480460731425 0.552475768737887 0.381477089037572 0.77290767440949 0.532973176118148 0.382425988624533 0 0 0.145976314451592 0.281836888386085 0 0.697441976518045 0.319326728223903 0.290319516024777 0.740798103183826 0 0.343935827845636 0.0454176069646054 0.259201896816174 0.302558023481955 0.190761129478869 81 203
4452 166715 2 1 0 "IR" "RO" 0.210514106357767 0.437574727518954 0.229093884963882 0.475278140536247 0.360094793153799 0.343290849126973 0.374638303467315 0.3556465249137 0.521303465649189 0.540963463030046 0.540564682103852 0.558978600764765 0.562206927498153 0.388849160313447 0.760227349303499 0.525400449110476 0.451194432046011 0 0 0.166000192482258 0.168339902331987 0 0.408196281054276 0.18857646683688 0.249508100587064 0.440693894959681 0 0.233629814011217 0.130957565034938 0.559306105040319 0.591803718945724 0.411793526669645 88 204
4453 159091 3 1 0 "IR" "RO" 0.212487760911562 0.433507008819415 0.235459885413342 0.479567647040753 0.358679364585388 0.341145922929445 0.375895430582851 0.356134960234816 0.514731350171223 0.536998712611753 0.537946199350356 0.559461727269028 0.562400404668979 0.388534544258347 0.76132491680483 0.52564510974479 0.401695673803998 0 0 0.149248771904184 0.244965603259152 0 0.477624154307803 0.237805888432289 0.239821916371105 0.524177086699179 0 0.257428873425539 0.113516806565745 0.475822913300821 0.522375845692197 0.355516466237989 86 188
4454 127559 4 1 0 "IR" "RO" 0.213580711650045 0.446369212844639 0.223259995382435 0.46621621345965 0.353532752057014 0.340011679506802 0.368080485043696 0.352954957365044 0.527005063682349 0.543792092446382 0.546882978789305 0.56303687610963 0.560352927431953 0.38874978982154 0.758658573446801 0.525781741490552 0.565154905336503 0 0 0.211164592385288 0.141382337667484 0 0.304055858517293 0.146457981455512 0.157544765616923 0.345744505556897 0 0.168955935782634 0.13591799137909 0.654255494443103 0.695944141482707 0.473421490376565 84 206
4455 513847 5 1 0 "IR" "RO" 0.206995188516564 0.424920404530556 0.238541861842115 0.488451707005375 0.367674085602338 0.332622730394718 0.385013587204758 0.345727435894742 0.507948620569496 0.550253674018571 0.529473706465752 0.570402235252494 0.557143596515093 0.384902724936599 0.767643009136148 0.529781860780187 0.324570718719275 0 0 0.118843199307195 0.175676454523577 0 0.386591951483783 0.18172211181019 0.37053051223714 0.457469265212937 0 0.286715426574502 0.129222314520008 0.542530734787063 0.613408048516217 0.412719262308114 83 201
4456 362775 1 0 10 "IR" "RO" 0.244640414939439 0.51228954975394 0.190036929193398 0.397689709929877 0.389062818249628 0.461631297966027 0.416637667163708 0.494643858467796 0.466051574891173 0.388598460224723 0.495350541952294 0.415879652110599 0.669987473047267 0.474552501131534 0.617361946751346 0.436280863985841 0.737529742802488 0 0.51279978992658 0.442131231576987 6.47020356375279e-05 0 0.000140321944896243 7.14356440062732e-05 0.262378598736664 0.999910684825814 0.486875256216278 0.557697909872438 2.69564252102544e-05 8.93151741860623e-05 0.000184631912245552 9.94229065684577e-05 87 3601
4457 646525 2 0 10 "IR" "RO" 0.239462972659779 0.49989351211574 0.196857651436799 0.410549053307769 0.403135268178217 0.454233378008075 0.434259673941218 0.484063546887671 0.446626343322876 0.401122040067085 0.477505197765863 0.42681728221476 0.668147295752925 0.472758988749511 0.620731843131779 0.438275987782794 0.641270736391944 0 0.464734908722903 0.385497036753635 6.88888465968383e-05 0 0.000145486667260386 7.37836725415207e-05 0.358624608366602 0.999912946384395 0.534905355637501 0.614317279308001 3.57663948567147e-05 8.70536156048258e-05 0.000214248972335053 0.000111900265822913 67 3601
4458 396201 3 0 10 "IR" "RO" 0.238053735426572 0.503270180556649 0.19276910687956 0.407035468102355 0.407622915474931 0.455538652444127 0.436568577267982 0.483092503780437 0.446468096913021 0.403967120702363 0.474676885511555 0.427683867579535 0.669634519386101 0.474172784415326 0.617986715687252 0.436611259534557 0.678902220414134 0 0.498058237872656 0.408229248154989 7.31775537001993e-05 0 0.000279897087247097 0.000120720495138235 0.320993534270125 0.999897653618654 0.501508372159325 0.59155546508278 3.10677620408903e-05 0.00010234638134571 0.000153492880772598 9.45662670925278e-05 86 3601
4459 612875 4 0 10 "IR" "RO" 0.240131149061781 0.501958816297398 0.195490568330448 0.408350867349196 0.404937096215647 0.456693499060493 0.435165162706119 0.488522759078625 0.446256554423711 0.395312893514944 0.475957900387003 0.422176495005193 0.670946446699851 0.475243891864505 0.616275292299775 0.435470359003858 0.662962315139879 0 0.497137102592708 0.403874963330097 7.48419219065893e-05 0 0.000163053895254254 8.18291351170675e-05 0.336885012000951 0.998900414583637 0.502237292219513 0.595522307370691 7.78309372633766e-05 0.00109958541636317 0.000462551292525334 0.000520900164094668 86 2476
4460 184588 5 0 10 "IR" "RO" 0.238128172438284 0.506447367733809 0.190037187124769 0.403703508375258 0.389983165088928 0.462754801429434 0.412872594334429 0.491683427922525 0.474348302371149 0.394983112224968 0.499177020245913 0.418899364242819 0.664497155697465 0.4701028785288 0.624702894422828 0.440834295447206 0.700802655972435 0 0.51397889825809 0.426394504208273 6.74333714575479e-05 0 0.000186703019858621 8.85114612006065e-05 0.299097625487479 0.999919557219524 0.485602367190312 0.573401178688303 3.22851686282626e-05 8.04427804762911e-05 0.000232031531739203 0.000115805642223447 81 3601
4461 466188 1 0.1 10 "IR" "RO" 0.241658716919895 0.509893220215179 0.189908733931324 0.400226838999657 0.382857269732488 0.448830885079223 0.40768064828792 0.475911470935536 0.476361649432071 0.41102554824523 0.504239874721354 0.435292414172114 0.65750279432575 0.46439318462468 0.633602332769974 0.446692443439585 0.703027104236477 0 0.522281940320091 0.432613991821345 5.93472244437121e-05 0 0.000243142138408659 0.000104179525588499 0.296802779902819 0.999727268756046 0.476603896312278 0.5668645002024 0.00011076863626028 0.00027273124395382 0.000871021229222287 0.000417328450666433 86 3601
4462 364401 2 0.1 10 "IR" "RO" 0.2379113688351 0.4992723589485 0.196221802157556 0.411174097317827 0.422496968488085 0.432474339880748 0.456814187218888 0.455615421408818 0.423521092612371 0.43355479803048 0.454351624938868 0.456084164114354 0.665397023019517 0.470532933319668 0.624759747478982 0.440578462989662 0.644724774793263 0 0.469369536564792 0.38180783031868 5.41275920384696e-05 0 0.000304129038605229 0.000118432791654628 0.35515477368801 0.99964667188899 0.529991614199154 0.617828267655746 6.63239266890116e-05 0.000353328111010247 0.000334720197448787 0.000245469233919334 84 3601
4463 580232 3 0.1 10 "IR" "RO" 0.236989717541892 0.495137045572679 0.199187394818309 0.415513895782697 0.417200294840037 0.437509816539412 0.453007008167052 0.462681393402581 0.425963241431271 0.425295381320582 0.458272531485001 0.44889509440524 0.664344773231616 0.470243901901196 0.624816706194235 0.440934755271864 0.595395719648485 0 0.486250850591103 0.37127720123575 6.66271549559017e-05 0 0.000206339591365144 9.16654815143952e-05 0.404495912033945 0.999918849076666 0.513308407321175 0.628513384760844 4.1741162614523e-05 8.11509233339792e-05 0.0002344024963569 0.000117748521891759 88 3601
4464 341228 4 0.1 10 "IR" "RO" 0.233890916442405 0.492149066158654 0.199105153578324 0.418518493462839 0.401294854792226 0.443097898468228 0.430370769490056 0.467191035327722 0.452044207958421 0.422068762278348 0.480859406376704 0.444341409553149 0.656087293072632 0.463082190079317 0.636161638696709 0.448070650800825 0.592499673408432 0 0.487337873721849 0.373591356487761 5.29880348970097e-05 0 0.00024816030009673 0.00010234638397743 0.407406268953642 0.999913557186997 0.512183385331913 0.626187318464593 4.10696030294872e-05 8.64428130024916e-05 0.000230580646141024 0.00011897866366845 86 3601
4465 663762 5 0.1 10 "IR" "RO" 0.237222486789601 0.5016888982519 0.193541904562379 0.408653767766419 0.404821740733691 0.44365078124659 0.431988787290854 0.467790852474155 0.452188249347674 0.421226515976647 0.479152239843732 0.443471297643685 0.661458747779742 0.466998968107395 0.630249287224539 0.443922239536716 0.687864573701348 0 0.540890680738761 0.425411254662684 0.000100963344450311 0 0.000266595150558345 0.000125163550431903 0.312005185181082 0.999913830948707 0.458638883805266 0.574358183096923 2.92777731198123e-05 8.61690512931194e-05 0.000203840305414459 0.000105398689961292 70 3601
4466 338915 1 0.2 10 "IR" "RO" 0.244247974644544 0.508981747520745 0.192814548390159 0.401136422180647 0.385285789369456 0.424451035300192 0.416918141823206 0.449735690644931 0.461811190902097 0.437004446128834 0.494873920261906 0.462360191784561 0.649116386979368 0.458742379203044 0.642222366905625 0.45259184429523 0.707468156963967 0 0.556801198277643 0.444823092938372 5.50764492872581e-05 0 0.000218983565796266 9.21538779238587e-05 0.292450834669945 0.999912081255121 0.442692922286387 0.554954661753705 2.59319168010814e-05 8.79187448794761e-05 0.000286895870173475 0.000130091429999789 84 3601
4467 193262 2 0.2 10 "IR" "RO" 0.242764080370392 0.513539048204324 0.187663773900601 0.396427030397596 0.396628507475263 0.433693624413624 0.425196315050207 0.456274448442367 0.458179023400348 0.433498738310578 0.486870170270366 0.455594279728042 0.657925146314836 0.46486080485352 0.633502654756064 0.446447877201916 0.740263388962151 0 0.588821488840786 0.464022784762547 6.46566966289997e-05 0 0.000345935696225272 0.000137782224550317 0.25964440060458 0.999887652941031 0.410601209769015 0.535718662049 2.75537366402638e-05 0.00011234705896932 0.000231365693973086 0.000120770963902976 87 3601
4468 398290 3 0.2 10 "IR" "RO" 0.233780144648835 0.498055330456009 0.193787284270532 0.412370365352046 0.419942369322278 0.419424380625317 0.453746019687373 0.437074074179497 0.428254037366497 0.456825773629673 0.458004224181681 0.475405792989507 0.653463519622632 0.462699804398016 0.636327189768617 0.448867915964621 0.646018951104073 0 0.498989463167058 0.390241219828203 5.8905711430452e-05 0 0.000233532249341161 9.6382754152007e-05 0.353865251733003 0.999608952491533 0.500478393741363 0.609419636022695 5.68914514932125e-05 0.000391047508466727 0.000298610842238075 0.000242761394949872 90 3601
4469 365879 4 0.2 10 "IR" "RO" 0.234621104851774 0.496542926462797 0.195814317299568 0.41385080075983 0.404926777606405 0.422314017928357 0.437492716329148 0.442154514315148 0.444290150335546 0.449838864469102 0.47443441563509 0.470208118967948 0.648241502619155 0.458541502291339 0.642878824701892 0.453032061238246 0.654800165841999 0 0.504312337291262 0.399495800869978 6.18909188346865e-05 0 0.000272221078410016 0.000111226863684553 0.345068153021629 0.999374753220582 0.495139996719117 0.600081092850248 6.97902175368682e-05 0.000625246779417959 0.000275444911210963 0.000311879416089404 88 3601
4470 391970 5 0.2 10 "IR" "RO" 0.241249278514568 0.508755342687842 0.190600365213735 0.401288851625856 0.392389652933623 0.428591066808891 0.422024081963917 0.451593992699837 0.45906421275303 0.437617983030933 0.489769194433163 0.460456265630514 0.651739638385825 0.460743989232047 0.638941463105717 0.450558867502746 0.729003702259239 0 0.543064631606613 0.445174108330817 8.22147065778459e-05 0 0.000350143606100833 0.000145371376152503 0.270883763631004 0.999908826920125 0.45633271983293 0.554558430900234 3.03194031787458e-05 9.11730798753392e-05 0.000252504954356027 0.0001220893927972 86 3601
4471 321666 1 0.3 10 "IR" "RO" 0.235793484704494 0.503215002638873 0.191116342504225 0.407106781690961 0.400780764355411 0.413741836718838 0.430972040025716 0.430284913746747 0.451697020536635 0.465048543751835 0.480343008253721 0.482761187935811 0.643054785241618 0.454373446694902 0.649489124648461 0.457208168009196 0.663680785803995 0 0.559078067476783 0.42095291581408 5.74829327412326e-05 0 0.000411070112690031 0.000153843526214457 0.336229447773295 0.999906849754241 0.440163528645794 0.57873982417109 3.22834899690909e-05 9.31502457593939e-05 0.000347333764732415 0.000153416488615042 84 3601
4472 596941 2 0.3 10 "IR" "RO" 0.238819555533628 0.50125942072856 0.195135049771974 0.409046455605863 0.400588660089158 0.406650057477209 0.432713514680332 0.425782306901151 0.446690765959099 0.465820331973018 0.478217964792515 0.487243919770692 0.642438914316812 0.453212448264946 0.651390598738032 0.458214727704239 0.680359249981926 0 0.575155866549752 0.432756770091287 5.91577800771463e-05 0 0.000380557972017328 0.000143006013670338 0.319542664649887 0.999916996999699 0.423770771922711 0.56683897529596 3.89275881100144e-05 8.30030003009478e-05 0.000692803555519971 0.000261248599082515 78 3601
4473 493849 3 0.3 10 "IR" "RO" 0.234991116099538 0.499151958645377 0.19401820736436 0.411252833923793 0.397995139157028 0.412187761509273 0.425590147049451 0.429394620269406 0.458119993705285 0.464778871892241 0.485638088542346 0.483596383423336 0.640082566432689 0.451009009951884 0.655467640163123 0.460545253346729 0.65134909881038 0 0.573033944381048 0.421290902211512 7.42621479243987e-05 0 0.000379223137453282 0.000149641889275505 0.348536510305956 0.999892079034925 0.426026717140962 0.57832969644346 4.0128735739918e-05 0.000107920965075024 0.000560115340536907 0.00022975945575266 84 3601
4474 803756 4 0.3 10 "IR" "RO" 0.237105111068381 0.507161408353695 0.188728360388978 0.402958862929806 0.405321045868304 0.405469166258134 0.436434003385433 0.421025604757426 0.445788747425137 0.474472627783663 0.475605592778891 0.4921280053727 0.6425002171316 0.454459259519447 0.648859047993377 0.457332733045573 0.704062493695645 0 0.554173354049579 0.43275205221626 5.6907485570934e-05 0 0.0003827087727464 0.000142679234029231 0.295848718944808 0.999919003105149 0.444930389657799 0.566904276604929 3.18798739760461e-05 8.09968948507209e-05 0.000513547519875442 0.000200991944781305 88 3601
4475 434382 5 0.3 10 "IR" "RO" 0.243290087767935 0.512083827624334 0.189248022119971 0.397852306910282 0.378031952080204 0.412297928184162 0.406424279181995 0.432995016091026 0.474715373878541 0.457428707490466 0.506021369772467 0.479893242511032 0.638455027900118 0.450471932818113 0.655320062804475 0.461290665619511 0.740086820125895 0 0.560047273172136 0.458910853715177 0.000175206672842024 0 0.00151900704785421 0.000558265625608404 0.259703579853436 0.999764009741944 0.437991358962563 0.540303494673419 3.43933478267533e-05 0.000235990258055718 0.000442360817445982 0.000227385985795793 90 1400
4476 298831 1 0.4 10 "IR" "RO" 0.241217480893521 0.508697784924755 0.190661544750748 0.401380696572927 0.395755141165672 0.388887338505071 0.429802793575877 0.406345072587573 0.447682977925 0.486359376263764 0.481306252525649 0.507648963953401 0.633538720728892 0.448205929535641 0.65768272184513 0.463529016558547 0.709475750790754 0 0.642522773022453 0.46513889197029 7.95345863649475e-05 0 0.000995493943678047 0.000339014042724467 0.290390628364407 0.999814560931318 0.355909223241112 0.534265575678307 5.40862584743229e-05 0.00018543906868175 0.000572509792756814 0.000256518308678516 81 3601
4477 621103 2 0.4 10 "IR" "RO" 0.235536043863954 0.500798316517014 0.193237261239399 0.409589546903828 0.418137995751805 0.369773610114373 0.459896181638184 0.382385584159118 0.416671719145817 0.515541427970972 0.451179907048638 0.532428810325915 0.629491846797043 0.447325454818586 0.659343834797793 0.464787155970654 0.650239525321423 0 0.55819072947579 0.407132581772633 0.000110603583162936 0 0.00134454984731225 0.000444185027198563 0.349609599148335 0.999859109047579 0.439872662708871 0.592184057448088 4.0271947079241e-05 0.000140890952420536 0.000592057968026088 0.000239175752080015 80 3601
4478 143446 3 0.4 10 "IR" "RO" 0.242719999047168 0.509832341407137 0.190721176609586 0.400233624701359 0.376291934032223 0.388893796815265 0.406563212792064 0.406456380633784 0.473162344115028 0.48603471472068 0.505522714011162 0.50761577367625 0.625312864470912 0.440917206614074 0.67031970602744 0.471165364424508 0.727336832652979 0 0.601838666975397 0.465859246486004 0.000103343342278906 0 0.000841217271565286 0.000303503907233659 0.272533788324037 0.999917345317788 0.396828913421345 0.533647851953927 2.60356807047398e-05 8.26546822124643e-05 0.000491202331692548 0.000189397652835249 83 3601
4479 508337 4 0.4 10 "IR" "RO" 0.237089838432259 0.503816404568316 0.191427239691653 0.406403794625537 0.4155337070735 0.382749805235605 0.45006494062992 0.396153388585145 0.429609945078682 0.500846490227392 0.46103153082429 0.518043666026874 0.636231594586812 0.449655695379833 0.65665545734469 0.46220111319527 0.694543892458699 0 0.620788364148082 0.444815918154849 9.85288189658516e-05 0 0.00137310022666995 0.000456203920089182 0.305321641857348 0.999840212721911 0.377310386221782 0.554500861547675 3.59368649868031e-05 0.000159787278089261 0.000528149403466158 0.000227016377387543 69 3601
4480 574384 5 0.4 10 "IR" "RO" 0.238356869005718 0.503279455613988 0.193182093607392 0.406936509158719 0.416988195871242 0.37635906794497 0.455224034440441 0.391237815434185 0.421558161527188 0.503771576826391 0.455363210472065 0.523138508028089 0.635030500913824 0.449748912273921 0.655846962784182 0.461988715391365 0.684904322479275 0 0.600942635648168 0.43458345027433 8.98606092786426e-05 0 0.000906430057094777 0.000306827135797808 0.314935727124373 0.999312430957655 0.397487498946981 0.564657700655384 7.00897870737254e-05 0.000687569042345069 0.00066343534775578 0.000452021934488129 83 3601
4481 467771 1 0.5 10 "IR" "RO" 0.238616144288005 0.506336666347404 0.190703215903626 0.403907222521031 0.398539474177418 0.347562017064621 0.433168251304056 0.35824904589252 0.445648958998226 0.541578470003693 0.478473805325218 0.557872409074657 0.611666889909025 0.432127834728386 0.684316930404585 0.48056480006035 0.685381604388937 0 0.60761159648825 0.4389682646584 7.22580491533509e-05 0 0.00128305384817088 0.000401738702567239 0.314450440695287 0.999241308806943 0.389323597382205 0.559826217868197 9.56968666232189e-05 0.000758691193057088 0.00178175228137404 0.000803778770836575 87 3601
4482 543508 2 0.5 10 "IR" "RO" 0.239813233131396 0.503903640727666 0.193842239964363 0.406396787242672 0.40314814984435 0.344256425198126 0.443958588508924 0.356926491150295 0.430300243026274 0.539830786271364 0.467268794432936 0.55925623949926 0.613515520652634 0.434849087078898 0.678907754613182 0.477732874947357 0.667784677453989 0 0.623749709947294 0.435783718638367 0.000231751269668655 0 0.00120561682648175 0.000436446044603018 0.331946453507359 0.999907867119723 0.373569771355147 0.563310081538799 3.71177689826941e-05 9.21328802773196e-05 0.00147490187107674 0.000469753778231547 86 3601
4483 650050 3 0.5 10 "IR" "RO" 0.234158094294809 0.493472623788634 0.198445446709229 0.417189073768584 0.412044606902214 0.33237571980923 0.45669497595167 0.342827209588096 0.415231212152575 0.557010679122924 0.454126557966127 0.573994121205646 0.606368257650531 0.430812665035632 0.684566392346979 0.481976674261957 0.60503129077913 0 0.568005423521543 0.390170232746146 9.53142876116879e-05 0 0.00169561879943216 0.000516136206008709 0.39428403522281 0.987031511834176 0.41568290267776 0.600571880024591 0.000589359710448013 0.0129684881658244 0.014616055001265 0.00874175102325457 84 551
4484 290669 4 0.5 10 "IR" "RO" 0.237892160995225 0.494246575429649 0.201058167807805 0.416434618049709 0.412431479163348 0.327629320500273 0.462956195339029 0.340076452795111 0.405492997364927 0.556165300482346 0.44763940184438 0.576839727639402 0.607922560827036 0.432612541753005 0.681887316731441 0.480128301286109 0.602317274331555 0 0.586157852338573 0.39490385166485 9.15012720759129e-05 0 0.00278002995923157 0.000810348129450605 0.397246085915976 0.997651647041878 0.409868139258998 0.603029131322756 0.000345138480393318 0.00234835295812241 0.00119397844319751 0.00125666888294355 85 1031
4485 580752 5 0.5 10 "IR" "RO" 0.23969273537052 0.509182456462118 0.18895476620555 0.400879572834651 0.404547791408116 0.354554018934123 0.439148229059021 0.366146261833049 0.439429461828252 0.532480852980331 0.472586755420934 0.549582328125808 0.619243640541639 0.437774553015746 0.674909923609842 0.47475726517971 0.737855565018694 0 0.660185699201314 0.473752871393941 9.03512518461803e-05 0 0.00206328239240149 0.00063975472167416 0.261992899598087 0.998761417662894 0.336107305106222 0.524696740029569 6.11841313729336e-05 0.00123858233710622 0.00164371330006304 0.000910633854815949 87 3601
4486 454143 1 0.6 10 "IR" "RO" 0.23809809421543 0.506352263742829 0.190333409204808 0.403802085976795 0.421188942883553 0.298936967278235 0.465414501803039 0.306470493116812 0.408963151837304 0.597664623862162 0.445546595686562 0.612557582044812 0.598161049296324 0.425522282099301 0.693647297054542 0.487892425055427 0.705520568682658 0 0.667118196882258 0.449565679427875 9.67670608070459e-05 0 0.00227760447190331 0.000635065122668271 0.294222116952411 0.998220190213153 0.326964795065619 0.548161890065109 0.000160547304123381 0.00177980978684676 0.00363940358021945 0.00163736538434777 89 2368
4487 269659 2 0.6 10 "IR" "RO" 0.239061604759722 0.509205325342693 0.188609905319781 0.400824700321423 0.409640292492353 0.314916675162289 0.445204414128592 0.323851683552049 0.432853681392828 0.577962127193379 0.465611712095914 0.594182565496623 0.601340088587043 0.425530857482015 0.694017809612885 0.487455066896036 0.733056246249976 0 0.724733205615953 0.481923665385617 0.000125479748730133 0 0.00287915581444558 0.000832657232083819 0.266732934956515 0.998940582883014 0.269346939089859 0.516022955268551 8.53390447785878e-05 0.00105941711698567 0.00304069947974184 0.00122072211374874 80 2610
4488 23038 3 0.6 10 "IR" "RO" 0.24229014140648 0.511397809747167 0.189317245960236 0.3985442675351 0.399250698948455 0.313258794279734 0.439718401888558 0.324058539892512 0.434351408238169 0.574481890212997 0.471430847219455 0.594022320215463 0.598544888020574 0.42484440184847 0.693733895185819 0.488227638866402 0.741091929040578 0 0.706877359844569 0.485038628359888 0.000248644966122755 0 0.00290662922752672 0.000888837541274461 0.258504408575704 0.998554040276289 0.287553349705163 0.512805610945869 0.000155017417595094 0.00144595972371058 0.0026626612227416 0.00126692315296892 87 3601
4489 430485 4 0.6 10 "IR" "RO" 0.235353925621777 0.495394319894384 0.197727347300181 0.4150013319228 0.415084645765973 0.300041251609872 0.459651297802318 0.309389259962344 0.413214628049233 0.591508282689912 0.451184893464036 0.609567932035101 0.592916874309699 0.421349020804218 0.700088802669754 0.492064476204097 0.670316917363676 0 0.682546602364444 0.441146462086518 0.000151070614065924 0 0.00414298758952921 0.00115528420295843 0.329181774323485 0.995067049112204 0.304088903662352 0.553411058679073 0.000350237698772651 0.00493295088779624 0.00922150638367437 0.00428719503145111 87 442
4490 362272 5 0.6 10 "IR" "RO" 0.239343308438805 0.513965558288024 0.184544818049616 0.395809196002394 0.39874090837221 0.328659671003208 0.429394470920617 0.337513009078305 0.452808609217384 0.564941034728948 0.481914330909353 0.579864916907531 0.603043598126515 0.425962478462235 0.693419640022782 0.486900854777226 0.774689667267795 0 0.738999697981469 0.507986626586323 0.000146853762660693 0 0.00279272599311124 0.000843014657078219 0.225068311656127 0.99757644447571 0.256075436557289 0.489730383277892 9.51673134171368e-05 0.00242355552429003 0.00213213946813032 0.00143997547870745 85 1747
4491 571756 1 0.7 10 "IR" "RO" 0.247093773518242 0.517760564228056 0.187412773991928 0.392047821977949 0.395612447788227 0.257123907133966 0.436652371397935 0.26603628882721 0.435325400994062 0.634438520409019 0.474953474527824 0.65631976566015 0.573461950979339 0.406987089241723 0.722294734693469 0.507609724717512 0.780130579204827 0 0.753656255385335 0.506341628659752 0.000895577489194683 0 0.00956866048233702 0.00266335460742498 0.21871178231901 0.994345043483186 0.229028230203005 0.48709354116438 0.000262060986968116 0.00565495651681406 0.00774685392932368 0.00390147556844304 87 673
4492 824903 2 0.7 10 "IR" "RO" 0.241296789667224 0.510729193973918 0.189093735577536 0.399268024801022 0.406930474687827 0.272136697904869 0.44368773360543 0.280192963088647 0.432812617783416 0.622580783541376 0.467490088140574 0.640813373453064 0.580830375963572 0.411141226921029 0.716790436239932 0.502943565818042 0.757974967857095 0 0.667976267085927 0.472047923480581 0.0065472485008404 0 0.0515360953864405 0.0154393966235607 0.232589148669591 0.949223992616204 0.191092701561915 0.471495260249915 0.00288863497247395 0.0507760073837959 0.0893949359657177 0.0410174196459431 85 467
4493 524980 3 0.7 10 "IR" "RO" 0.23648335856908 0.50157709744674 0.193313776344832 0.408680976870243 0.413768614132391 0.258267625165654 0.4574170972271 0.265001168064098 0.414432548825763 0.641251743640354 0.452807878897897 0.657766770062316 0.572501478218102 0.407588518754972 0.72115592257789 0.506858870687421 0.682517634924093 0 0.699861287386642 0.442865341311332 0.00268250421209665 0 0.0250363410489455 0.0071014322690893 0.314027533402521 0.983529085196707 0.257345438008018 0.539567035943204 0.000772327461289073 0.0164709148032925 0.0177569335563945 0.0104661904763746 82 465
4494 786458 4 0.7 10 "IR" "RO" 0.240016512832551 0.511347769413613 0.187598444690921 0.398596690926206 0.416156867516149 0.255041377818636 0.454846586495051 0.261571595809678 0.422593506766607 0.644139388987388 0.456477997878281 0.66038056864464 0.575615635499944 0.408544530382991 0.720964892567919 0.505902692968743 0.75612531179754 0 0.753010429440029 0.485359754918354 0.000297144199328079 0 0.0115418367748436 0.00286337636280747 0.242810811334068 0.987358340265557 0.223522788207738 0.504117601123516 0.000766732669063781 0.0126416597344432 0.0119249455773895 0.00765926759532228 89 928
4495 121989 5 0.7 10 "IR" "RO" 0.240343898629642 0.514552000194808 0.184886381581964 0.395314560886411 0.391085005305275 0.277812949038206 0.422015795187285 0.284541412570305 0.45793919504674 0.62142032272216 0.489583984944654 0.636321479975463 0.574792875801382 0.405935713010277 0.724566140466414 0.508228812980909 0.775182512941424 0 0.731839345847038 0.500809132096954 0.0102597881551294 0 0.0510937755780638 0.017181059815597 0.213947825900812 0.994867946029487 0.210164707201655 0.478260177385294 0.000609873002635363 0.00513205397051294 0.00690217137324377 0.0037496307021549 87 546
4496 487111 1 0.8 10 "IR" "RO" 0.235912487750451 0.49561752877666 0.197734273386348 0.41480825062318 0.37428215917811 0.325022788146376 0.396046138546882 0.336942576405255 0.492924303431091 0.561099880926385 0.517911032747115 0.580922160167073 0.585564961412694 0.40917430510677 0.724746365565086 0.504924801318741 0.833374545487458 0 0.280860299171002 0.40772213776763 0.0221283897951943 0 0.0733791552603818 0.0296308912627924 0.0847406810949376 0.309150944638537 0.0346520594454894 0.142630635010855 0.0597563836224098 0.690849055361463 0.611108486123127 0.420016335958722 83 210
4497 182402 2 0.8 10 "IR" "RO" 0.238394324162336 0.511087862824462 0.186666517969648 0.399003454870682 0.399246744728024 0.246176714118057 0.431084639044451 0.251956682050114 0.452290492394032 0.658620601772167 0.481297131613147 0.673118899344207 0.561106053585377 0.396696624092523 0.742122065052748 0.519225309329565 0.780425325725024 0 0.521029313673661 0.443817750402091 0.00527291026899726 0 0.0563582083227342 0.0153993708672415 0.194104163970323 0.718851338487684 0.0983558853079146 0.357028910567274 0.0201976000356558 0.281148661512316 0.324256592695691 0.183753968163393 85 207
4498 533083 3 0.8 10 "IR" "RO" 0.235162394252925 0.487149928842917 0.205083744614997 0.423574427631544 0.376935648027799 0.286794464476945 0.405174158748252 0.29836492550846 0.477109178658054 0.59843949696144 0.508984169806622 0.621970013283364 0.567027450505297 0.397234383658107 0.742858082424744 0.517825916213664 0.757586605473804 0 0.400735026757383 0.411979675817951 0.0202298701669927 0 0.0897563785680708 0.0318639268853488 0.166803356652193 0.574705946193037 0.0646143276614558 0.275213368368428 0.0553801677070109 0.425294053806963 0.44489426701309 0.280943028928272 89 202
4499 268627 4 0.8 10 "IR" "RO" 0.235090871572216 0.497998322175038 0.195353043563698 0.412388379965178 0.399125696296351 0.279705843627634 0.426414451456061 0.288219009645338 0.457295405895882 0.613477383570597 0.485832735625415 0.631990563660694 0.574506641534208 0.4037079678675 0.730739438296938 0.510595997811127 0.776327319254758 0 0.382925259919851 0.40728138480439 0.0117274827941073 0 0.0586032717939567 0.0196896076105224 0.179295798805102 0.562566798628729 0.0581725213400586 0.280672136830118 0.0326493991460325 0.437433201371271 0.500298946946134 0.29235687075497 80 211
4500 635100 5 0.8 10 "IR" "RO" 0.232507010432904 0.491574437296727 0.198512138516868 0.41917238807176 0.380452035891223 0.311814575951311 0.40296712580132 0.321476214097895 0.484970569150956 0.579670630004332 0.510366992915204 0.597159892090082 0.578640316354171 0.404731388207252 0.730832738094512 0.509536682427227 0.760065555748243 0 0.349007053194499 0.394956341145363 0.0158300082038523 0 0.0767007197395728 0.0275674095639316 0.160841401516326 0.514524394114874 0.0506718167711531 0.246764244182024 0.063263034531578 0.485475605885126 0.523620410294775 0.330712005108682 85 200
4501 249132 1 0.9 10 "IR" "RO" 0.227440269488843 0.482426621480938 0.20236924829389 0.428651878744916 0.397830978953559 0.325089409907681 0.417026611570861 0.334714831516802 0.475481240572397 0.564413961502937 0.49676111012316 0.580910342874573 0.588900463919463 0.410697812797087 0.722316849331558 0.502823014250666 0.824593009635849 0 0.100277411541578 0.340167641604872 0.0125962173233111 0 0.0495951650294106 0.0189158584798448 0.0510133852152684 0.120724475832714 0.00642521417546638 0.0617601306076689 0.111797387825571 0.879275524167286 0.843702209253545 0.579156369307615 82 191
4502 219857 2 0.9 10 "IR" "RO" 0.226923100400937 0.47868418469577 0.205552829063078 0.432543583334223 0.426910630805435 0.242704611206187 0.456602920655852 0.248950417279744 0.428358243245529 0.657501483346257 0.455372811896948 0.674070728144891 0.561730721406748 0.39417744282678 0.748482692358971 0.521260068051882 0.653017876662888 0 0.138059534685483 0.289505830832022 0.0136462269701602 0 0.0769675680899315 0.0232924930852893 0.265449821467518 0.427188774967268 0.0320392028003777 0.271472218376478 0.0678860748994339 0.572811225032732 0.752933694424208 0.41572945770621 74 205
4503 18048 3 0.9 10 "IR" "RO" 0.223412528416647 0.473643081584966 0.206814023860102 0.437627341738493 0.417310483747188 0.282992644402397 0.440213116582399 0.289689555308858 0.450636833020602 0.613538775852841 0.473171747935968 0.627967972931424 0.573564092491439 0.40038273348259 0.738901828296824 0.513754806137343 0.7112476241579 0 0.13435249098925 0.305839387776251 0.00915712549910387 0 0.0568003922045551 0.0182996089706119 0.180340799376943 0.326149437817658 0.0169185245976162 0.189988991628235 0.0992544509660529 0.673850562182342 0.791928592208578 0.485872011624902 87 196
4504 486047 4 0.9 10 "IR" "RO" 0.223253238300326 0.471761641734548 0.208476312297097 0.439594575831315 0.384004717924903 0.315546187967309 0.402032926098671 0.324915048478342 0.49115978420468 0.574981175406564 0.51234490922524 0.591832700288127 0.573028691246432 0.39890352217076 0.741546792102719 0.515283979142917 0.770836463313917 0 0.128098611267026 0.3300477370654 0.0176167638239686 0 0.075608432802053 0.028229018170977 0.091754668403494 0.190747695493021 0.0105176194376386 0.101747940879545 0.119792104458621 0.809252304506979 0.785775336493283 0.539975303884078 86 200
4505 786743 5 0.9 10 "IR" "RO" 0.228083063880266 0.482568523226785 0.202986376506018 0.428349964666133 0.415421472523277 0.255024615315124 0.44371691258007 0.261670721025245 0.443545644486654 0.645567942660993 0.469374251020308 0.661403281419636 0.563306107799466 0.395344864622165 0.747543170079842 0.520383190584762 0.71186816385411 0 0.1538308069681 0.318451783118549 0.0121806425943607 0 0.0602482848753487 0.019353888926635 0.210661634528594 0.393595679476457 0.0278219556452987 0.233026219117422 0.0652895590229347 0.606404320523543 0.758098952511252 0.429168108837394 85 199
4506 440197 1 1 10 "IR" "RO" 0.21648441704354 0.452750292946561 0.220001115193847 0.4593954125578 0.372774269485212 0.32271357870794 0.387741766863899 0.331917628451426 0.507424804772024 0.568232988688547 0.526030633994729 0.583615299765133 0.564228341140116 0.390241235258082 0.757830011924132 0.523596679228736 0.483364338766808 0 7.28691616343422e-05 0.181419299577413 0.179952041646024 0 0.484166265209324 0.2098228167326 0.259064868844208 0.459570149879376 0.000926319884620236 0.249534781336525 0.077618750742961 0.540429850120624 0.514834545744421 0.359223102353461 85 202
4507 67069 2 1 10 "IR" "RO" 0.212537362801816 0.441875423888856 0.226780540476281 0.470654879435106 0.349953598573471 0.341380918928233 0.363487902932818 0.352778345415746 0.533076301134217 0.545091528275881 0.551599584067232 0.56218583419324 0.558204621552668 0.385653896202847 0.765864455181331 0.528560595428545 0.396218634056828 0 6.77279419555657e-05 0.147864474934517 0.239881010242997 0 0.597186051260653 0.274913554452146 0.292382627990816 0.499887515305324 0.000988639159294713 0.26756937665298 0.0715177277093589 0.500112484694676 0.401757581638096 0.309652593960357 88 198
4508 719605 3 1 10 "IR" "RO" 0.213019335235775 0.442262362477927 0.226847807944334 0.47024520930418 0.387014620253815 0.299471734911373 0.406274089846155 0.308165982045143 0.4856521004906 0.59183763031171 0.507564623478962 0.608314511177696 0.556262512818369 0.38524440180575 0.765592673345489 0.529046583628365 0.489639154907171 0 9.85335736603994e-05 0.183735656804073 0.121023862984733 0 0.326608286166088 0.13680817642064 0.271193586406971 0.38758229290471 0.000873336629044767 0.235694046116424 0.118143395701125 0.61241770709529 0.672419843631207 0.443762120658864 84 199
4509 362871 4 1 10 "IR" "RO" 0.223818001948 0.464959046569392 0.215398631251224 0.446792517753199 0.383727339364048 0.305692979752542 0.403914038626007 0.31657772491037 0.486365452017775 0.579147772846092 0.510023227396041 0.599290470270649 0.568528161506295 0.394972636171412 0.748155243683158 0.518890070977614 0.655553496795479 0 9.37834368287365e-05 0.25209912821604 0.0846683377476049 0 0.245397965732081 0.101107879845449 0.159804478112356 0.274595449964787 0.000762662817087365 0.153961645397669 0.0999736873445601 0.725404550035213 0.753745588014003 0.492831346540842 79 205
4510 747048 5 1 10 "IR" "RO" 0.208832651122053 0.433497133688911 0.231336279899226 0.479398556029751 0.384749517220958 0.309142778499513 0.399374095701532 0.317086905621586 0.496299885207303 0.585691786697263 0.513576390083345 0.599747299134854 0.555778798982289 0.382818372081099 0.772332115851509 0.531434041808006 0.273108618767208 0 3.43032369003938e-05 0.100700205456001 0.260996782510977 0 0.662844753322549 0.286352241824875 0.408066702562848 0.612594885709983 0.00103740868658156 0.361772630946198 0.0578278961589661 0.387405114290017 0.336083534753969 0.251174921772926 80 196
4511 158999 1 0 20 "IR" "RO" 0.237647123751077 0.496224208939339 0.198764037841263 0.414460553562108 0.411716998202633 0.442721745942492 0.447845058911678 0.470474940463721 0.430415558144088 0.415637663515179 0.46313300374359 0.44078175380274 0.66486649582364 0.471420403603045 0.621790648670896 0.439563211420101 0.57886653575445 0 0.394020002950968 0.336506100159169 0.00148500705735189 0 0.00250845600471451 0.00136178571278653 0.419610090569099 0.999913257078125 0.60325253806942 0.662018506876094 3.83666190988356e-05 8.67429218753751e-05 0.00021900297489722 0.000113607251950791 71 3538
4512 689909 2 0 20 "IR" "RO" 0.237767751896599 0.501618229620866 0.193971040236811 0.408746970577364 0.403009806377853 0.457003131504565 0.431648328601645 0.485568184452599 0.451271296463987 0.40096937674007 0.479346681176928 0.425278933074104 0.667774220837808 0.472837014452338 0.620091376838839 0.437904647896509 0.648928353912276 0 0.462902811886473 0.386776638399501 6.07773811116495e-05 0 0.00013111876915521 6.61241664442581e-05 0.350974081660195 0.999914293893564 0.536736239292865 0.613039700037062 3.67870464176918e-05 8.57061064355169e-05 0.000229830051506877 0.000117537396993044 83 3601
4513 241651 3 0 20 "IR" "RO" 0.236725366803634 0.499229815495976 0.19533353230458 0.411359810911366 0.418640480356507 0.446943697269624 0.453179269449766 0.472135615656673 0.426758436979731 0.416567056123974 0.457773513926202 0.439110873178184 0.6695174556167 0.474685311683312 0.616996278856433 0.436255093600003 0.608508677928611 0 0.399641016154315 0.347023497811685 5.84690284725224e-05 0 0.000199512915030484 8.71359241531439e-05 0.391387318559253 0.999888690315915 0.599962985614615 0.652772706184778 4.55344836635131e-05 0.000111309684085285 0.000196485316038836 0.000116660079384517 83 3601
4514 376039 4 0 20 "IR" "RO" 0.240527516837188 0.505075546501221 0.19317875673542 0.405243217155819 0.381378342428535 0.464591704712806 0.40722269640765 0.497402677233716 0.476983458578743 0.38655779482344 0.505074510905527 0.413194950565078 0.663512540407859 0.469760121357347 0.624949383436511 0.441320600251722 0.654973392681501 0 0.498961358162104 0.40834138326124 0.000115987710465959 0 0.000127840477972532 8.60226512396055e-05 0.344847072909686 0.999311885355904 0.500763971814963 0.591296606225628 6.35466983466733e-05 0.000688114644095851 0.000146829544959698 0.000275987861891624 88 3601
4515 849726 5 0 20 "IR" "RO" 0.237525389783169 0.500174701337492 0.195038846829511 0.410240824327882 0.41899037514137 0.450768298991579 0.450795758279306 0.477323624025559 0.431264410510018 0.410201338260555 0.460453560424003 0.433627604971796 0.672404726849644 0.475994856034591 0.615771721214797 0.434884971507553 0.644976356433224 0 0.460989772079617 0.380691692443482 8.47352144414573e-05 0 0.000195980354989286 9.53782772892478e-05 0.3548995862977 0.999906885190452 0.538617898261121 0.619104102211945 3.93220546336962e-05 9.31148095480914e-05 0.000196349304272739 0.000108827067284094 77 3601
4516 30719 1 0.1 20 "IR" "RO" 0.238273290904619 0.505508036724339 0.191133648742731 0.404940834620442 0.424779083276745 0.431221038025752 0.462632007382781 0.452352318057819 0.415810239789442 0.439183773986871 0.448112365067858 0.459805629192605 0.666273351555867 0.473223249107379 0.618630655630887 0.437906894342514 0.633033666569401 0 0.360954841725804 0.341757922609664 5.78357243567247e-05 0 0.000137327666602505 6.51720119242264e-05 0.36687280426449 0.999907147396672 0.638661781452042 0.65805446899717 3.56934417518359e-05 9.28526033280165e-05 0.000246049155551132 0.000122436381241303 85 3601
4517 504224 2 0.1 20 "IR" "RO" 0.239019468164244 0.492453091156315 0.203174050758741 0.418163610863079 0.407195987315728 0.436863362476896 0.439936256495478 0.46485434606929 0.438993218499867 0.420520985514301 0.470842241085651 0.446664410087575 0.661049143060556 0.46585907726212 0.632931152765826 0.445116568177717 0.610142771176457 0 0.481763463915982 0.377909982566228 9.6401870400964e-05 0 0.000325205315229175 0.000141963119455344 0.389713799893299 0.99991410238709 0.517606965309512 0.621803954630155 4.70270598432756e-05 8.58976129103086e-05 0.000304365459276229 0.000144099684161167 82 3601
4518 806961 3 0.1 20 "IR" "RO" 0.241166204206313 0.501295416657139 0.197084206136399 0.40914859455971 0.405205124935324 0.439257551273521 0.436571682780953 0.466259914225619 0.443296992220785 0.420019840585118 0.474405145070083 0.445187134399543 0.663397542310736 0.468094633406406 0.62874262253935 0.44286575718333 0.643898353136945 0 0.493451131655687 0.395119052369534 6.58489266444428e-05 0 0.00022909113505494 9.95301616960438e-05 0.355994807313028 0.999911581846989 0.505961694295783 0.604620817950544 4.09906233824426e-05 8.84181530113957e-05 0.000358082913475774 0.000160599518226315 81 3601
4519 222798 4 0.1 20 "IR" "RO" 0.235991821478423 0.491651348536308 0.201553725981907 0.419191867704051 0.413096090015155 0.430683473911954 0.450110121073055 0.454908094103787 0.427028705963025 0.433319510656572 0.460875061362584 0.456981220660828 0.657881603441978 0.465500191812587 0.631727834291705 0.445749594810129 0.54841165151766 0 0.423181977872025 0.334036226834685 4.46594107002338e-05 0 0.000139331694993625 6.16143332710433e-05 0.451498137249818 0.999919811389116 0.576354571266733 0.665754252982742 4.55518218216627e-05 8.01886108841837e-05 0.000324119166247805 0.000147905849302164 84 3601
4520 346114 5 0.1 20 "IR" "RO" 0.237995079857145 0.495228795429022 0.199907359022583 0.415416041944393 0.415239578018869 0.430431642676918 0.451769010837122 0.454762455064421 0.426383643600042 0.433320308090171 0.459385850047276 0.457079407611893 0.660830690205039 0.467217212656829 0.629759334867689 0.444005178889726 0.599150204343982 0 0.437092231850364 0.356827635057858 4.97401455808047e-05 0 0.00016076990305282 7.02931404292294e-05 0.40075879125967 0.999903611136273 0.562495243837895 0.642974614628497 4.12642507673632e-05 9.63888637269971e-05 0.000251754408688023 0.000127457173215913 83 3601
4521 138008 1 0.2 20 "IR" "RO" 0.238061542364708 0.505404901808924 0.190859924549539 0.404793866234307 0.41468984803361 0.425749625826552 0.446605447718598 0.446375698008676 0.435204513574356 0.445053223560582 0.464588223013338 0.465819285412055 0.658281279294788 0.465900698436302 0.630988793117008 0.445307768285654 0.691167576575137 0 0.538428612827729 0.422224734146364 6.1986606824503e-05 0 0.000284523265141388 0.00011465037087172 0.308740342476093 0.999917448770873 0.461012407510219 0.577534452102457 3.00943419452201e-05 8.25512291269688e-05 0.000274456396910875 0.00012616338030807 87 3601
4522 535686 2 0.2 20 "IR" "RO" 0.240562926155927 0.507996831571564 0.190596402876463 0.402094429688803 0.410412259682629 0.424289733413895 0.441889719515953 0.445535822383238 0.439471158618978 0.44488580520046 0.469298994477726 0.466635057870712 0.657913922704189 0.46498943402166 0.632774884786181 0.446170581143046 0.720962380039611 0 0.532881857430006 0.433176573683491 8.98221208110598e-05 0 0.000626102926555275 0.0002353593252447 0.278919596619493 0.999908800981123 0.466248139063973 0.566470141396309 2.82012200847601e-05 9.11990188767282e-05 0.000243900579465486 0.000117925594955631 85 3601
4523 665577 3 0.2 20 "IR" "RO" 0.237996668750448 0.505212404092311 0.191040867982015 0.405016011647877 0.396949554678181 0.43146238150935 0.425708463603882 0.453355820741249 0.457614657371532 0.437514637095767 0.485593787326885 0.458795628149629 0.652202636844213 0.461094246868001 0.638605515215664 0.450145553598533 0.676902430276052 0 0.514726183600948 0.414345171759517 6.25129650410216e-05 0 0.000306834986803911 0.000124122553423141 0.322991518992984 0.999673529321213 0.484604660332241 0.585294315720128 4.35377659223237e-05 0.000326470678787081 0.000362321080006806 0.000236389966931538 84 3601
4524 641380 4 0.2 20 "IR" "RO" 0.242593462296208 0.510572430971622 0.190076246394764 0.399594651396815 0.402950346436723 0.430820858748174 0.434634084199145 0.454777293960692 0.445535978443156 0.43381617362214 0.476493095833098 0.45733364285811 0.659479064888656 0.466590833033476 0.629752322427412 0.444551771052349 0.700972235790485 0 0.524424012353052 0.426394044938472 7.23558799076482e-05 0 0.000305541636215956 0.000126324340549986 0.298926728960705 0.999920755583879 0.474994490078343 0.573354356123337 2.86793689024912e-05 7.92444161208121e-05 0.000275955932388739 0.000125274597640961 85 3601
4525 148977 5 0.2 20 "IR" "RO" 0.236032159736649 0.496627561768065 0.197052052830966 0.4138713383963 0.414557440814853 0.420821031013701 0.449501882501917 0.442154316818646 0.429772377129645 0.448183996501816 0.461546094102519 0.470192267758417 0.653721395650926 0.462599229464039 0.636030239646696 0.448709867344783 0.63172848078765 0 0.511386585344505 0.391357894759149 6.91891083043913e-05 0 0.000310035653677425 0.000125066874964745 0.368165286552181 0.999894099888535 0.48808586070975 0.608399637526025 3.70435518648605e-05 0.000105900111465194 0.00021751829206804 0.000117400839860886 85 3601
4526 234000 1 0.3 20 "IR" "RO" 0.242394223236924 0.504083377420582 0.195587890020317 0.406256963196741 0.411391203696805 0.406620170893521 0.448669623267929 0.428162997423289 0.428468839159328 0.46111699108541 0.462726439287913 0.485058495442657 0.651399910532087 0.460437326591809 0.640380805142686 0.451218355802299 0.652559183493701 0 0.520772182348543 0.403942398189534 8.96755945310638e-05 0 0.000420474170637947 0.000165385586237445 0.347314715856195 0.999805797249355 0.478468899135641 0.595710604947693 3.64250555732911e-05 0.00019420275064542 0.000338444345178415 0.000181611276535674 86 3601
4527 666024 2 0.3 20 "IR" "RO" 0.241244882863817 0.512503163010606 0.187272458152906 0.397459925771588 0.398849826272227 0.42094078785804 0.426490883873916 0.441743803163323 0.456715984572004 0.449303036823217 0.48505170558557 0.470895621272554 0.65114018992895 0.460007594430748 0.640281968850517 0.451385687760573 0.734740272658464 0 0.604315220355575 0.46450702412876 8.7154606527532e-05 0 0.000514375179927313 0.0001988063876156 0.265124184031308 0.999367039057033 0.394819864262737 0.534966379271539 4.83887037005295e-05 0.000632960942966584 0.000350540201760792 0.000327790212086135 86 3601
4528 518195 3 0.3 20 "IR" "RO" 0.238343892280218 0.50013180060465 0.195903182190659 0.410275998332697 0.422127009545465 0.405304876062968 0.459217081496132 0.424947706044311 0.419382444507255 0.466438405500621 0.451735981619094 0.488257901714322 0.652059835084434 0.461405342701092 0.638813607194597 0.450123963327819 0.646641228477105 0 0.527993673359065 0.399624008905412 6.02661026991171e-05 0 0.00032709387412778 0.000124502813123159 0.353215803304296 0.999749308268117 0.470942229427082 0.599908836761703 8.2702115899913e-05 0.000250691731882655 0.000737003339724972 0.000342651519761952 83 3601
4529 167745 4 0.3 20 "IR" "RO" 0.243719302092225 0.51061196440437 0.190816485982867 0.399408375175438 0.391177843430811 0.419249446400271 0.421058009817396 0.442286236135363 0.459739053647579 0.446317298579372 0.490768182805421 0.470427457021994 0.648932947007766 0.458024541222886 0.643844662096343 0.453499459310084 0.720141093809488 0 0.573911562602602 0.452634864986682 6.1082091074773e-05 0 0.000318663323858101 0.000125906919676881 0.279769684687745 0.999912965569069 0.425304787365983 0.547051485096383 2.81394116924983e-05 8.70344309306099e-05 0.000464986707556202 0.000187742997258411 86 3601
4530 256740 5 0.3 20 "IR" "RO" 0.237179521669355 0.500808181639055 0.194273522439369 0.409609977626954 0.408219038565134 0.408994680589688 0.441452456902464 0.428134164470652 0.4385443958234 0.464046270452389 0.469739936672991 0.485020500320447 0.645786381246766 0.4566137483343 0.645568855577263 0.454986042626505 0.642887783598596 0 0.52323226783023 0.400135471982364 6.90574852221857e-05 0 0.000597977000231969 0.000215857522415244 0.35699776040937 0.999701544363384 0.4755920294048 0.599352885605362 4.53985068113354e-05 0.000298455636615612 0.000577725764738505 0.000295784889859018 86 3601
4531 497894 1 0.4 20 "IR" "RO" 0.241291992024586 0.512323686456998 0.187425405927982 0.397609826255779 0.411648341581568 0.38336075342585 0.447712860806202 0.398545363742063 0.430185572463512 0.496812740570598 0.463725237044799 0.515980187729435 0.638796539528295 0.452561908484835 0.650924562445037 0.45942442503658 0.753157927123906 0 0.520540511976243 0.438783265571682 0.00108763438577058 0 0.00763115278424527 0.00273220070214543 0.245724449848486 0.999880645185612 0.471213896582715 0.558247377708395 2.99886418377e-05 0.00011935481438828 0.000614438656796678 0.000237156017778039 83 418
4532 166613 2 0.4 20 "IR" "RO" 0.238054449176401 0.495803812633352 0.199624497988965 0.414708405279835 0.419085304740381 0.376297384149956 0.459842875078882 0.393430766561274 0.415947366536904 0.499433325859793 0.45097584717422 0.521178242531837 0.63574579362157 0.44981381411877 0.657314844187314 0.462169273844906 0.633775398674691 0 0.542451793561594 0.397611598652439 0.000305071771535546 0 0.000802822139931864 0.000354537476173487 0.365707087567236 0.998097081067936 0.455336242127642 0.600904454222013 0.000212441986537708 0.00190291893206363 0.00140914217083245 0.00112940964937518 86 3184
4533 174547 3 0.4 20 "IR" "RO" 0.240246659192799 0.503822049156929 0.194175643709898 0.406478848630023 0.411704825734789 0.386931792740088 0.448474291301163 0.404257340384522 0.42913077945625 0.488851145187467 0.462380666536762 0.510030182603103 0.639564968430237 0.452135300384315 0.653166606031756 0.459687572625213 0.667219273196364 0 0.569512758093631 0.42172475189153 6.76605128528304e-05 0 0.000725326763677865 0.000247543147949901 0.332675847476224 0.999912530969704 0.429230576038558 0.577822683814059 3.72188145590753e-05 8.74690302958375e-05 0.000531339104133637 0.000205021146461137 83 3601
4534 622753 4 0.4 20 "IR" "RO" 0.241054814866651 0.50558084592478 0.193120892232015 0.404601642217215 0.40022917720753 0.394354352438615 0.431613889798474 0.41172272517787 0.448105758810889 0.481471678737777 0.47982668711125 0.50225583596256 0.638346579689724 0.449647124835797 0.657909611006348 0.462226570329492 0.696040416604582 0 0.583230470680722 0.440875721842972 8.08417803134331e-05 0 0.000691408335613865 0.00024591781829307 0.303671042435252 0.997118222856023 0.415087957074689 0.557581378320725 0.00020769917985215 0.00288177714397742 0.000990163908974854 0.00129698201801005 87 1261
4535 298749 5 0.4 20 "IR" "RO" 0.237388041370544 0.498655207440823 0.196435206987509 0.411807627593174 0.40257994462309 0.392730232369177 0.437211740038253 0.410246862329397 0.441255264091578 0.483170236321023 0.474075621836303 0.503990421008292 0.635043129866677 0.448653081900049 0.65864795719381 0.463352736012797 0.630619804044479 0 0.557748002861073 0.406734872016018 6.94842913134488e-05 0 0.000744524593278947 0.000258281363853069 0.369269682882362 0.999909451203144 0.440917456677747 0.592778461749485 4.10287818461928e-05 9.05487968559039e-05 0.000590015867901443 0.000228384870643283 81 3601
4536 820040 1 0.5 20 "IR" "RO" 0.242546584038503 0.511036191862568 0.189708676980869 0.399102636396985 0.408070427430255 0.364404548099969 0.446647471543903 0.378760326422039 0.429683432797035 0.51702910242059 0.464369534845679 0.536925226170748 0.628784071803615 0.445348021473679 0.663064944589681 0.466944211120967 0.69023467925008 0 0.607070424175858 0.44111262915131 5.7837993284703e-05 0 0.000972492918501665 0.000309668544507396 0.309675998263027 0.999910024373589 0.391087280568076 0.558279136566373 3.14844936082407e-05 8.99756264112222e-05 0.000869802337564126 0.000298565737809222 84 3601
4537 758632 2 0.5 20 "IR" "RO" 0.241070436204369 0.511350384340116 0.188322066165026 0.398667073954787 0.41852003643044 0.359600223035377 0.455651901178017 0.372108448167106 0.422675021952939 0.525867767821416 0.455515258717649 0.543638555306149 0.630130565937278 0.44608232306537 0.662593461052203 0.466246524176367 0.732173992765038 0 0.620783667241282 0.456728911981034 0.000105232584625451 0 0.00104891826647441 0.000346240783868289 0.267684456707721 0.999780128108062 0.376877773853416 0.542461192831466 3.63179426150965e-05 0.000219871891937741 0.00128964063882766 0.000463654403632463 85 3601
4538 419586 3 0.5 20 "IR" "RO" 0.242589452706087 0.508287733321981 0.19222844831773 0.401812192903456 0.424591935926217 0.350717532432483 0.466320021765952 0.364502201219991 0.408870596098385 0.531020057315312 0.444514247872062 0.551528271095565 0.630244186885437 0.446466569281956 0.662173775024579 0.465858783957675 0.716103486952484 0 0.607331198926682 0.444783156724174 0.000290491973731792 0 0.00120336025199597 0.000454165258072135 0.283447731731474 0.99908341485513 0.390676380902202 0.554169604200493 0.000158289342310091 0.000916585144869947 0.000789059919120598 0.000593073817260362 83 3601
4539 218856 4 0.5 20 "IR" "RO" 0.241101337636 0.506844204393084 0.192158138309227 0.403355611473239 0.400776167525092 0.354257078175779 0.441383388921949 0.367848538078163 0.432839770049048 0.528576276592117 0.47038834118255 0.548328822945974 0.618617960486435 0.438585010708984 0.672866161629809 0.474147584097078 0.687953011961788 0 0.564466603260667 0.428643041189361 0.000269136454851084 0 0.00105163849054771 0.000411240426631329 0.311728941214039 0.999795103956316 0.432803474409567 0.570368575082533 4.89103693221978e-05 0.00020489604368439 0.0016782838392183 0.0005771433014747 89 3601
4540 762140 5 0.5 20 "IR" "RO" 0.241213087141383 0.513649485338456 0.186391307109521 0.396390157239061 0.408220611620007 0.367957934090285 0.442808549494861 0.381150293319314 0.435426044815365 0.516510421576688 0.4681013033318 0.534570843967714 0.629302359996529 0.445477316350222 0.662359540305548 0.46676607304208 0.715993819502183 0 0.595553742126142 0.446962311137425 7.03493574642079e-05 0 0.00105465487654812 0.000340950971245376 0.283790532617346 0.995889400344453 0.399821924986187 0.550239287785668 0.000145298523007481 0.0041105996555475 0.00356967801112298 0.00245745010566147 78 2705
4541 693503 1 0.6 20 "IR" "RO" 0.245198883457391 0.515028804444638 0.188260242595703 0.394821495604132 0.417341623633402 0.33132694868135 0.456300809084201 0.343994150557546 0.419574242011599 0.552610873787039 0.454552927352296 0.573364753522445 0.619533169614767 0.438490877574441 0.674352800495021 0.474201818485441 0.763410363759865 0 0.696707513139186 0.4886042531811 0.000103452517563258 0 0.00296970471634661 0.000861163437001438 0.236318865895707 0.995154535225482 0.294237992284234 0.507160232807041 0.000167317826864706 0.00484546477451768 0.00608478986023391 0.00337435057485735 83 1148
4542 853636 2 0.6 20 "IR" "RO" 0.239922375071324 0.500471169378465 0.19711888239821 0.409985153418581 0.426616340956502 0.311529796413558 0.475582166930479 0.32308934640693 0.395848614035315 0.574685599828972 0.434575291508364 0.595508545209991 0.608995443756354 0.433062285221748 0.682385989330354 0.480015595515446 0.636188883487611 0 0.601624825216746 0.406289275022193 0.000247253486174628 0 0.00301694650034281 0.000899648001657839 0.363411998751431 0.997424445421755 0.392330458948313 0.59105198651837 0.000151864274782586 0.00257555457824459 0.00302776933459816 0.0017590904577794 77 440
4543 554249 3 0.6 20 "IR" "RO" 0.235457595621295 0.49605976940362 0.197754716178083 0.414887936481319 0.432729791441629 0.299149871941361 0.494397648515139 0.308119491376741 0.372780921228096 0.594678848282606 0.415373574197262 0.611743152942206 0.601397427312791 0.432332963368012 0.681484600933433 0.481233430183051 0.503021377848902 0 0.499995103624704 0.323856264938998 0.00194633062729077 0 0.00536760214462933 0.00214876163174627 0.494843931866687 0.9983998284864 0.492246892726566 0.672731456839491 0.000188359657119879 0.00160017151360038 0.00239040150410047 0.0012635165897654 78 3537
4544 367479 4 0.6 20 "IR" "RO" 0.238602498505413 0.51211731000563 0.185866602851924 0.397919317737013 0.405886127849254 0.332424616437003 0.442714302522632 0.3419748234747 0.435675104396445 0.560222117663986 0.468478186194057 0.575935676797464 0.607757870648542 0.431437547806571 0.683815213882139 0.481648133344461 0.720890238639264 0 0.665471874313477 0.464602384085948 0.000147683982939487 0 0.00283623886824512 0.000856943723530532 0.27888316417322 0.998858336443002 0.329623522972528 0.533545673129318 7.89132045763184e-05 0.00114166355699796 0.00206836384575065 0.000994999061203628 83 3601
4545 562776 5 0.6 20 "IR" "RO" 0.237985639097353 0.504327982910873 0.19218339709629 0.40614255871132 0.437578084159357 0.300383036467097 0.49176676819953 0.309110174984909 0.37855798962973 0.593398387797755 0.418808022769304 0.610157675118664 0.606966199410579 0.434642865176265 0.678161585810033 0.478826180559321 0.642580015947326 0 0.573280539828217 0.396307220018833 9.40238953953358e-05 0 0.00412675277944309 0.00110930483536958 0.357004579230675 0.995392914550891 0.41568192252319 0.599026238815204 0.000321380926604078 0.00460708544910912 0.00691078486915029 0.00355723633059315 78 548
4546 238091 1 0.7 20 "IR" "RO" 0.24279717685817 0.510214378501182 0.190669439259394 0.399864446190875 0.409400463907951 0.284689601741391 0.449930532371477 0.294378792065802 0.424104486363704 0.606439029561946 0.461170328145261 0.626695631949167 0.58984220968284 0.41811836344007 0.705941197222218 0.495979932060108 0.711405537515827 0 0.703588931871352 0.464134708152316 0.0013560057468928 0 0.0112170842553983 0.00339061040063382 0.286720524307453 0.987548154202241 0.271329485186275 0.524455470987409 0.000517932429827746 0.0124518457977595 0.0138644986869745 0.00801921045964126 79 681
4547 705082 2 0.7 20 "IR" "RO" 0.241985306930398 0.509889232242772 0.19048770864485 0.400241119949402 0.420070471505167 0.266639531743469 0.465554452696565 0.275393393612976 0.407420618556432 0.626683501704927 0.445204020763087 0.646837786267817 0.585340308554716 0.416771206215197 0.707539768775529 0.497617841088402 0.703053705236955 0 0.670295710561297 0.445722745714138 0.000202318786570915 0 0.0100467781799709 0.00251414905772927 0.296280292350025 0.99179379373275 0.310143772156966 0.546361605389239 0.000463683626449163 0.00820620626725037 0.00951373910176627 0.00540149983889385 84 442
4548 151597 3 0.7 20 "IR" "RO" 0.239272675906374 0.509564574699196 0.188502721519684 0.400398218651023 0.412625526026272 0.282658411013669 0.452060807330361 0.290556442410683 0.425021154330688 0.61387566674201 0.458793603695811 0.630541176432831 0.586914644426344 0.416717690079164 0.707951132056032 0.497291512860664 0.741248904990877 0 0.731495348460022 0.480129295474764 0.000363869085018849 0 0.00740424036126822 0.00202268516153339 0.258308911065435 0.99882527698285 0.258025364832785 0.516627015017824 7.83148586691463e-05 0.00117472301714973 0.0030750463459247 0.00122100434587874 86 2376
4549 349414 4 0.7 20 "IR" "RO" 0.239184927635998 0.511208170057513 0.186961869459036 0.398839428838667 0.410096247642008 0.279176654695736 0.446615995108462 0.286329375309855 0.430772725701339 0.620197869991849 0.464296795294703 0.635615904567988 0.58382137880487 0.4138416516752 0.712447167305629 0.500510341008052 0.729721267497992 0 0.705487806588905 0.468898021548099 0.00058743586650963 0 0.00710591081215923 0.00202483892774641 0.269439352340735 0.988014629929195 0.274553610620476 0.521554521632629 0.000251944294763212 0.0119853700708052 0.01285267197846 0.0075226178915256 83 1419
4550 544923 5 0.7 20 "IR" "RO" 0.239879415983962 0.506771335084377 0.19152092800874 0.403416906168595 0.404314753453677 0.294977202840507 0.442087778870157 0.304383029116853 0.434639438490013 0.597480425193195 0.469040962900952 0.616077531333161 0.589525394131054 0.41741595451372 0.707580859850344 0.496531696792413 0.700814450616936 0 0.667277822246229 0.452683027024629 0.000355194313969634 0 0.00527666389617029 0.00152076211394823 0.295822412174317 0.926122964666254 0.249428326308702 0.498969341784495 0.0030079428947772 0.0738770353337459 0.078017187548899 0.046826869076928 87 1497
4551 408915 1 0.8 20 "IR" "RO" 0.238058758061001 0.510095433822602 0.187017315157371 0.399875486608218 0.40962752681269 0.264493856127706 0.439021010252094 0.270477106647759 0.446044528874376 0.638277313553723 0.473240481212173 0.652380129112365 0.5751194495312 0.405373939662177 0.72917823637142 0.509715230654916 0.816355220246705 0 0.501555480858727 0.451042886244231 0.00146162793799807 0 0.026006272102642 0.00693946753388507 0.161386067272698 0.65296040925856 0.10927577780728 0.322341467063538 0.0207970845425987 0.34703959074144 0.363162469231351 0.219676179158346 87 203
4552 52963 2 0.8 20 "IR" "RO" 0.239975577013566 0.509001650213338 0.189634478471825 0.401038948378377 0.412599142786574 0.239007367331411 0.449245982898245 0.245367970859036 0.429644025275653 0.662504530083661 0.462082488193106 0.679798640141709 0.565778832072559 0.400565322927462 0.735708756151482 0.51498360763612 0.76153915840318 0 0.605342040484516 0.451412829712959 0.0013985144036694 0 0.0231598333383841 0.00584434779043543 0.227234994834197 0.806546173970447 0.159308783733564 0.420671598822299 0.0098273323589537 0.193453826029553 0.212189342443536 0.122071223674307 82 205
4553 98780 3 0.8 20 "IR" "RO" 0.238043427369308 0.50562528498581 0.191039027078932 0.404749353884145 0.422747550064978 0.237456280049774 0.46367608380418 0.243178266064551 0.412899653432816 0.66660834214844 0.447116705711273 0.682352459431189 0.568145342426684 0.403386186357725 0.730793024869561 0.512227389000732 0.687189398874569 0 0.556746904524809 0.405680357000778 0.000847576122413051 0 0.020048589941633 0.00486750061170318 0.297634252365459 0.815082822751183 0.183191949173481 0.461641350629906 0.0143287726375584 0.184917177248817 0.240012556360077 0.127810791757612 77 209
4554 783868 4 0.8 20 "IR" "RO" 0.24402328377326 0.514401723562829 0.188008687047148 0.395618827953906 0.397373615919354 0.271312393759494 0.42674815064945 0.280644726071521 0.4546654935946 0.619892093102806 0.485031276286564 0.641040870044556 0.578366288612684 0.406979613880048 0.725287480395851 0.507530855831825 0.790594565264393 0 0.540006152672154 0.457617797152611 0.00344712207363214 0 0.024583370601708 0.00750435129909558 0.184383773766737 0.689081930191249 0.116973285037188 0.340596197432015 0.0215745388952385 0.310918069808751 0.31843719168895 0.194281654116279 83 201
4555 587838 5 0.8 20 "IR" "RO" 0.237496756601149 0.506121523591517 0.190269393690679 0.40409168484264 0.418294869332044 0.224031485429943 0.458124396193966 0.229385286787728 0.4192987184798 0.680844758187451 0.453657627047139 0.696789515401551 0.558659933982142 0.397077428790282 0.740341132024304 0.519031493527912 0.721312497147394 0 0.613246298781922 0.431902529103049 0.00494555117372578 0 0.0514291784589058 0.0132850823135864 0.264844283190026 0.888366315046819 0.183988139592286 0.476920385690801 0.00889766848885477 0.111633684953181 0.151336383166886 0.077892002892564 86 200
4556 643929 1 0.9 20 "IR" "RO" 0.229580152581413 0.484417743878035 0.202529598395719 0.426539683967725 0.409718288835739 0.275750111845702 0.434208008717906 0.282818900082272 0.454142034190426 0.620339240051594 0.47868705916367 0.636127178849791 0.572314352922133 0.399827670304359 0.739770235516728 0.51446553625555 0.717676985791041 0 0.151452499055985 0.319222125288155 0.0171930535057548 0 0.106438656248695 0.0338793093888841 0.201597799013063 0.324260034882303 0.0303038389895747 0.201302322947152 0.0635321616901407 0.675739965117697 0.711805005705746 0.445596242375809 83 205
4557 85805 2 0.9 20 "IR" "RO" 0.229798897365262 0.489659435344228 0.197867137783912 0.421079809441529 0.402142970024836 0.291317513777778 0.422033689222506 0.298148735492741 0.470771975379216 0.605621117159882 0.491746524201824 0.61965749780457 0.57652913926657 0.402212343094365 0.736063684053461 0.511938487613979 0.795204555594813 0 0.170556315035521 0.354063765938121 0.0126023315857887 0 0.0879692203330142 0.0282534636506039 0.106063864014722 0.214979091841835 0.021394757485315 0.12128205228657 0.0861292488046771 0.785020908158165 0.72007970714615 0.496400718124706 84 195
4558 403650 3 0.9 20 "IR" "RO" 0.227428003804383 0.485114556828645 0.200020697525862 0.425886442825248 0.404784804865662 0.261485555698985 0.426714285633628 0.26702035175131 0.464106236780761 0.640147326929533 0.486257185996508 0.65337674508456 0.560563184086706 0.391804989227215 0.752147479381009 0.523032559234007 0.726662890276444 0 0.169713521299129 0.328716655966517 0.0263216748902123 0 0.133942119012041 0.0436790567356192 0.182090645863006 0.349866583898673 0.0362357414149663 0.205738316574079 0.0649247889703382 0.650133416101327 0.660108618273864 0.421865970723785 83 197
4559 672511 4 0.9 20 "IR" "RO" 0.234517107092839 0.485845966422333 0.20550323693299 0.425044079299716 0.408089881894416 0.244767526485638 0.439060158058217 0.25341104854854 0.44424786006543 0.64636748788925 0.474525754476183 0.668962829251518 0.560945811282866 0.392947792499268 0.75081091091033 0.522661604428643 0.720287935446438 0 0.19967535672758 0.340079347312359 0.0158016484827096 0 0.116562408377555 0.0337688543621543 0.203605194758597 0.414134223030217 0.0373726772149122 0.240065220546267 0.0603052213122556 0.585865776969783 0.646389557679954 0.38608657777922 87 197
4560 500782 5 0.9 20 "IR" "RO" 0.229071751992933 0.481369399765439 0.204853109168251 0.429656116629677 0.416256964938528 0.264344690298851 0.444518504712062 0.271865279889267 0.442543189366071 0.631024819249141 0.469029079807116 0.648734810008854 0.569372579611623 0.39878702100632 0.741637113475857 0.516293878962201 0.70586536668082 0 0.158380428029662 0.316454619248639 0.0131396095629017 0 0.0832242021797606 0.0257326230875319 0.202886076675785 0.309592417322607 0.0353387202894452 0.199884123653438 0.0781089470804939 0.690407582677393 0.723056649501132 0.457928634010391 85 202
4561 636688 1 1 20 "IR" "RO" 0.220790824044319 0.462025765712651 0.215384208954858 0.449907183602514 0.388476468361306 0.310667708097743 0.406823907492926 0.319937443660867 0.485674431857595 0.578308262968733 0.507073476383472 0.59528903884521 0.570362912273843 0.395728710604638 0.747375556368022 0.517973554257614 0.681212984907652 0 0.0015178242071612 0.258189647240664 0.0682416007279313 0 0.199932793498832 0.0823654084684922 0.109059664868649 0.160467079924859 0.00197011532076052 0.096190109361234 0.141485749495768 0.839532920075141 0.796579266973246 0.563254834929609 73 202
4562 560925 2 1 20 "IR" "RO" 0.219899612011034 0.457223685233988 0.219118702251684 0.454739081179877 0.365344365714335 0.320352966742875 0.380815384181758 0.330411833811226 0.512984688771221 0.566670098216232 0.533298778110376 0.584130762174761 0.562748278239639 0.389065493685556 0.75894609574541 0.524487854499844 0.534089786752686 0 0.00132203555076835 0.204044905082392 0.157851505371806 0 0.433205685135746 0.187175674073847 0.222261866553295 0.321693091066583 0.00391320712659633 0.19062845895149 0.0857968413222131 0.678306908933417 0.561559072186889 0.418150961892271 82 196
4563 557879 3 1 20 "IR" "RO" 0.217389588182311 0.451048257688791 0.222751645529336 0.461232862630035 0.382205071678916 0.305292527126094 0.402580387873653 0.31508533250513 0.48843399761833 0.581937914782071 0.511863316775316 0.600201127695303 0.561138387584816 0.389283407725327 0.757937601729537 0.524731761192521 0.592316469676142 0 0.000929307111693124 0.224757883322348 0.1106848331514 0 0.269485415991549 0.118131383911833 0.162283862646809 0.191748122217111 0.00285183398020299 0.127181963154107 0.134714834525649 0.808251877782889 0.726733442916555 0.529928769611713 84 187
4564 326501 4 1 20 "IR" "RO" 0.217249989874123 0.44755319833397 0.225980433431205 0.464766713463781 0.367624998809295 0.324714588111707 0.384503629605946 0.335865598985923 0.508175276816207 0.56032337639564 0.529476366224064 0.578816589497804 0.563419783334624 0.389097262874352 0.760229760037128 0.524575269843024 0.426660690739076 0 0.000591719399205367 0.161203148554637 0.218782673916474 0 0.609692506059774 0.262897626158847 0.277059017108043 0.475043338070573 0.00375227261278685 0.260929638221539 0.0774976182364064 0.524956661929427 0.385963501928233 0.314969587064976 84 204
4565 491491 5 1 20 "IR" "RO" 0.215616361372995 0.453438267442857 0.218510314214509 0.458669759786753 0.39110075904844 0.301097754073642 0.40806473225079 0.308213180809674 0.486629916764286 0.593540986624769 0.50585970780931 0.607232236990112 0.561715617934036 0.389118000781453 0.758595765909037 0.524734780658604 0.538372728056019 0 0.000880158821960969 0.202238615559668 0.109672802105727 0 0.332926356115794 0.134239741178297 0.256013245777979 0.336800625461777 0.00318530399297486 0.213205784127292 0.0959412240602759 0.663199374538223 0.66300818106927 0.450315859134743 87 199
4566 274831 1 0 30 "IR" "RO" 0.244573892344735 0.520457899727738 0.183074037707067 0.389347747843132 0.379709169601246 0.46602803587903 0.40467861962687 0.498260413878443 0.479453737100516 0.386076710927456 0.50724038235608 0.412227002764681 0.667442495084873 0.474242885266672 0.615839261721053 0.436501467583089 0.775725782341234 0 0.528463263304107 0.46380549253806 7.13623738487023e-05 0 0.000141978109051999 7.50247894420851e-05 0.224183583422049 0.999915999685438 0.471281300993692 0.536048691434877 1.9271862867888e-05 8.40003145623411e-05 0.000113457593148929 7.07912376211819e-05 80 3601
4567 120945 2 0 30 "IR" "RO" 0.235993463289469 0.498673155914073 0.195168920395572 0.4119161648568 0.395543386547946 0.456464014860209 0.42279865585138 0.484369026004044 0.460775755931777 0.402676897502741 0.488619721808024 0.426566353540141 0.661997163993546 0.468396170357106 0.626895247112831 0.442594678919112 0.613011494224757 0 0.430669658821257 0.364253603822512 6.32369456115687e-05 0 0.000128722694118788 6.64867588626901e-05 0.386886611872972 0.999919802081247 0.569038467219523 0.63558593506256 3.86569566593299e-05 8.01979187530733e-05 0.000163151265101126 9.39743560657618e-05 80 3601
4568 372863 3 0 30 "IR" "RO" 0.237719025509987 0.499134070078572 0.196151481954034 0.411298057379762 0.410519616510578 0.452308027880915 0.439263791159909 0.479850058809599 0.444215087234058 0.407048473296391 0.472263255471437 0.43102283627949 0.669132847705733 0.472685967354942 0.621783262219259 0.438265597407971 0.6565931625791 0 0.468830952815925 0.389601147450942 6.00421546716292e-05 0 0.000131615669977441 6.55537450129058e-05 0.343301536296622 0.999910228200399 0.530730196659331 0.610185886748181 4.5258969606275e-05 8.97717996006779e-05 0.000307234854766344 0.000147412055864104 85 3601
4569 211628 4 0 30 "IR" "RO" 0.243085603873707 0.509381011829786 0.191466560656751 0.400837976782713 0.39205255188344 0.458010836044036 0.421026446946254 0.489603012254916 0.46021695258877 0.394650994051535 0.490463479250664 0.421139287124778 0.668117297837445 0.47335491460096 0.618900533976904 0.43746664794153 0.67094229829293 0 0.478658240914434 0.404818347474388 4.86678837803446e-05 0 0.000112107587322658 5.5752942420939e-05 0.328975957216136 0.999909593356025 0.520986760231474 0.595004140069549 3.3076607153993e-05 9.04066439747927e-05 0.000242891266768913 0.000121759513642308 83 3601
4570 676900 5 0 30 "IR" "RO" 0.240972090023731 0.498984638067577 0.198975910954523 0.411518671092393 0.410400022757677 0.447405517117382 0.444866711294838 0.477165177705583 0.433644311838472 0.407328445618236 0.466552036611528 0.433768679944264 0.669874859961261 0.473808493521886 0.619462289682876 0.437148109118443 0.628904652892652 0 0.467820940411743 0.380644970666231 0.000142431111703559 0 0.000149202411266404 0.000100634769431166 0.370910056380985 0.999838147551075 0.531797926568173 0.619111659182438 4.28596146595501e-05 0.00016185244892475 0.000231930608817295 0.000142735381899868 84 3601
4571 712762 1 0.1 30 "IR" "RO" 0.240111921072282 0.502755142020696 0.194855239881946 0.407654971615764 0.391996839356395 0.448769782203141 0.421251435307418 0.477148342526247 0.460067621921294 0.409052398166915 0.490219769060771 0.434262860434561 0.66049523185205 0.467034124187355 0.629415249926051 0.444067743583812 0.651931133704381 0 0.475290031600182 0.395382567558802 7.00909789139103e-05 0 0.000146259415672547 7.47081659774625e-05 0.347964981561453 0.999904719231244 0.524339365221044 0.604425894372584 3.3793755252178e-05 9.52807687563082e-05 0.000224343763101495 0.000116829902636921 76 3601
4572 74464 2 0.1 30 "IR" "RO" 0.241290772098029 0.494597643393747 0.203338357001942 0.416114647321261 0.410244700384008 0.428922495861067 0.449383281853342 0.457635643711197 0.42553359600131 0.426391968743565 0.461666608361094 0.454218415907161 0.660874370220566 0.467384004616209 0.629301139374379 0.443826413437737 0.58152847957132 0 0.423252348102314 0.348268914349481 4.73840927025761e-05 0 0.000146114437300538 6.46803289179303e-05 0.418382287237302 0.999905230365515 0.576402906809815 0.651557025661858 4.18490986758417e-05 9.47696344853948e-05 0.000198630650571031 0.000109379659743592 88 3601
4573 694225 3 0.1 30 "IR" "RO" 0.238196183436292 0.50298887290469 0.193049672620504 0.407299516444144 0.401513089878973 0.445283909216757 0.430625460231487 0.471136406845153 0.451549546366317 0.416553630149527 0.480658877972799 0.440221400519377 0.661594682984157 0.468124513827561 0.627101260878426 0.44285921363848 0.676580374660136 0 0.496774259279215 0.40804950679391 5.56525579151811e-05 0 0.000137317978119362 6.59680425465173e-05 0.323330124988654 0.999905291643357 0.502859456722154 0.591766406925274 3.38477932946711e-05 9.47083566435195e-05 0.000228966020512058 0.000118118238270017 70 3601
4574 548152 4 0.1 30 "IR" "RO" 0.237293076242658 0.491482701056794 0.202846555539335 0.419388564829218 0.424217687305667 0.430580053791803 0.463797773233766 0.456234527432581 0.412639787042273 0.430938624837947 0.446806404551524 0.455792396631669 0.664691946791393 0.470473920696549 0.624635761479445 0.440702527209664 0.550415051539589 0 0.389133449363494 0.3217035246237 5.83761801413658e-05 0 0.000105137693954502 5.48741630401909e-05 0.449484450236983 0.999916146227395 0.610556791252695 0.678133304875177 4.212204328643e-05 8.38537726049775e-05 0.000204621689855809 0.000108296338082817 78 3601
4575 418752 5 0.1 30 "IR" "RO" 0.246013492141785 0.514749695779789 0.189114279053003 0.395367231757913 0.399532832889699 0.442875325471955 0.43229301839514 0.472641731359205 0.446613459544395 0.411783667435081 0.479831053597772 0.438802738474861 0.667217571322612 0.473428509856512 0.618312842542741 0.437800911170177 0.720525598027661 0 0.496799177756914 0.427628666814074 0.000150463984756338 0 0.000227224703551084 0.000130275697697339 0.279271900697869 0.999909449530137 0.502691082026682 0.572100850390936 5.20372897141377e-05 9.05504698631375e-05 0.000282515512853031 0.00014020709729254 88 3601
4576 740583 1 0.2 30 "IR" "RO" 0.24135495628832 0.51077457921733 0.18880181049988 0.39921230537188 0.398290678509336 0.444961543343699 0.424352518323704 0.470604046417967 0.460243369860117 0.417526822260392 0.487233036152635 0.441035829205282 0.662981067214838 0.468443743593227 0.627686906560134 0.442632679673729 0.73504361393151 0 0.574647710178142 0.457009817523235 6.8690059303031e-05 0 0.000234977519207982 0.00010343236668624 0.264861703668634 0.999905263047708 0.424972991391253 0.542800141732367 2.59923405526645e-05 9.47369522916607e-05 0.000144320911397124 8.66083777115233e-05 83 3601
4577 401724 2 0.2 30 "IR" "RO" 0.24502912874888 0.511144483870513 0.191389541246418 0.398903069369535 0.393189006089822 0.440305531778893 0.422901055751134 0.469170859144035 0.457060021224433 0.415684803075548 0.488756075042132 0.442528148993222 0.661776397683238 0.468024649648589 0.627761953396409 0.443104670101608 0.740480165183779 0 0.567329630247418 0.459411402939272 7.9666241085677e-05 0 0.000252810944217805 0.000113131643268682 0.259413178497082 0.99991830030989 0.432117356330786 0.54034120072263 2.69900780533383e-05 8.16996901099609e-05 0.000300202477578152 0.000134264694829353 83 3601
4578 248810 3 0.2 30 "IR" "RO" 0.237609412922376 0.501359878327376 0.194050377925247 0.408987118618117 0.405497231789293 0.436021401848282 0.436067145401045 0.459550765225427 0.445470156608736 0.429895840971938 0.475050641115913 0.452463389720057 0.658368729741164 0.465546548342362 0.631733376715585 0.445621419800565 0.663985899426612 0 0.526481944684034 0.411629377739542 7.01317838744628e-05 0 0.000285389781676916 0.000119604603567332 0.335915266648371 0.999885789001172 0.473047682250217 0.588143907017055 2.87021411421707e-05 0.000114210998827915 0.00018498328407258 0.000107110639835557 85 3601
4579 731353 4 0.2 30 "IR" "RO" 0.235587207801732 0.500589415210265 0.193092271056645 0.409968280171138 0.410627947129006 0.433535723395175 0.440988246196727 0.454909324395342 0.441136509240265 0.436588847564224 0.470038685071032 0.457387070560924 0.657669043063823 0.465258590522532 0.631954949458889 0.446046614686796 0.619165928111 0 0.476925770459173 0.377022883519765 5.73351232446984e-05 0 0.000192487822720068 8.38878319777829e-05 0.380733716480081 0.999905361331047 0.522651411379069 0.622772088893095 4.30202856735576e-05 9.46386689526426e-05 0.000230330339037494 0.000121139755161576 85 3601
4580 844685 5 0.2 30 "IR" "RO" 0.241812226117523 0.505385447082054 0.193986636036073 0.404980887224148 0.415524221506471 0.426830522572804 0.452090523745585 0.450741508037819 0.426040589582229 0.437629460248175 0.459219045705151 0.461557738775608 0.662989598157161 0.469395440673394 0.625821660951275 0.441937772918323 0.651131640785369 0 0.482663732627326 0.391267095796743 6.02839999454783e-05 0 0.000205309751844589 8.81735948878613e-05 0.348763683140652 0.999884623616146 0.516894057751595 0.608515687904133 4.43920740330261e-05 0.000115376383854053 0.000236899869235005 0.000129042704236656 87 3601
4581 691338 1 0.3 30 "IR" "RO" 0.238880589459582 0.505693936564746 0.191262873448566 0.404493034482716 0.407520237240138 0.420051664750048 0.438061867134936 0.440642812209999 0.443893555858616 0.450783947254213 0.473202900959736 0.472310407013711 0.652666540454675 0.461206991334647 0.63860162500498 0.450274360953968 0.696539712610494 0 0.538427545117856 0.425931874906651 0.0003250734480885 0 0.000992433915724453 0.000438397902419011 0.303082647044428 0.999921918401633 0.459861537013847 0.57335382713702 5.25668969904003e-05 7.80815983667957e-05 0.000718483952573025 0.000275900053909712 85 3601
4582 23753 2 0.3 30 "IR" "RO" 0.24454292328289 0.51134990957486 0.190967621402767 0.398725808199801 0.387934470057269 0.4237453774642 0.417589759906016 0.449063043715883 0.462708296268469 0.438212518671064 0.494292699110252 0.46366336472389 0.650382847043624 0.459496384871572 0.641428028872534 0.452064814564481 0.720553072135791 0 0.547474556580514 0.445760036846974 6.24272692574266e-05 0 0.000326868698590619 0.000129791347426404 0.279352515174065 0.999692845390127 0.451928633640126 0.553917174302912 3.1985420886118e-05 0.000307154609873057 0.000269941080768931 0.000192997502686978 84 3601
4583 166472 3 0.3 30 "IR" "RO" 0.236443227242985 0.503664986208521 0.191310457471141 0.406752300283513 0.423253484176608 0.415834022113594 0.456353959737115 0.43411590193324 0.424866203749451 0.459732404666965 0.454076723862061 0.479130074646615 0.655986980388086 0.464397109935866 0.633609761679349 0.446979742476833 0.639170471733205 0 0.537047928227156 0.399341570274083 5.46336751247491e-05 0 0.000256553702519538 0.000101399486403283 0.360741471775339 0.99989219494476 0.462440957510273 0.600428878044794 3.34228163316904e-05 0.000107805055239993 0.000254560560050756 0.000128152194719646 84 3601
4584 813492 4 0.3 30 "IR" "RO" 0.241466951319757 0.500961800808283 0.197507525812232 0.40937845772313 0.418071716196989 0.410222026924774 0.457824212687728 0.433494685773621 0.417482141581588 0.45465711331834 0.453003840120437 0.479699404249301 0.655613822880639 0.464244119613294 0.633577153262196 0.447211549683843 0.651719801749659 0 0.494517916979475 0.393568982820307 6.46360486725079e-05 0 0.000371264818542975 0.000140639890377311 0.348179951113992 0.999297143683886 0.504813787449963 0.605958783194601 3.56110876755997e-05 0.000702856316114293 0.000297030752019595 0.000331594094714265 70 3601
4585 414150 5 0.3 30 "IR" "RO" 0.242569276622367 0.514739377104435 0.186486385123822 0.395161366527446 0.404361420516761 0.417218341882491 0.436515611354111 0.438882203628357 0.444240605712883 0.451293603902534 0.475127287258444 0.474051816314472 0.653359157821993 0.463139579470294 0.63425348993153 0.448365021196444 0.743652646848647 0 0.552668971557441 0.449887449329875 6.97750786068606e-05 0 0.000423504946786723 0.000161597063326369 0.256254411233279 0.999916106918017 0.446672561984492 0.549840772886499 2.31668394674776e-05 8.38930819832957e-05 0.0002349615112798 0.000110180720299251 84 3601
4586 30817 1 0.4 30 "IR" "RO" 0.243596141535827 0.520046324617065 0.182804799413674 0.389735595477784 0.389190224970559 0.413756240875938 0.415613164171069 0.433376967914312 0.4685642165556 0.459055684398982 0.496394697195757 0.480227226737866 0.645069374459076 0.455948062735296 0.646614749890965 0.455866217880465 0.779009161187968 0 0.59883215669485 0.482237465863231 7.48751028414641e-05 0 0.000569188600164857 0.000211243172810787 0.220892669481066 0.999829913721131 0.400214082622523 0.517366581499048 2.32942281249939e-05 0.000170086278869411 0.000384572082461631 0.000184709464910156 86 3601
4587 869026 2 0.4 30 "IR" "RO" 0.238569618321749 0.498689455959849 0.19736447759638 0.411809002623641 0.427447855227648 0.386218081100521 0.469795561198109 0.404041635179418 0.405887014592119 0.488731699635991 0.441360026803955 0.510560806439686 0.645402586485833 0.457509150365044 0.644673834710435 0.454584275868646 0.62252090764632 0 0.506106348445316 0.381461867766315 5.48059179179306e-05 0 0.000384556162877024 0.00013693362025241 0.377390556281306 0.999904035184005 0.493064218398892 0.61822192989143 3.37301544563142e-05 9.59648159955511e-05 0.00044487699291487 0.000179268722002144 86 3601
4588 268322 3 0.4 30 "IR" "RO" 0.242122360475895 0.518112519465555 0.183217585504851 0.391728235461593 0.383985816140719 0.412817583696992 0.409652059082137 0.431621125634247 0.473852063396006 0.461634956510067 0.502328664233478 0.482101910467998 0.64052406039475 0.452651134140073 0.650961095457888 0.459216871267618 0.772502586036872 0 0.574430683146603 0.472855306908289 0.000126159919692432 0 0.000509399913306584 0.000211728265629754 0.227335575522138 0.997660347319651 0.42473203370859 0.526100216628425 3.56785212983702e-05 0.00233965268034937 0.000327883231501125 0.000832748197656059 85 303
4589 248216 4 0.4 30 "IR" "RO" 0.237811626148706 0.500760127291501 0.194765362072954 0.409645436991602 0.417412664233065 0.392909959644759 0.455672677768372 0.41037707734374 0.422688650916035 0.483436492687341 0.455857404163655 0.504063307641524 0.642972938087618 0.455412813726415 0.647827933874642 0.456727007984703 0.648630726220831 0 0.515948961185978 0.396716583447939 5.69655988053605e-05 0 0.000354402860023181 0.000130500936186997 0.351207850485402 0.999681005161021 0.482684923286376 0.602697933940568 0.000104457694961964 0.000318994838979356 0.00101171266762336 0.000454981675306183 87 3601
4590 207199 5 0.4 30 "IR" "RO" 0.240582412623371 0.500976606765311 0.197007079933813 0.409453273924934 0.418976560425142 0.391012635475566 0.458925339772906 0.410822714620721 0.417163439545202 0.480089697796581 0.451899638246163 0.503488379494377 0.645577010573725 0.457004618408906 0.645633648604705 0.454853388817947 0.637159367614567 0 0.528688042918641 0.396793372845547 5.70669561069682e-05 0 0.000456473047388032 0.000161050748630591 0.362740302400326 0.999823427523827 0.470363873081913 0.602821439107693 4.32630289998115e-05 0.000176572476173351 0.000491610952058092 0.000224137298129237 87 3601
4591 28181 1 0.5 30 "IR" "RO" 0.235479662343491 0.49895904036714 0.194496315328679 0.411614462507914 0.427901612036083 0.368441991946061 0.468202113377729 0.381618862792198 0.40832168920781 0.516625333383219 0.442207881576078 0.534387093926159 0.633651464334563 0.44921562305925 0.656969826624194 0.463137092038547 0.603291982654934 0 0.533586993680291 0.379494054234617 9.41970209681611e-05 0 0.00115019592753603 0.000375842372540766 0.396564465726319 0.999769221430509 0.464498973694151 0.619807651011674 4.93545977791368e-05 0.000230778569490602 0.000763836698022543 0.000322452381167549 83 3601
4592 470857 2 0.5 30 "IR" "RO" 0.241645494583349 0.505387769814614 0.193893762045564 0.40490609226408 0.395021904625082 0.381154451448957 0.430244181607803 0.399905093678108 0.446504370272368 0.492172151715837 0.480768223695362 0.51557466898497 0.629733672620369 0.445252912445659 0.663232023039666 0.467010905966777 0.661602679402817 0 0.556820662242172 0.420187333037482 0.000252695951583773 0 0.00121816873703996 0.000468379089669335 0.338109746359813 0.999894345264999 0.441439420420409 0.579137932267127 3.48782857863204e-05 0.000105654735000723 0.000521748600378695 0.000206355605722177 78 3601
4593 483896 3 0.5 30 "IR" "RO" 0.240805987757723 0.506701492953393 0.191984499110632 0.403467460820974 0.403184216683718 0.381954906637455 0.436324314986582 0.398805342672749 0.442744543240334 0.495221533882166 0.474697650809192 0.516518538969687 0.633375549418309 0.447207354086857 0.660967537671883 0.464970742552714 0.701149885167136 0 0.594924408129468 0.444030042308089 0.000193400103778399 0 0.000870053158999845 0.000338148836018662 0.298626644502081 0.999905411533753 0.403583024580325 0.555400071919 3.00702270046008e-05 9.4588466247242e-05 0.000622514131207208 0.000231736936892078 86 3601
4594 579032 4 0.5 30 "IR" "RO" 0.2397305305927 0.503276297273331 0.194123448855924 0.406994345329513 0.410590679080203 0.372935739374858 0.448208432198439 0.389052963833427 0.428835399802349 0.505313014140356 0.463478573112143 0.526681327263155 0.63149373982023 0.446877307247714 0.661197655827277 0.46569563855315 0.671056413314914 0 0.575960213498761 0.424021536097317 6.70988551665476e-05 0 0.000689032527042546 0.000232081457118708 0.328688264225863 0.999000872752955 0.42188523592893 0.574910466288413 0.00018822360405648 0.000999127247044675 0.00146551804526715 0.000835916157151631 86 3601
4595 204750 5 0.5 30 "IR" "RO" 0.24325970972556 0.518657995870418 0.183802398510646 0.391254323065526 0.394404448309388 0.388288410685405 0.425330785507893 0.40507701589634 0.455361567692969 0.48976147179437 0.486102318326004 0.510201501330363 0.634606139222957 0.449252002028569 0.656363918254316 0.462977666666389 0.74128057631538 0 0.567379825053142 0.454520847257252 0.000607563354460548 0 0.00517007469257259 0.00182838670804033 0.258080820023545 0.999893470285249 0.426896074542922 0.543434178370013 3.10403066149376e-05 0.000106529714751003 0.000554025711364199 0.000216587664695228 81 1617
4596 465400 1 0.6 30 "IR" "RO" 0.241361138923103 0.516615631410156 0.184000561327777 0.393285978653649 0.40540083406452 0.361983668735704 0.437525597026642 0.374936651394191 0.443919545980242 0.523969203644281 0.474038741406803 0.54207989252936 0.625053390323215 0.44238324615404 0.667944936140039 0.470475881541987 0.743075193193926 0 0.639737275625577 0.470439040093144 0.000117292708275188 0 0.00131590552231301 0.000433144943349652 0.256762582175675 0.999550035679782 0.35799439159699 0.528682841540956 4.49319221239013e-05 0.000449964320217734 0.000952427255120078 0.000444973422550416 87 3601
4597 840912 2 0.6 30 "IR" "RO" 0.242255141363676 0.514114550640667 0.186908108376317 0.395935814261101 0.401482763385491 0.363699576060179 0.432819535777996 0.378299506793605 0.448004282710297 0.518536651458132 0.478292593413113 0.538588219947446 0.624846311086511 0.441400501688468 0.670178575460532 0.471300163479464 0.734346033392024 0 0.641434553456433 0.46930135490005 0.00013523822364818 0 0.00156853076524412 0.000516201622440248 0.265458622208994 0.999524087662026 0.356069239518042 0.529730777806523 6.01061753335705e-05 0.000475912337974025 0.000927676260280876 0.000451665670986865 83 3601
4598 189551 3 0.6 30 "IR" "RO" 0.244747005424785 0.512782248890535 0.189833303198544 0.397239172587263 0.393624207877047 0.358375905368427 0.426962251407053 0.374524359406298 0.449972304160465 0.519773918784742 0.484175618203445 0.542644493480885 0.620747062047522 0.438218980733641 0.674706414671147 0.474558882133739 0.717762896624395 0 0.626564055204576 0.461575618784667 0.000172840891185761 0 0.00183519048711792 0.000606261056489063 0.281936877849251 0.997709702086633 0.369997567718023 0.536565703773695 0.00012738463516892 0.00229029791336688 0.00160318659028285 0.00125241638514871 84 3601
4599 597205 4 0.6 30 "IR" "RO" 0.239712161915472 0.513231303334425 0.185809838626097 0.396856375227787 0.417130592617505 0.344124209872792 0.453948025585732 0.355088429269773 0.425199408655573 0.545961291081138 0.457342655991272 0.562733978506762 0.620339563160621 0.440075997558739 0.671390188494453 0.473026060489597 0.716545883774873 0 0.589084674803386 0.439636035231207 0.000864626676218382 0 0.0105810705509123 0.00334495326714439 0.282538855364829 0.998446679423211 0.399082019225495 0.556121250936676 5.06341840790445e-05 0.00155332057678951 0.00125223542020656 0.000897760564972949 86 1855
4600 266150 5 0.6 30 "IR" "RO" 0.245547059705284 0.510955692884593 0.191917656100486 0.399035200463783 0.401439350118003 0.360629743103376 0.436953571580817 0.378239072222888 0.439714528510115 0.514002114470617 0.474226711249067 0.538577571607208 0.626581606315974 0.442336644763368 0.668775977590852 0.47032106499908 0.721072357712909 0 0.653955789616275 0.469193453561709 0.000269496211420393 0 0.00175445503993054 0.000618001047064192 0.278596746778851 0.998982151822236 0.342810332268173 0.529403474554048 6.13992968199949e-05 0.00101784817776441 0.00147942307562119 0.000785070837178589 81 3601
4601 396655 1 0.7 30 "IR" "RO" 0.239209882643642 0.507438139043894 0.190197518183957 0.402781045412038 0.421504931284783 0.30064729253112 0.465353470076416 0.3096246308395 0.409138544915252 0.594495161106221 0.445343376185888 0.611738552029597 0.600285994551593 0.426915774570779 0.692014371194693 0.487217495623954 0.680683275556472 0 0.622700327288028 0.428347095599854 0.000250596445291435 0 0.0052711442974935 0.00147511673771218 0.318948286307482 0.999222914462687 0.369079904031305 0.56909056329161 0.000117841690754574 0.000777085537312945 0.00294862438317324 0.00108722437082323 82 3601
4602 532407 2 0.7 30 "IR" "RO" 0.2444887024518 0.516157374173013 0.186739867341613 0.393799032740746 0.419713358881057 0.312016169587875 0.459905973654177 0.32328049605674 0.41602883806131 0.57706924834144 0.450839496371652 0.597371975126259 0.610353466686266 0.432806275005566 0.683288910542988 0.48100154148944 0.735657715507225 0 0.649424561500611 0.460841824487012 0.000173537389367538 0 0.00519837356518036 0.00144758907232309 0.264037573827207 0.997076798028893 0.342241751032098 0.535826029198333 0.000131173276199987 0.00292320197110731 0.00313531390211096 0.00188455724233161 86 2155
4603 546945 3 0.7 30 "IR" "RO" 0.239494891707092 0.510639377968997 0.187899044961299 0.399492525479952 0.419756248319208 0.304015026775476 0.461211283219634 0.313390744437329 0.415263212435657 0.590153096699187 0.449761066507486 0.607552382176843 0.601380529254434 0.427884930232639 0.69060719952872 0.486164279001429 0.685042693227161 0 0.630339027960449 0.433076448654613 0.000142520344980411 0 0.00486583707626826 0.0013374039393653 0.314665660678213 0.99908009964189 0.36241024692128 0.564580749821625 0.000149125749645573 0.000919900358110054 0.00238488804200288 0.00100539758439732 85 936
4604 714209 4 0.7 30 "IR" "RO" 0.246106774576322 0.52056295428232 0.184314373202606 0.389321104781395 0.412115444915053 0.303795198151943 0.4522777177179 0.314506786692967 0.421889220921989 0.586131322414125 0.458392185008592 0.606399280017896 0.60406209610982 0.428741048801104 0.688324644870663 0.48510538700961 0.74886318604766 0 0.632054425993526 0.463489642742816 0.000312229827359309 0 0.00536586288852684 0.00152979855966223 0.250674154594268 0.997909623491189 0.359967620891272 0.53352529751085 0.000150429530713181 0.00209037650881093 0.00261209022667568 0.00145526118667192 79 3601
4605 796991 5 0.7 30 "IR" "RO" 0.240107134843486 0.50858281405039 0.190128580835112 0.401747336878716 0.425257448116484 0.281189117434372 0.47636253021356 0.28979736923467 0.393644511972464 0.61469558966785 0.433804583990495 0.632763722120771 0.593330417618914 0.424474016808286 0.694298631655269 0.489912916423963 0.664010674652608 0 0.573730425976731 0.406092256698469 0.000502675890737881 0 0.00665731815150067 0.00186125224801635 0.335277552448366 0.997753306300534 0.416180692454808 0.590310490726402 0.000209097008288345 0.00224669369946609 0.00343156341696098 0.00173600032711273 86 2593
4606 94633 1 0.8 30 "IR" "RO" 0.242280174354342 0.512710528507546 0.188319843320004 0.397353496575902 0.429624093114226 0.237206399529919 0.476120852704336 0.244408537701328 0.398001862451168 0.663211950464262 0.434777568808795 0.682530974751006 0.575695420676415 0.410617751950746 0.71892674977772 0.505384696411997 0.712721557460793 0 0.666571127985722 0.4404284906889 0.00120688926324685 0 0.0237786547097836 0.0057736920485397 0.285081735518933 0.980353876595753 0.286372290997775 0.541001003409879 0.000989817757027626 0.0196461234042473 0.02327792630672 0.0127968138526811 86 219
4607 649696 2 0.8 30 "IR" "RO" 0.243303618542509 0.516045147769583 0.186169591184657 0.394102513555396 0.414398845073209 0.250681087820542 0.45722339876707 0.25821704683703 0.417828408125728 0.64831861261516 0.453822679927313 0.667201207810487 0.575843584989384 0.409813355032165 0.719243101555101 0.505769510072732 0.688834247339075 0 0.61994436112775 0.427272421516212 0.00366262746148981 0 0.0493844757416052 0.0129856218006833 0.305856589485159 0.96593767812909 0.299644715868582 0.539710502027772 0.00164653571427678 0.0340623218709098 0.031026447262063 0.0200314546553326 85 221
4608 11942 3 0.8 30 "IR" "RO" 0.239252245555765 0.511411526736304 0.187029655581097 0.398716234275758 0.405052704215618 0.273544469086483 0.435740300856367 0.280878450688749 0.446671193196682 0.625650736054687 0.476103391751792 0.642033567376497 0.578550832206816 0.408367017253809 0.723190620206782 0.506646468461193 0.741547030303546 0 0.596952765895261 0.447140532922131 0.00196075579135528 0 0.0213593779327795 0.00611330186463206 0.244340547018212 0.848130618880218 0.224950955026994 0.44987328960983 0.0121516668868868 0.151869381119782 0.156736901144965 0.0968728756034069 87 233
4609 688462 4 0.8 30 "IR" "RO" 0.236356913426164 0.501953306289768 0.192901820188373 0.408553078543978 0.427718733615781 0.235791224639768 0.473434365912573 0.241827406625129 0.400522445209951 0.668644179547538 0.437266427743108 0.685286976663331 0.568111892553938 0.405063269432988 0.727485132567118 0.511093561589241 0.632811739230689 0 0.588360773574302 0.388334444099536 0.00179570485454954 0 0.0241675673530564 0.00613148905208222 0.359248546984961 0.916937174554148 0.302964211430432 0.553363011876956 0.00614400892980051 0.0830628254458518 0.0845074476422091 0.0521710549714256 87 215
4610 12917 5 0.8 30 "IR" "RO" 0.240137679691344 0.512108015414052 0.18693029625065 0.397973490775057 0.41813709842828 0.25638558930792 0.456432775457503 0.263488739856408 0.421354143004602 0.643823113973643 0.454674759412328 0.66121879746718 0.577399023559444 0.409737600400524 0.719518924739772 0.505618617433508 0.717631422503005 0 0.634870369730991 0.440748972413006 0.00262618622307932 0 0.0296314955825538 0.00807003536143742 0.273877885661208 0.922375235498827 0.252493085135628 0.501346057306842 0.00586450561270778 0.077624764501173 0.0830050495508275 0.0498349349187138 83 233
4611 863691 1 0.9 30 "IR" "RO" 0.231196544146688 0.483689861021707 0.20474044859393 0.427498652459283 0.408937498382121 0.255150525944694 0.437577299964479 0.262693566391077 0.447918953740486 0.64021355407322 0.475461302465928 0.658989461315973 0.563240556310096 0.394282845997794 0.748806702500783 0.521038557947581 0.638665330413341 0 0.211188645069639 0.306442162139485 0.0382959977577892 0 0.234644488133645 0.0720808340765493 0.274830563498654 0.50033160106589 0.0799077503353058 0.30845633735552 0.0482081083302157 0.49966839893411 0.47425911646141 0.313020666428445 87 201
4612 522838 2 0.9 30 "IR" "RO" 0.23545520747841 0.496195565344008 0.196743134635982 0.41426638923202 0.392284498071697 0.286663266887051 0.413533756983476 0.295469511738027 0.476604147082308 0.605049490933538 0.499962587176017 0.623515192699365 0.574929089957784 0.401092001864765 0.737569953643905 0.513247927475909 0.8085851746653 0 0.251730758178182 0.387942300089242 0.014797251447381 0 0.0801451394719303 0.0268685441092664 0.112474782923091 0.245774526564362 0.0430417340726511 0.13962371087985 0.0641427909642281 0.754225473435638 0.625082368277237 0.445565444921642 81 200
4613 373536 3 0.9 30 "IR" "RO" 0.240676420652915 0.508242111760931 0.190515893311674 0.401883195424067 0.387005422474513 0.285367052434814 0.409209689129634 0.294644296015353 0.479637014771454 0.603900879949928 0.504550164720508 0.623468822963065 0.576862658107579 0.403432652781416 0.732284840672365 0.510591214247616 0.830304423656018 0 0.265733055621515 0.405220686846032 0.0191732870032606 0 0.142937260223721 0.0449938425307586 0.109091082499274 0.343048710663754 0.0542460085431045 0.173140743146582 0.0414312068414471 0.656951289336246 0.53708367561166 0.376644727476628 83 195
4614 69163 4 0.9 30 "IR" "RO" 0.232212321954871 0.495401525334145 0.194851170460184 0.415089506738204 0.398773548443488 0.297730439528551 0.417948866463192 0.305206757179503 0.47476700356366 0.597372578016291 0.495760628450711 0.612408724299891 0.58046431594089 0.405080836126444 0.73092096125016 0.508900509865086 0.843947602001275 0 0.212073109145069 0.385725958262214 0.0137530377889799 0 0.0746129770021814 0.0253977147124761 0.0704653222280763 0.164589983125873 0.0349347663625602 0.0930992711150816 0.0718340379816692 0.835410016874127 0.67837914749019 0.495777055910228 73 200
4615 638628 5 0.9 30 "IR" "RO" 0.230696511565715 0.492110035894687 0.196485208979701 0.418512158092011 0.406229589845037 0.281787410508101 0.429224380234699 0.289014098616932 0.461322868300761 0.614761123389414 0.484514711950667 0.630405735200496 0.574705011742285 0.402463718544302 0.734527204824789 0.512176861508177 0.782422204402244 0 0.208281025086837 0.359964470626443 0.0237334571109388 0 0.112781554571715 0.038447449103627 0.13085018903269 0.298557923205678 0.0573301726997433 0.170570496565295 0.0629941494541265 0.701442076794322 0.621607247641704 0.431017583704634 86 199
4616 797919 1 1 30 "IR" "RO" 0.222215349070366 0.460750739630439 0.217979689522597 0.451184829324088 0.372993133367619 0.314008806850794 0.391498948457785 0.324359160552246 0.500057905915147 0.571272376669774 0.522555382980845 0.58993044764274 0.565716319179573 0.391953024601456 0.753644830815057 0.52148397401849 0.530611270348826 0 0.00746094500902615 0.20549509879343 0.155976980397601 0 0.472950653108323 0.195689363036293 0.241781284605836 0.33444353807582 0.0165812692141225 0.207586950380551 0.0716304646477368 0.66555646192418 0.503007132668528 0.391228587789725 87 201
4617 604237 2 1 30 "IR" "RO" 0.214924965341899 0.444115854132781 0.227108561643263 0.468314516389215 0.383683726483177 0.285250549028847 0.402711778835103 0.293908687311859 0.488882281851981 0.604509371233667 0.510788272214381 0.622389531603169 0.549392103097911 0.37999177769188 0.773804388186087 0.534094433120504 0.450905418925913 0 0.00783823153159282 0.174361403479564 0.17321569276263 0 0.515072154633281 0.206263599722611 0.288612408881944 0.411547532292108 0.0166493068476289 0.257177026383827 0.0872664794295119 0.588452467707892 0.460440306987497 0.362197970413998 84 202
4618 591854 3 1 30 "IR" "RO" 0.225227288370198 0.472830903718356 0.209151175289122 0.43848347133213 0.367943355981887 0.317314730090842 0.383656443792267 0.326949683066664 0.510878826893828 0.570141777271457 0.531290242547918 0.587604576211755 0.567856331406562 0.393908606332666 0.749661477371764 0.519714620903311 0.741977491409785 0 0.0157603684813851 0.291197190193374 0.0790247274735833 0 0.293767132712513 0.115431409442565 0.073413491810431 0.127423556004495 0.0112062219391161 0.0729699993406863 0.105584289306201 0.872576443995505 0.679266276866986 0.520401401023375 86 198
4619 17487 4 1 30 "IR" "RO" 0.222267087854 0.454074674136042 0.224575235283025 0.457988821468728 0.380400577883467 0.300920437978356 0.4023926689977 0.312519442795407 0.485481373427955 0.579636444979775 0.511518050648964 0.602042969608124 0.562927595784911 0.389869420626627 0.75713414448689 0.523644428924989 0.518987613094362 0 0.00857133242730582 0.202577196996064 0.156462637207869 0 0.442103209511789 0.183486332198644 0.241162889135546 0.331449575189491 0.0141738152968176 0.208256103565394 0.0833868605622233 0.668550424810509 0.535151642764088 0.405680367239899 85 201
4620 496774 5 1 30 "IR" "RO" 0.223425397081818 0.473755601222396 0.206738922308316 0.437717092146534 0.37778191552203 0.317886099983497 0.392407659133132 0.325494620393321 0.504212920940444 0.57464168468643 0.521967479108141 0.588558308443185 0.571259404834582 0.396271208590915 0.746166225121753 0.517053656486972 0.658014563273538 0 0.0129117671433127 0.254352541975934 0.119638513478592 0 0.386586361124399 0.157115191296384 0.136446461777651 0.231633626760252 0.014475594873584 0.132718936361114 0.0859004614702189 0.768366373239748 0.586026276858704 0.455813330366568 85 201
4621 842508 1 0 40 "IR" "RO" 0.241812898831375 0.509450907537988 0.190343861072866 0.400821726798505 0.397871596843247 0.463164455281032 0.425368310166598 0.494123714133789 0.457516743893375 0.390775772528543 0.485787978158498 0.4164503534 0.672330924893515 0.476227733521874 0.614490119283825 0.434445422650048 0.658626321461978 0 0.517980161427643 0.411998124771414 5.76384190929459e-05 0 0.000110238227762006 5.82875266357418e-05 0.341285911061848 0.999915028508211 0.481822884703684 0.587877551788463 3.01290570813016e-05 8.49714917887312e-05 8.67156409111805e-05 6.60359134867665e-05 75 3601
4622 799128 2 0 40 "IR" "RO" 0.234752634382484 0.495515569092668 0.197103163579417 0.415180367483579 0.426303850969434 0.445880438909299 0.461906969356095 0.470128026430548 0.419010573076807 0.419357517645782 0.449215451892708 0.441118016312448 0.670844779321851 0.475673499042935 0.616287208940711 0.435359368342054 0.576047997040192 0 0.406960753121888 0.335839997355651 4.65606428805743e-05 0 7.85958485907145e-05 4.23547515514277e-05 0.423815598064776 0.999515917603344 0.592768412222007 0.663867843973037 8.98442521509391e-05 0.000484082396656038 0.000192238807513897 0.000249803919761042 87 3601
4623 16938 3 0 40 "IR" "RO" 0.243680632470269 0.509647999166313 0.191614549743762 0.400493705686307 0.387092569155623 0.456854237801057 0.415710928949344 0.488575537807837 0.466379661879774 0.395245803006917 0.497031047620861 0.422148650751564 0.66565403594861 0.471423524871016 0.622427282187108 0.439781870985679 0.70128814643336 0 0.491879856527311 0.422091558529426 9.36197470599859e-05 0 0.000113005827287118 7.25161193659959e-05 0.29858570693638 0.999916126714427 0.507867981505404 0.577751776355035 3.25268831996959e-05 8.38732855729379e-05 0.00013915613999807 8.41489961725995e-05 90 3601
4624 445654 4 0 40 "IR" "RO" 0.232561064669462 0.494401914497471 0.196115337036695 0.416191836972366 0.406143005024935 0.451188610057885 0.435244429825549 0.475937346732972 0.449735561987819 0.413583484371291 0.476652854303502 0.435130827609664 0.661226872210872 0.468126872422143 0.62777486021625 0.443076114867972 0.608448701012138 0 0.420789599343233 0.355608070423472 5.20282709112021e-05 0 9.12422259298199e-05 4.92164540470706e-05 0.391457116302649 0.999874969863907 0.57898254948332 0.64424267102822 4.21544143018378e-05 0.000125030136093366 0.000136608947517519 0.000100042094260681 86 3601
4625 7298 5 0 40 "IR" "RO" 0.238977477416987 0.507144135631596 0.190151134783659 0.403050503588576 0.40585282361963 0.450645272517183 0.434220111443879 0.476920249835568 0.449822265235403 0.410811161745948 0.477887026552278 0.433961469224609 0.667226525485393 0.472517626509855 0.620467848274335 0.438557959304147 0.698378435158321 0 0.472833260878198 0.407288834416567 6.02403686067649e-05 0 0.000116944286839646 6.08223969895687e-05 0.301536476255986 0.999913271220665 0.526939507018051 0.592577622744973 2.48482170854864e-05 8.67287793353352e-05 0.000110287816911075 7.27204414704026e-05 86 3601
4626 700783 1 0.1 40 "IR" "RO" 0.236678359047312 0.497520250978737 0.196664568332961 0.41298900088284 0.404328282138025 0.443057217664115 0.435247812980411 0.468572164782265 0.446672149846396 0.419573538678733 0.476592368433322 0.443055357210239 0.660371108948382 0.466972295048883 0.629787412595526 0.444364060604435 0.62269547054308 0 0.447322052748519 0.371182443884099 5.87723869222879e-05 0 0.000125110512653384 6.28100102599224e-05 0.377211868162369 0.999863238773275 0.552409286172662 0.62865226732681 3.38889076286124e-05 0.000136761226724968 0.000143550566165826 0.000102478778830365 87 3601
4627 213448 2 0.1 40 "IR" "RO" 0.244437304467816 0.515277573666089 0.187430891965794 0.394678487268626 0.385572046266144 0.459751384029724 0.410558635402346 0.491959242658918 0.473601236095466 0.392099175579366 0.501369966601488 0.418923565605163 0.66709901961575 0.472625434937494 0.62028109780321 0.438298748898433 0.73571285124161 0 0.576856452401394 0.46398241535276 6.30335553717607e-05 0 0.000141775500116819 7.13782440939552e-05 0.264199244202086 0.999914570156109 0.422892467450291 0.53587453223741 2.48710009317688e-05 8.54298438912559e-05 0.000109304648197759 7.1674165735296e-05 88 3601
4628 397170 3 0.1 40 "IR" "RO" 0.242221240283949 0.504098189501902 0.195359415086648 0.406170268644503 0.402195222630916 0.443032712871428 0.435192313443712 0.47223529439399 0.443150438446495 0.412649631446934 0.475594729171548 0.43915188707957 0.664835208035122 0.470582865749064 0.623259450033362 0.440234615819462 0.670987888412899 0 0.48818767797043 0.404478342201379 6.82996915490045e-05 0 0.0001142996060341 6.26638542388553e-05 0.328914747839744 0.99990236453594 0.511586169229196 0.595381367976589 2.9064055808384e-05 9.76354640604473e-05 0.000111853194339808 7.76259677929565e-05 73 3601
4629 58994 4 0.1 40 "IR" "RO" 0.236663458509512 0.500383835671924 0.194087803167938 0.410001323762355 0.411796707195025 0.445084091997253 0.440725639572941 0.469839342179867 0.442402160538728 0.418940966595052 0.470190353408709 0.441629793214729 0.665103858105651 0.470183114583831 0.624759366734828 0.440747370826703 0.643926829632886 0 0.477962959714707 0.386903310541142 5.41407013169428e-05 0 0.00011630544093326 5.79772520535224e-05 0.355985343058405 0.999889081225584 0.521790577097673 0.612948602199082 3.36866073921566e-05 0.000110918774416382 0.000130157746687334 9.01100077219489e-05 81 3601
4630 63149 5 0.1 40 "IR" "RO" 0.240434531368093 0.501857849821505 0.195985170446672 0.408491203822181 0.418185647434992 0.434126586351432 0.454277267116755 0.461127190542247 0.424338438793027 0.424962636994405 0.456859870851385 0.450488705602643 0.666590648261305 0.472454878484756 0.620635708340388 0.438584610722431 0.650272672843594 0 0.473727598982337 0.387315740058061 6.26850627657984e-05 0 0.000160051260425895 7.46885171903116e-05 0.349634109638003 0.999916377254787 0.525959516049026 0.612522339993185 3.05324556374502e-05 8.36227452134557e-05 0.000152833708211415 8.72314315636463e-05 85 3601
4631 97814 1 0.2 40 "IR" "RO" 0.242572297840868 0.503912919226386 0.195843010614754 0.406455928293549 0.409892159414698 0.437436689036181 0.443152444698187 0.464787478849902 0.43586310063692 0.421513141418219 0.467904852056251 0.447171492521958 0.666236722066308 0.470764399635199 0.624531131642323 0.440366091533556 0.655609250623972 0 0.523440487385903 0.40842851125256 5.10510397414051e-05 0 0.000189426150290524 8.06353155403529e-05 0.344290980701444 0.999833039231299 0.476212847590539 0.591369739626837 4.87176348428684e-05 0.00016696076870123 0.000157238873267681 0.000121113805062487 83 3601
4632 609437 2 0.2 40 "IR" "RO" 0.242412099898847 0.504732523377919 0.194981285958893 0.405551123167007 0.403942303700375 0.432883303891602 0.436924686241544 0.460908662467241 0.442026940596545 0.424579113263031 0.474366283497937 0.451173198816449 0.660824903694835 0.467664622321682 0.628284312888681 0.443553944693809 0.68153369282092 0 0.49739542597 0.410482754168136 0.000379375709554089 0 0.000143203037608248 0.000184680071806851 0.318054582257067 0.999919675276647 0.502298668127183 0.589242657657397 3.23492124587109e-05 8.03247233531013e-05 0.000162702865209081 8.99081026599269e-05 83 3601
4633 295409 3 0.2 40 "IR" "RO" 0.240163447373452 0.502340695188415 0.195227022425817 0.407947926369496 0.378328710480904 0.443608247133482 0.405170507340368 0.472775211318576 0.476599792740296 0.412787699108705 0.506699661259052 0.43917464221754 0.651131926180645 0.46016584411287 0.639920768350317 0.451205610629173 0.673377816459311 0 0.512849395716712 0.419191339550281 6.05159477616418e-05 0 0.000150980112017312 7.32113112259836e-05 0.326531229671959 0.999910717439016 0.486826542199662 0.580639221123796 3.04379209678105e-05 8.92825609838868e-05 0.000173081971608559 9.62280146969103e-05 82 3601
4634 592716 4 0.2 40 "IR" "RO" 0.240726078884546 0.504937723468879 0.19340698093018 0.405317394549135 0.390775760170328 0.440686043349659 0.420258230136395 0.46927868536482 0.461031463135639 0.416261056663939 0.492082411674476 0.442637672320613 0.65645698064454 0.46494031423314 0.632053240829969 0.446563725053372 0.701994062760282 0 0.518816912990657 0.428431060846425 8.04481850192285e-05 0 0.000161281340190822 8.31993836830829e-05 0.297895891707668 0.999885689147442 0.480871899061303 0.571390241321382 2.95973470305725e-05 0.000114310852558387 0.000149906607848993 9.54984485090048e-05 87 3601
4635 563030 5 0.2 40 "IR" "RO" 0.241006497856024 0.497973680354248 0.199974999965455 0.412562447843476 0.408131728741907 0.426353450418698 0.44752082224182 0.454538452670939 0.427633973890847 0.430636331338102 0.463624706782185 0.458015685653815 0.658249087436327 0.46684417966918 0.62911015257993 0.444570865990164 0.625018028962471 0 0.425891848098492 0.365093478155998 0.000216863747106558 0 0.000251626964500569 0.000160383623833752 0.374721899352945 0.999867854973266 0.573615851446083 0.634611052089694 4.32079374772633e-05 0.000132145026733791 0.000240673490925086 0.000135086130474127 83 3601
4636 166240 1 0.3 40 "IR" "RO" 0.238546542320346 0.500052135158272 0.196203741416822 0.410431648301821 0.433520504415104 0.404850046235911 0.475119653330252 0.424715117619401 0.40185900600035 0.467094613920605 0.435797104765094 0.488999009734925 0.657731817645854 0.466522587838791 0.630680551377299 0.44519412701869 0.635300350891585 0 0.413120714888421 0.357011480664515 5.85878391553993e-05 0 0.000183662562781472 7.82424926912053e-05 0.364609187061364 0.999913972682923 0.586469688794488 0.642800160707941 3.18742078952772e-05 8.60273170767037e-05 0.000225933754309749 0.000110116134853065 87 3601
4637 679339 2 0.3 40 "IR" "RO" 0.241554961809318 0.508986261616924 0.190614528986824 0.401215614215886 0.404548869508607 0.423557488999753 0.437533756290795 0.446891550552095 0.442755066538636 0.442507889048865 0.474157583114577 0.466094939089687 0.655608141063498 0.464443430886587 0.633246006780574 0.447189427849092 0.702973842683989 0 0.503100139104926 0.419076901283022 5.69061241226007e-05 0 0.000219539752726674 9.18984540068683e-05 0.296937981523608 0.999924300353369 0.496432344340066 0.580715823550999 3.12696682804062e-05 7.56996466314482e-05 0.000247976802281086 0.000115376711972281 84 3601
4638 794108 3 0.3 40 "IR" "RO" 0.241262487347271 0.501125165123599 0.197303411589396 0.409173256860945 0.402162198736554 0.427732569085626 0.435949430456457 0.455680210542766 0.443055993291953 0.430037187939809 0.475669001022155 0.457077224839426 0.65620987125836 0.464452370489417 0.633850002205277 0.447102611948417 0.672310223866683 0 0.524159831858906 0.415751886827382 6.17519510741736e-05 0 0.000204824596194836 8.9292999012878e-05 0.327595413291397 0.999908367646358 0.475429094941579 0.584051291371185 3.26108908463172e-05 9.16323536420106e-05 0.000206248603319724 0.000107528802420483 87 3601
4639 339950 4 0.3 40 "IR" "RO" 0.241032282648511 0.511760190000261 0.187835026453612 0.398328289270704 0.407376405079241 0.425710348424111 0.440353545631704 0.448338295483736 0.440181330107772 0.441870808551667 0.471527771548788 0.464685522587315 0.657575659400187 0.466688196949055 0.628861095783331 0.444985274027803 0.713129939584703 0 0.495960746751859 0.419562678321221 5.61527279256415e-05 0 0.000193264469003413 8.31511484836188e-05 0.286778205542963 0.999793634426946 0.50360797963599 0.580199358668992 3.57021444077119e-05 0.00020636557305409 0.000238009143147894 0.000154811861303674 89 3601
4640 761415 5 0.3 40 "IR" "RO" 0.239037110793889 0.501231747839667 0.195477728375188 0.409295261387015 0.416103764727225 0.414148881547686 0.453354825850793 0.436305676975779 0.423271045228399 0.453497301279666 0.457336476427413 0.477047982649641 0.654163433931345 0.46365026915688 0.633861901629221 0.447878930935358 0.635110503303851 0 0.471607237094491 0.379906340378352 0.000144930195224846 0 0.000239392594882263 0.00012867574326646 0.364675746263113 0.999862719954998 0.527231870116715 0.619602610117293 6.88202378111565e-05 0.000137280045001521 0.000921500193911658 0.000362373761088544 71 3601
4641 48557 1 0.4 40 "IR" "RO" 0.243530916440261 0.509290988634368 0.191952578823794 0.400899694935667 0.406404314648005 0.409917379120169 0.443073354658472 0.433679285515149 0.433628502676704 0.454892930219455 0.468311743526508 0.48034882893727 0.651691763324348 0.462173690196726 0.636213295271874 0.449692842056521 0.67870460436551 0 0.531608101230572 0.418784439871173 7.38025913023058e-05 0 0.00035337811320568 0.000139081769686117 0.321181617992913 0.999915686094894 0.467672562759763 0.580919396493206 3.99750502748188e-05 8.43139051056531e-05 0.000365957896459224 0.000157081865934959 85 3601
4642 764491 2 0.4 40 "IR" "RO" 0.233719353661356 0.488045706399764 0.202898782228466 0.422871093416019 0.434538877434201 0.389128401257861 0.480427782269137 0.40725824596258 0.39388321647776 0.48623293557273 0.42993047885114 0.507705984978858 0.645552993007387 0.458491692788997 0.642956858253711 0.453599029651452 0.520649638083487 0 0.417975857892965 0.314737334997797 5.12300831356935e-05 0 0.000290923259830314 0.000107316483448102 0.479251360719835 0.999911994174316 0.58134970240578 0.684991473043259 4.77711135424207e-05 8.80058256836055e-05 0.00038351644142512 0.000163875475496163 83 3601
4643 398946 3 0.4 40 "IR" "RO" 0.24062186994943 0.501137192506426 0.196738606009676 0.409161361405489 0.40716515456573 0.405279819808815 0.444704653423349 0.427560815026692 0.432401818053938 0.462090131585506 0.467020371967924 0.486625002173665 0.646844357136702 0.457903817466256 0.643984580829398 0.454168201903255 0.675967045619711 0 0.520672718327964 0.412962278048265 6.82485224995269e-05 0 0.000310074370174201 0.000122945417543732 0.323879949970208 0.999410393166788 0.478692466687053 0.58659446704766 8.47558875818013e-05 0.000589606833211714 0.000324740614808713 0.000320309486531685 85 3601
4644 180528 4 0.4 40 "IR" "RO" 0.24120017775698 0.505017061968075 0.193803230025053 0.405275502640169 0.389915180465139 0.414096656500536 0.420349394725532 0.437705050575003 0.4592864797018 0.451242024909318 0.491268666950746 0.476156726960405 0.643206096239818 0.45446093296606 0.649067482330613 0.45746365629512 0.674982170785969 0 0.528800881225236 0.420314689466304 0.000126490381471088 0 0.000480128105686852 0.000201726051433966 0.324854361219555 0.999739173485237 0.470450153911699 0.579302972590896 3.69776130056574e-05 0.000260826514762846 0.000268836757377456 0.000180611891366311 81 3601
4645 546980 5 0.4 40 "IR" "RO" 0.238738872937186 0.506681410511356 0.190481343182046 0.40367444632945 0.412855669747709 0.413780719901878 0.446696158443833 0.434086883874499 0.432828065803759 0.458304776693667 0.463883162036548 0.479954046880742 0.652057067761979 0.46224996896314 0.636047764430759 0.449419663390258 0.651234570023971 0 0.514061602765551 0.399621684047028 5.17735296553279e-05 0 0.000265199619210103 0.000103358198837697 0.348680152845311 0.999916418410088 0.48540122091957 0.600149371091688 3.35036010624102e-05 8.35815899121596e-05 0.000271976695668974 0.000125586662446174 81 3601
4646 143825 1 0.5 40 "IR" "RO" 0.238982084600502 0.501543842261046 0.195036376636635 0.408871376884158 0.420726621940628 0.389059073529893 0.457421685099308 0.407412699649355 0.421802329420583 0.486012791493967 0.453846172334196 0.508091760647502 0.643874932335762 0.455430255913588 0.64894393709391 0.456972223129727 0.649200625844058 0 0.532561723788551 0.401052253926472 7.57663361941607e-05 0 0.000535746011181742 0.000191679097496941 0.35068461798172 0.999896106942532 0.466509131151956 0.598587420883943 3.898983802789e-05 0.000103893057467579 0.000393399048310887 0.000168646092088141 87 3601
4647 268466 2 0.5 40 "IR" "RO" 0.242872657588121 0.511358838629377 0.189558860627733 0.398718736752579 0.40845943518011 0.391056353400299 0.444377245473548 0.411034644322183 0.432530739878414 0.480728462606076 0.466579255678193 0.504523631714146 0.642630551878326 0.45559405473143 0.646188461869978 0.456609890877748 0.707325886323253 0 0.51834540405768 0.422897485261292 6.22772578847597e-05 0 0.000450174210446369 0.000161626205469827 0.292585599301561 0.999722238953747 0.480821798546307 0.576724586962139 2.62371173016735e-05 0.000277761046253411 0.000382623185566247 0.00021630157109854 82 3601
4648 783953 3 0.5 40 "IR" "RO" 0.240765490320455 0.504515177553945 0.19399985597243 0.405823009879717 0.409181020872056 0.389859706142018 0.44584713113266 0.409173655157417 0.43276958700378 0.4832365645347 0.465996196046243 0.506343705161134 0.640285853827492 0.453135694822661 0.65200293174167 0.459438463722773 0.653928777337541 0 0.514497972537939 0.401116346182731 5.78434136992195e-05 0 0.0004591123322118 0.000162813238195523 0.345922962075367 0.999581600413871 0.484612020094362 0.598420332987887 9.0417173392723e-05 0.000418399586128825 0.00043089503548667 0.000300507591186421 85 3601
4649 229344 4 0.5 40 "IR" "RO" 0.238232706350191 0.500333944189306 0.195726040371117 0.410286984568781 0.420319876900772 0.375999414236439 0.465017620429218 0.393248570708236 0.408947593266791 0.501416221929722 0.445406318440134 0.523207287052058 0.636392351918796 0.452647406239456 0.650907947969374 0.459867748316531 0.598439235465033 0 0.425794799848183 0.348989449565671 6.31382613014382e-05 0 0.000440678673783866 0.000155585001352373 0.401450926102625 0.999908893138419 0.573186336951428 0.650634102776128 4.67001710405882e-05 9.11068615807877e-05 0.000578184526605328 0.000220862656848777 81 3601
4650 577534 5 0.5 40 "IR" "RO" 0.24307903973451 0.514150385323257 0.187654404617009 0.395945881704494 0.423909731756824 0.384238868414754 0.464269284763972 0.40247089666786 0.411262931549921 0.491004299032876 0.446145507048165 0.513304830953401 0.647153339820299 0.460174753387586 0.638788019908408 0.451928751171416 0.708018583377332 0 0.497062096437643 0.412096555293376 0.000177717979662388 0 0.000613318134129194 0.00025067906360846 0.291773722831067 0.999869436808715 0.501849579217346 0.587455657742201 2.99758119389341e-05 0.000130563191284824 0.000475006210882184 0.000197107900814722 68 3601
4651 738808 1 0.6 40 "IR" "RO" 0.241200732293534 0.506691847962699 0.192424149621686 0.403575170387902 0.428073097199959 0.359797471021118 0.471863674387921 0.375304133158553 0.403068681169101 0.52052538343168 0.438727742473449 0.542328960162783 0.635136016404073 0.451203134245072 0.654221181922076 0.461637120186668 0.663388773114137 0 0.532446051092819 0.40255114701132 9.64485852114835e-05 0 0.000797507029363584 0.000266923879853499 0.33645356107695 0.998750058901264 0.465644975134824 0.596417276885714 6.12172237006392e-05 0.00124994109873604 0.00111146674299395 0.000764652223113287 84 3601
4652 324139 2 0.6 40 "IR" "RO" 0.242183188241653 0.512257736223697 0.18829227915237 0.397757539910617 0.400204200382846 0.384339274511604 0.432111499696292 0.40307384638312 0.447541560368335 0.490540087338932 0.479187410103991 0.513612236225815 0.634454925688879 0.448993868196873 0.657333103006003 0.463684918336205 0.715552452922597 0 0.603262147861088 0.453387199251795 7.35123056494321e-05 0 0.000898011493275624 0.000302382685650314 0.284320915060203 0.999635526257774 0.39530740012136 0.546011514795189 5.31197115504013e-05 0.000364473742226429 0.000532440524276425 0.000298903267366036 82 3601
4653 315351 3 0.6 40 "IR" "RO" 0.243938768346385 0.509792632387192 0.191929031531995 0.400513292854934 0.418624711326115 0.359301169966222 0.465348269602676 0.37751076465255 0.407054218991788 0.515456667652546 0.445979643783837 0.540367881217856 0.632901708992554 0.451010062401351 0.653184474854162 0.462162976299932 0.663656366338668 0 0.496417631332507 0.395990133507028 5.72572755869932e-05 0 0.000675888419430169 0.000217591455032854 0.33619177997669 0.99942158006779 0.502194949388718 0.603359114138747 9.45964090543929e-05 0.000578419932209753 0.000711530859344749 0.000433160899192222 86 3601
4654 72775 4 0.6 40 "IR" "RO" 0.243793666106529 0.499964956994722 0.200782182024475 0.41065227830435 0.40760505920448 0.352302196307748 0.458183616315894 0.373346213281745 0.409846885603855 0.515647398934609 0.452628443547003 0.54482924016209 0.623747293862643 0.444381057334235 0.663529324293707 0.468800757064009 0.591722317521655 0 0.483653111293905 0.36725548586541 0.000274734571412086 0 0.00107939494022205 0.000416672216013325 0.407904905076096 0.999229411179403 0.514402389507884 0.631789160905541 9.80428308376293e-05 0.000770588820596549 0.000865104257989489 0.000538681013035742 87 3601
4655 263628 5 0.6 40 "IR" "RO" 0.240437055533665 0.508181467989617 0.190364804621502 0.401928237694276 0.404720664805327 0.378669282636995 0.438148006253983 0.396162808332838 0.442521727153162 0.498544793816554 0.474239773353251 0.52088013249419 0.632132029254826 0.447339533933728 0.66089806510636 0.465856974926532 0.71475505393437 0 0.587534179733143 0.446136612283526 7.73636752678283e-05 0 0.0010911486350779 0.00035998600613286 0.28508849674657 0.999503249415739 0.410763262968339 0.553128426141094 7.90856437929455e-05 0.00049675058426067 0.000611408663439854 0.000374975569246421 86 3601
4656 735133 1 0.7 40 "IR" "RO" 0.249392978449435 0.517520729099512 0.189369040956457 0.392537414156566 0.401621468380345 0.348116311835345 0.439234829878276 0.366257497730167 0.435938575309012 0.526700610996736 0.471769386810644 0.553373768569848 0.62426186855728 0.441443177736705 0.67068863410933 0.4721076723586 0.710360723444679 0 0.598588488426266 0.448674621951602 0.000462178284870249 0 0.00283636071238384 0.000987546232871032 0.289103646644656 0.999403629372429 0.397458724283229 0.549798629715533 7.34516257944873e-05 0.000596370627571074 0.00111642657812163 0.000539202099993924 83 3601
4657 140328 2 0.7 40 "IR" "RO" 0.239894624447472 0.509867764764432 0.188717899968089 0.400357691027875 0.420975997162138 0.328960962497762 0.463679236745527 0.341393266408205 0.410978548409195 0.559380468379009 0.446847378673647 0.579481204497297 0.614863104277422 0.437923595326058 0.673897408362191 0.475981153876407 0.696154898047555 0 0.555370283026646 0.419734492462803 0.000213778537462273 0 0.00196847465042112 0.000623837550316341 0.30341084147887 0.995415244494982 0.438412798597069 0.576822403842398 0.000220481936111919 0.00458475550501831 0.00424844372586447 0.00281926614448225 83 782
4658 154388 3 0.7 40 "IR" "RO" 0.247491048518464 0.512649520118468 0.192237002208037 0.397405112082866 0.408002496926731 0.335883638029511 0.452040449903057 0.353825658426028 0.419386465202366 0.538833357638044 0.45892843855212 0.566600200175282 0.619434115996585 0.440144428925152 0.671346913628242 0.47364587255373 0.710854018384697 0 0.584438529699112 0.441348704913786 0.000235149518925964 0 0.00320256300707742 0.000981472720141044 0.288811440307353 0.998830883006431 0.410080607203427 0.556612736965682 9.93917890250499e-05 0.00116911699356952 0.00227830009038368 0.00105708540039106 87 3601
4659 744998 4 0.7 40 "IR" "RO" 0.241602911781234 0.510241965225916 0.189604929257936 0.399921500001522 0.423116704588479 0.335435680335894 0.463475963458387 0.348945600520845 0.41290464518873 0.550221914336964 0.447565618461301 0.571518978528146 0.620879104243421 0.440691358780601 0.671168209020783 0.473218004342753 0.684591565381226 0 0.575309518653377 0.421625767007249 0.000526297402541037 0 0.00282414950763177 0.000984936173550866 0.314771727038224 0.998990914634405 0.420235344992147 0.57655163267757 0.000110410178008567 0.00100908536559447 0.00163098684684376 0.000837664141630169 87 3601
4660 196435 5 0.7 40 "IR" "RO" 0.243130785128724 0.51288055946742 0.188566230957472 0.397129653932705 0.405646800514581 0.346608654742787 0.44032249845112 0.362292100683882 0.437812081696712 0.533839092807648 0.470795637617121 0.557121834748606 0.619258512757408 0.438415818240739 0.674391818209652 0.475107032982133 0.718943853232409 0 0.615653361633717 0.452972896071395 0.00189682266652221 0 0.0116671806456051 0.00406441519391122 0.279083051493396 0.999210327059261 0.371605372377505 0.542366697471965 7.62726076730245e-05 0.000789672940738612 0.00107408534317308 0.000595991262728867 87 3538
4661 10160 1 0.8 40 "IR" "RO" 0.24101451963944 0.516922044873084 0.183541963160158 0.393052890935131 0.43547041964774 0.281985706453996 0.477551013463851 0.289873087551202 0.39963408053371 0.619072127004327 0.433280585325915 0.63556501748194 0.599742582690307 0.427164369831735 0.692895066929176 0.488317811347993 0.728141087742721 0 0.599642933398588 0.434561565966754 0.000777419990755581 0 0.0117192932505369 0.0031963842557818 0.270466592530149 0.98240852163387 0.375379494106113 0.552403020831454 0.000614899736374184 0.01759147836613 0.0132582792447617 0.0098390289460103 86 469
4662 39749 2 0.8 40 "IR" "RO" 0.247396845525897 0.522547799979347 0.183748638715398 0.387385364586972 0.415390415032175 0.292378324706101 0.456070710407485 0.304541947891269 0.418592563371883 0.596864634466695 0.454706989417777 0.620674753263864 0.601281215395035 0.427587643270067 0.691477237634687 0.487738255452202 0.739828701210201 0 0.621811633862683 0.454910906824204 0.000954588438384836 0 0.0079613797963835 0.00239609929790905 0.258812362089525 0.991523857203227 0.363885836517599 0.538005214368557 0.000404348261889306 0.00847614279677285 0.00634114982333398 0.00468777950932902 86 309
4663 687391 3 0.8 40 "IR" "RO" 0.247094243036031 0.517789531158752 0.187648857905944 0.392295312387525 0.413448639496026 0.282722454496506 0.460569111145614 0.295332638624114 0.409650726644348 0.60483651093833 0.449959478179395 0.63063827822947 0.595179790032297 0.424778965808987 0.694892476697283 0.490745917224589 0.700322544559537 0 0.58204976087081 0.428651997236069 0.00124734591822897 0 0.0103315803163686 0.0030655597795766 0.297599990452709 0.987507328523063 0.393454596646348 0.560113532447503 0.000830119069524804 0.0124926714769374 0.014164062166473 0.00816891053685173 85 460
4664 415620 4 0.8 40 "IR" "RO" 0.242243191595782 0.507465262881269 0.192665228772906 0.402794867840357 0.426775761425521 0.271911798512004 0.477191457793661 0.283201881873202 0.392813273551166 0.619453933321082 0.433061202452698 0.64391123390429 0.591586971564544 0.422693903672257 0.69879883220903 0.49318664280051 0.675067361790672 0 0.57530811589028 0.40973339860021 0.00100417116603452 0 0.00943455744086731 0.00267595543020206 0.32362694156103 0.994876941920669 0.409939035552263 0.584357209334845 0.000301525482263231 0.00512305807933117 0.00531829111658989 0.00323343663474296 78 479
4665 462900 5 0.8 40 "IR" "RO" 0.242930968548759 0.514190587309704 0.187478448582247 0.396047548791836 0.421503358217634 0.281943459607057 0.464462623817697 0.292460884606816 0.411090085236032 0.61192405100933 0.446601515702663 0.63344081500301 0.594654377461105 0.423312192001215 0.698985516704928 0.492455616516572 0.688717841143698 0 0.574724849853578 0.417865514783734 0.00209315460114441 0 0.0227060545291078 0.006462134135764 0.308233603257534 0.983639553105947 0.384444891951397 0.565037099712039 0.000955400997623611 0.0163604468940526 0.0181242036659176 0.0106352513684634 75 457
4666 363845 1 0.9 40 "IR" "RO" 0.239537725411999 0.502115429101747 0.195005583879309 0.408256058479766 0.406966514552367 0.273032165595417 0.434531713552176 0.28354093456934 0.450540246721636 0.615700579521499 0.478204222711615 0.638851880930911 0.579537065485891 0.406463200539088 0.728125997000877 0.508718737976809 0.778442267100704 0 0.428919717355201 0.420114706412113 0.017029734434436 0 0.112701962824317 0.0348346307511139 0.16614460305482 0.509787142702577 0.137738737538151 0.278980830508598 0.0383833954100401 0.490212857297423 0.320639582282331 0.266069832328176 86 211
4667 578172 2 0.9 40 "IR" "RO" 0.23583515517102 0.502999265422114 0.191341846178947 0.407340196492146 0.423813924961363 0.259142079137068 0.451966365244699 0.266405443421958 0.434554595627995 0.640526202104299 0.460333617274645 0.657339026903714 0.577313157220236 0.406155164143742 0.728882245045094 0.509361229118211 0.730200599697681 0 0.417650566495675 0.390622699923648 0.00815231634912906 0 0.061274994416569 0.0178872559789678 0.231588453446353 0.57837513906346 0.172747996701171 0.343336774897846 0.0300586305068374 0.42162486093654 0.348326442386585 0.248153269199537 86 220
4668 69787 3 0.9 40 "IR" "RO" 0.242427576290369 0.509366473229893 0.19095199755062 0.400742526645135 0.396420152645995 0.288778676750247 0.420310627548421 0.299901965086039 0.467168201871575 0.597649934191692 0.4931924982316 0.620404243436618 0.58502699098849 0.409659282957697 0.723361065582253 0.504989835959813 0.842062009330474 0 0.409118433815119 0.445438512177253 0.0152774340180148 0 0.0729469384395169 0.0250190737265123 0.101903052938669 0.331631164325502 0.0953719717862124 0.177888564474792 0.0407575037128428 0.668368835674498 0.422562655959152 0.351653849621443 74 209
4669 385481 4 0.9 40 "IR" "RO" 0.237397237751564 0.495149324493714 0.199356287977267 0.415342756655542 0.411707567350064 0.271719127435801 0.44213037163798 0.282162900561604 0.440959768577843 0.616094480596424 0.470314071507719 0.639332983117996 0.579110585144497 0.406471111260006 0.727883412564401 0.508342657056059 0.724859918133187 0 0.349834408757395 0.376689213558023 0.0278564487615493 0 0.144703310776315 0.0470093803332355 0.210998142777259 0.557290649194981 0.151317753796616 0.318133651994046 0.0362854903280045 0.442709350805019 0.354144526669674 0.258167754114695 87 209
4670 189289 5 0.9 40 "IR" "RO" 0.242629243471347 0.511615934679086 0.18914805674668 0.39836881214936 0.401468928855168 0.274223792678901 0.429430143172043 0.284218919269441 0.456277886878705 0.615721662139296 0.483951991337138 0.637692475402335 0.580475604238381 0.407989307974475 0.725147831255681 0.507125507223243 0.827956734477941 0 0.371982873572685 0.429468017180435 0.0123058110801235 0 0.0508577674316645 0.0176785750730615 0.130343867646183 0.408795644576087 0.136966102459934 0.227797742073969 0.0293935867957517 0.591204355423913 0.440193256535717 0.325055665672534 82 213
4671 26591 1 1 40 "IR" "RO" 0.222826207275743 0.470170210126957 0.209427393466954 0.441274171068374 0.397458094479008 0.293386974436785 0.415924836645388 0.30110846601556 0.477828757902056 0.598370282699017 0.497923694230928 0.614226344845264 0.568248741733639 0.394948474312971 0.74752691376749 0.518618472342419 0.677214278733275 0 0.0734903198608411 0.278827699586968 0.0871226872987001 0 0.295933309556769 0.113592973436134 0.14342176624096 0.193851925892213 0.0425556410553399 0.133526251850719 0.0922412677270654 0.806148074107787 0.58802072952705 0.474053075126179 84 199
4672 356670 2 1 40 "IR" "RO" 0.225250702622924 0.470930977423813 0.210939412867944 0.440598181129005 0.397896802839444 0.290868326574145 0.417704221923563 0.30002515782297 0.473519823598835 0.596219614493388 0.495375049994806 0.615197103602699 0.569633267329718 0.395873386051345 0.745809131914055 0.517414098588571 0.621427991403997 0 0.0812090504860285 0.261232837065212 0.10064227230786 0 0.386526846430524 0.142583035982761 0.194384881151083 0.317012270240904 0.0531976537797684 0.198915094305056 0.0835448551370604 0.682987729759095 0.479066449303679 0.397269032646971 80 205
4673 620062 3 1 40 "IR" "RO" 0.219803888026894 0.458969958294129 0.217372214984987 0.452904458335453 0.386829836056523 0.292254038298465 0.405932923934016 0.300981540382442 0.487702695552682 0.597191561476833 0.509132401706248 0.614916357676217 0.559345825204389 0.388158858044568 0.759819343499745 0.526135424743073 0.583859368197785 0 0.0694681524685377 0.243033064740954 0.104530975094591 0 0.332120043385452 0.131022056035285 0.21002309861168 0.273291328694872 0.0501122721180371 0.187922837844549 0.101586558095944 0.726708671305128 0.548299532027973 0.438022041379212 83 200
4674 773860 4 1 40 "IR" "RO" 0.229801643155534 0.478802074409044 0.207859131992253 0.43242166945833 0.392395501821303 0.282662403230844 0.414465353423258 0.292882690562854 0.474742262873699 0.600386634553529 0.499702164717514 0.622321597399482 0.567330595681607 0.395268397921112 0.745423580705866 0.518267550579254 0.738105867476413 0 0.0915440086225295 0.314894569869945 0.0652079336596423 0 0.251281823974387 0.0919064114261296 0.10421633375477 0.163498708680515 0.0390962684844324 0.107362128949877 0.0924698651091744 0.836501291319485 0.618077898918651 0.485836889754049 83 204
4675 511327 5 1 40 "IR" "RO" 0.227842787248412 0.47523413016652 0.209266790447566 0.435935363962572 0.389456920872824 0.290009632773751 0.410514805403952 0.300446571246084 0.479386265740694 0.593444913333123 0.503545229691474 0.614901581918608 0.5675760640717 0.395256696064251 0.745682379984475 0.518274253592774 0.699085914142457 0 0.0961501384228501 0.299106509901843 0.0860840153377311 0 0.269821718049235 0.10613369218133 0.137342028577976 0.222515638370372 0.0425294636778936 0.140870569597499 0.0774880419418357 0.777484361629628 0.591498679850021 0.453889228319328 85 201
4676 675801 1 0 50 "IR" "RO" 0.240006294059107 0.499663447584666 0.197477550223531 0.410780591368324 0.401002669069132 0.453663834924714 0.434282339942831 0.48510925027951 0.444368845959593 0.39869316713089 0.477544232167439 0.425771866261222 0.66733954605603 0.473073169981019 0.619008556768772 0.437984458387459 0.636908099383585 0 0.46420633348965 0.38456849463856 5.18139245309025e-05 0 6.18906935948218e-05 3.9456385120224e-05 0.363010499660228 0.99991906210202 0.53563668001788 0.615324646924028 2.95870316566768e-05 8.09378979805034e-05 9.509579887522e-05 6.74020522918102e-05 87 3601
4677 674915 2 0 50 "IR" "RO" 0.238901085113587 0.493234717760652 0.2023939979438 0.417440584398752 0.413579080107133 0.441606283808398 0.452236643154067 0.471717403620263 0.423870343014584 0.412096945724023 0.459086547786086 0.43948330435657 0.666493767071353 0.472476040480896 0.620377642313104 0.438597254754629 0.585223994987093 0 0.4172639680063 0.3467277047411 0.000708674750140156 0 6.01594174941305e-05 0.000272405545662691 0.414031959144363 0.999913831276483 0.582566569624876 0.652924154356622 3.53711184038494e-05 8.61687235164803e-05 0.000109302951330008 7.57353566151962e-05 85 3601
4678 564570 3 0 50 "IR" "RO" 0.241126182046902 0.504554591987127 0.194073654317994 0.405758202993556 0.411470742501548 0.447616547242251 0.445220338032019 0.475521297276223 0.434658451066835 0.410773691830465 0.46608097510098 0.435602926235374 0.670669826918801 0.475085131842097 0.616789725766644 0.435835013070939 0.676403258207445 0 0.420346220958836 0.381366477602978 5.09609355598646e-05 0 6.1799878738499e-05 3.87820567563656e-05 0.323517812995954 0.999923032323781 0.579485184300366 0.618525294934215 2.79678610412415e-05 7.69676762191137e-05 0.000106794862058989 6.94454060506202e-05 82 3601
4679 467800 4 0 50 "IR" "RO" 0.237433970800464 0.49666415052541 0.198102269246141 0.413872763339253 0.419987550155428 0.444370488376545 0.454027301639731 0.470910658232055 0.426677221026708 0.416169776263811 0.457482836618877 0.440199701259361 0.669612990066451 0.473827669184053 0.6195257678914 0.437234920236038 0.62949546594635 0 0.439729176959819 0.367804957694357 8.71110949701475e-05 0 6.85422803956223e-05 5.34520961771194e-05 0.370382869260257 0.999915437999952 0.560088411318572 0.632064912977963 3.45536984233232e-05 8.45620000482023e-05 0.000113869441213844 7.66772315031323e-05 85 3601
4680 720135 5 0 50 "IR" "RO" 0.22978808966822 0.484355346568524 0.202814152900192 0.426672624975096 0.430010491887436 0.440268629519686 0.46671724163147 0.462341679378165 0.413924445117293 0.428516011424791 0.44431292446198 0.449063999600601 0.664927650371781 0.470891635531714 0.624034381171234 0.440277858951548 0.508561546477589 0 0.385242423012587 0.302850026833794 3.91449630518429e-05 0 5.61831136803679e-05 3.21155176708438e-05 0.491355601223689 0.999914129926178 0.614593534873776 0.697039198668764 4.37073356701415e-05 8.58700738220559e-05 0.000107858999957273 7.86589797718874e-05 86 3601
4681 667889 1 0.1 50 "IR" "RO" 0.239714293836388 0.498417318939943 0.198468517065327 0.412137148499491 0.42064190769134 0.442967007307366 0.456040746626775 0.471123829235446 0.422713391315452 0.414984072699296 0.454333972999832 0.440413958354363 0.671518751335741 0.475150393105001 0.617317249072701 0.435678814182089 0.612568085670644 0 0.462647481241204 0.36974425294637 5.14176246642354e-05 0 9.93106488351925e-05 5.09837915822675e-05 0.387328496027997 0.999840369472355 0.537156615209515 0.630104077795563 5.20006766950006e-05 0.00015963052764514 9.65929004455979e-05 0.000100685466484494 80 3601
4682 118640 2 0.1 50 "IR" "RO" 0.243420563398781 0.509161416477916 0.191973387541701 0.401017686862964 0.400583679811586 0.440463797050122 0.434841229854091 0.470124115868223 0.443307092488014 0.414514874096185 0.476541236599216 0.441448402095336 0.663944301829635 0.471368757551674 0.620884370833801 0.439681267790107 0.696042565840607 0 0.453078941309743 0.402738918191203 5.7593883710106e-05 0 8.82405308477817e-05 5.01499612515206e-05 0.30387177018948 0.999907872327967 0.546721196785647 0.597135581935675 2.80700862032738e-05 9.21276720329801e-05 0.000111621373761663 7.53499118705933e-05 84 3601
4683 612058 3 0.1 50 "IR" "RO" 0.239478096287642 0.507257031963304 0.190440407049163 0.402902951744753 0.402699017019969 0.450723685812775 0.430608207375053 0.478269907250377 0.453274874430046 0.408702276209377 0.481071841526223 0.43299813532924 0.666189447704014 0.471855089648804 0.621428982368875 0.439191183358701 0.691305964536336 0 0.512381529047698 0.4189983009611 0.000132954242671097 0 0.000100667441929159 8.13000119635121e-05 0.308534414600178 0.999920083464997 0.487416078038919 0.580852080662645 2.66666208157326e-05 7.99165350033295e-05 0.00010172547145385 6.83183642910868e-05 84 3601
4684 405744 4 0.1 50 "IR" "RO" 0.245533441624645 0.506787886152505 0.195610296919866 0.403365255997113 0.382371360026395 0.450477713658909 0.412476859812889 0.485791247175541 0.465875969896786 0.394983698574588 0.499527933995076 0.42534830159561 0.661957978467297 0.468732834638056 0.626040131155553 0.4423611296014 0.697515163305904 0 0.512979920384953 0.429561944343643 5.91725876789734e-05 0 9.17783124519367e-05 5.27686581706969e-05 0.302395429921749 0.999905012553195 0.486835573831622 0.570314830711769 3.02341846683686e-05 9.49874468053488e-05 9.27274709730391e-05 7.04562864178607e-05 80 3601
4685 560406 5 0.1 50 "IR" "RO" 0.23477914416923 0.49750883757157 0.195192046138037 0.413071969529078 0.412715517169634 0.447410284754202 0.443434831422499 0.471809653496004 0.43979853764033 0.417826271618705 0.468081003278159 0.439783614495623 0.664842045131148 0.470654161134837 0.624004450767554 0.440588979285818 0.627180665988524 0 0.447674268670081 0.370292616410644 6.55721612138813e-05 0 0.000105937651212416 5.85907656092795e-05 0.372717575746523 0.999914846400473 0.552086974865756 0.629564779703177 3.61861037393824e-05 8.51535995268016e-05 0.000132818812950473 8.40131205697517e-05 85 3601
4686 859321 1 0.2 50 "IR" "RO" 0.239825064387814 0.509353478843647 0.188797327933413 0.400750654813935 0.40322782453562 0.447931419982206 0.429067842825771 0.473499544437129 0.456202436849676 0.415170069242423 0.482387902281887 0.438308174666115 0.665404686646727 0.470421907790937 0.624483580979462 0.44070917682035 0.719423536872219 0 0.534573043733911 0.436093954161678 5.47991689142527e-05 0 0.000106033629140653 5.51523796629267e-05 0.280496584754568 0.999911669356753 0.465226176293405 0.563782965568352 2.50792042988393e-05 8.83306432470951e-05 9.474634354261e-05 6.79278903066648e-05 86 3601
4687 456170 2 0.2 50 "IR" "RO" 0.245358524290805 0.517485049159086 0.186145780282864 0.392375168521102 0.398879528076554 0.450602237186119 0.427328469438831 0.4795475139238 0.454869729231741 0.406589499007493 0.484076127819039 0.432150860517827 0.670099406922141 0.474770297679966 0.616875394402481 0.436221068010385 0.760733492571225 0 0.547204401174265 0.458865175479442 6.72738217479945e-05 0 0.000129872009367234 6.78966961672484e-05 0.239180682874965 0.999921187772995 0.45257910617511 0.541007313945911 1.85507320624761e-05 7.88122270050303e-05 8.66206412576178e-05 5.9613878479714e-05 84 3601
4688 321648 3 0.2 50 "IR" "RO" 0.247645003821757 0.519122193941758 0.186518659246406 0.390630310949352 0.378027242792051 0.451258846318137 0.405085923498985 0.484879499484752 0.476863274867298 0.397777769259891 0.507183064516479 0.426750820354529 0.662288048376851 0.469844293902035 0.623839181310001 0.441369082052783 0.785313290569834 0 0.544240070790239 0.474232550899417 6.59302520523801e-05 0 0.000108193475919892 6.0985519111148e-05 0.214595972294026 0.999916938062157 0.45553700957803 0.525634179255154 2.48068840878677e-05 8.30619378425344e-05 0.000114726155810483 7.22843263179563e-05 76 3601
4689 862877 4 0.2 50 "IR" "RO" 0.239829996616345 0.507557200773648 0.190443928758701 0.402693281542265 0.3958759811907 0.440340474106715 0.427378425122579 0.466549684399633 0.453682365161615 0.421572235979422 0.484868304079919 0.445739249909306 0.657938224265052 0.467030820244891 0.628071229329219 0.444573682686993 0.679943857326048 0 0.438626991995952 0.391848561699263 8.62495843787812e-05 0 8.90896100874083e-05 6.0886809717281e-05 0.319939264493115 0.99991102848563 0.561161317679455 0.60801138065171 3.06285964586135e-05 8.89715143697623e-05 0.000122600714505442 7.91708393095421e-05 80 3601
4690 281476 5 0.2 50 "IR" "RO" 0.233573230109152 0.489831064991126 0.201164610629829 0.421037028649313 0.420914823611893 0.430047253954818 0.456647562244928 0.453053944607056 0.423181272350686 0.437075444377456 0.454724558907856 0.459458862454508 0.659054268892508 0.466410470327644 0.6312929689939 0.445186030276951 0.535872969483555 0 0.431487829662384 0.329884967267043 5.60859730620211e-05 0 0.000124887324975502 6.06150798147509e-05 0.464022032641253 0.999804079016977 0.568244294278882 0.669927582318724 4.89119021300306e-05 0.000195920983022911 0.0001429887337589 0.000126835334417766 81 3601
4691 234889 1 0.3 50 "IR" "RO" 0.241358393299926 0.507345970719715 0.191926866896428 0.402872408414209 0.400355312276887 0.438005576713879 0.430065466809284 0.465392599365799 0.451801640744924 0.422012057475726 0.481413311464369 0.44739697886072 0.660538837795309 0.467593191645778 0.628833716006752 0.443904918282924 0.675869129112149 0 0.491484268872668 0.407077187361566 6.50861745544171e-05 0 0.000123436749698733 6.43947394249375e-05 0.324036247776962 0.99990066972353 0.508273909441941 0.592778016264177 2.95369363342714e-05 9.93302764704877e-05 0.000118384935692278 8.04016348328468e-05 84 3601
4692 470205 2 0.3 50 "IR" "RO" 0.244355030929554 0.516128630075424 0.186604245958336 0.393777275387583 0.385805750700917 0.441001783138969 0.413054776803765 0.468896921822717 0.470204108458271 0.418058506171761 0.498990336530703 0.443675610656042 0.657758797849498 0.465915011255832 0.630735553273353 0.445598671258587 0.748195317785563 0 0.524856010267644 0.449764887429485 6.29395203223196e-05 0 0.000142439400869796 7.06871328353613e-05 0.251720174925882 0.999913956804296 0.474883840857696 0.550091438618162 2.1567768231955e-05 8.60431957041134e-05 0.000117709473790196 7.29868195181896e-05 86 3601
4693 172419 3 0.3 50 "IR" "RO" 0.241917369330809 0.502513476398138 0.196519394237233 0.407866141130522 0.394219200336771 0.434821939149487 0.426473042855933 0.463950107097259 0.452304675519248 0.421464539435669 0.485316539844626 0.448931797268773 0.656437939073938 0.464495577129431 0.633404001714691 0.447186354633003 0.643231167483961 0 0.483380178574704 0.394456156089351 0.000300313294151631 0 0.000128770236521491 0.000152131905936869 0.356434051417846 0.999909316171555 0.516344918957163 0.605303210789113 3.4467804041384e-05 9.06838284448964e-05 0.000146132231610659 8.8501215599626e-05 85 3601
4694 866053 4 0.3 50 "IR" "RO" 0.241753203073448 0.514548873492058 0.185952258253071 0.395468650569555 0.417259983566284 0.435973838092319 0.450645589461739 0.459716469995472 0.430206150109548 0.430405013129073 0.460471336874383 0.45318313327338 0.66837011390275 0.474754386280134 0.616257839872382 0.436602896225426 0.719290558853908 0 0.488894061049102 0.417365880059991 8.15202994358078e-05 0 0.000114201493174066 6.65208150656992e-05 0.280571594298994 0.999803772130662 0.510842187398742 0.582436723171119 5.63265476625706e-05 0.000196227869338042 0.000149550058981922 0.000130875953823879 82 3601
4695 272240 5 0.3 50 "IR" "RO" 0.237703779775209 0.503126431355709 0.192646166895491 0.407263274377747 0.407759240570199 0.431249915377419 0.441367614908417 0.45584423802518 0.438568352757449 0.433449358450842 0.469717529264526 0.457239424746953 0.657208357749018 0.466636115224905 0.628655022499636 0.444891376840787 0.638108795191694 0 0.46825572683731 0.382300983342722 5.9210498433162e-05 0 0.000116210507129658 5.93665938906612e-05 0.361798019109699 0.999908967411755 0.531491802024001 0.617554200913078 3.39752001738564e-05 9.10325882447209e-05 0.000136260631559074 8.54491503091098e-05 86 3601
4696 614697 1 0.4 50 "IR" "RO" 0.238965868222384 0.504204058677202 0.192767695365724 0.406162232408723 0.422718795617418 0.42319735960511 0.457729456868633 0.445653225290954 0.422716589091106 0.445550643369083 0.452896749310609 0.46831919019521 0.661923945833648 0.46899853557861 0.626901311595818 0.442665627621107 0.656841904129717 0 0.505787197272487 0.397305499564102 7.62547468619397e-05 0 0.000229552397076721 0.000100947238219129 0.342892648802048 0.998804099451201 0.492766031464332 0.601750971408561 0.000189192321373332 0.00119590054879902 0.00121721886610477 0.000842581789117766 80 441
4697 857870 2 0.4 50 "IR" "RO" 0.236893707627214 0.49937993259658 0.195223628796086 0.411158722542367 0.416838896083343 0.421842317404065 0.449737790538567 0.443790375609087 0.431731354078162 0.447754336331752 0.461571319889711 0.470244634067928 0.656234314370918 0.464166116938365 0.634966474001043 0.447805347222863 0.618814356302787 0 0.488263431456957 0.378851713379014 5.83861361001777e-05 0 0.000161096345831336 7.28413171076467e-05 0.381081961663101 0.999861485196486 0.5112046871496 0.620895374507037 4.5295898011799e-05 0.000138514803513583 0.000370785047612064 0.000180070796841256 80 3601
4698 832044 3 0.4 50 "IR" "RO" 0.240699198712246 0.509567220319474 0.189455071746968 0.400665328826899 0.419444837712041 0.41819400903251 0.454773732349016 0.439777569683767 0.425213120890282 0.451940530736673 0.456847698380891 0.474314597599776 0.659518622084521 0.467938788919024 0.628031897560445 0.444055155262623 0.693948811337706 0 0.485162735953461 0.405450939165735 5.90384326018871e-05 0 0.000181708897985662 7.92889620930081e-05 0.305965860779532 0.999922736428731 0.514486553016927 0.59438166080694 2.62894501600376e-05 7.7263571268868e-05 0.000169002131626242 8.81110652312323e-05 84 3601
4699 274206 4 0.4 50 "IR" "RO" 0.240956747592752 0.508365777832488 0.190775406406977 0.401913734570593 0.420257420939866 0.414287124104915 0.457065373043331 0.436156704216271 0.421116586200866 0.454928040769253 0.453982354166663 0.478137175169074 0.658229020115143 0.467098390992064 0.628797719892036 0.444782923493897 0.665856919682201 0 0.444290195050271 0.381966538274774 0.000122027302327327 0 0.000188140019971521 0.000103804817994624 0.333984634120724 0.999789033608257 0.555302960648637 0.617779475848449 3.6418894748095e-05 0.000210966391743334 0.000218704281121035 0.000150181058781563 83 3601
4700 712808 5 0.4 50 "IR" "RO" 0.237871965535565 0.507573369185952 0.188935198575152 0.402807925654482 0.411889330583678 0.421802739337731 0.445045762951976 0.442506911594355 0.436011576505743 0.450426673445368 0.466205757659071 0.471745693344626 0.654718000496269 0.464740340419099 0.632154323550707 0.447237488104756 0.647314991487115 0 0.449492024904821 0.377928190242304 0.000207191447011739 0 0.000144361662317625 0.000121124695487806 0.352447371642216 0.999907566901163 0.550167314192536 0.621846948151181 3.04454236566439e-05 9.24330988371272e-05 0.00019629924032469 0.000103736911027882 86 3601
4701 522976 1 0.5 50 "IR" "RO" 0.23730013731488 0.506217465578482 0.189595984694609 0.404060757417079 0.41027432221642 0.413549905040765 0.438953240962699 0.432503736599311 0.445397571526309 0.462309311126799 0.472085461421358 0.482607910700006 0.649212250943472 0.458762901559495 0.643449426021163 0.453399790914866 0.677726929176583 0 0.520415816842632 0.41115632405808 6.84959835841625e-05 0 0.000224325910164168 9.64698088908016e-05 0.32213954665806 0.999482349168071 0.479157523478903 0.588493836501559 6.50281817733676e-05 0.000517650831928566 0.000202333768300849 0.00025336963147024 84 3601
4702 807048 2 0.5 50 "IR" "RO" 0.247495147466274 0.521388862984463 0.184541611390916 0.388413300076085 0.387504572019504 0.424734230617723 0.415589075149481 0.451904034917712 0.465589475732571 0.435439226285831 0.495799140445517 0.462580051357456 0.653614548784887 0.463031884587974 0.635055962400117 0.448857093194363 0.772701369758151 0 0.583400685892994 0.477691094148279 6.03082835263725e-05 0 0.000231429652277959 9.76277600526575e-05 0.227215455376446 0.999909016987925 0.416192893541931 0.522118440480806 2.28665818766278e-05 9.09830120748301e-05 0.000174990912797674 9.28376108620231e-05 84 3601
4703 625811 3 0.5 50 "IR" "RO" 0.240965951812013 0.514036485039872 0.185738981269962 0.395940007340332 0.402937313865019 0.428043718164972 0.430554861612008 0.451563936808267 0.453485472242728 0.439442646998643 0.48093148366161 0.463057705873629 0.656456467827009 0.46508798093164 0.632203040890648 0.4469541472282 0.740116141242894 0 0.570815512064509 0.454545122755595 6.77143015691899e-05 0 0.000290602680592044 0.000119298735524446 0.259792715934498 0.999913838701995 0.428729038685113 0.545246520328696 2.34285210385014e-05 8.61612980054704e-05 0.000164846569786153 8.90581801845624e-05 82 3601
4704 764217 4 0.5 50 "IR" "RO" 0.23623633657301 0.500435783040962 0.193850478697048 0.410114079587537 0.43205213810842 0.396414666787544 0.476108885827325 0.415075826656215 0.399146487820362 0.479438077300675 0.434635189363337 0.500897856397101 0.650469739020992 0.46364687052917 0.633142761257567 0.448792886558392 0.597593151588405 0 0.432421171971267 0.348391135810585 4.95361299357727e-05 0 0.000174133039170792 7.14935803252181e-05 0.402272300473572 0.999525223116342 0.567113297282072 0.651259421383379 8.50118080876021e-05 0.000474776883657663 0.000291397707490126 0.000277949225710812 85 3601
4705 56124 5 0.5 50 "IR" "RO" 0.236980730922279 0.503088557586655 0.192107725323569 0.407322001231425 0.416149309290796 0.407346375610456 0.453076668756288 0.427554041899981 0.426224910474473 0.465877298824559 0.458505717037176 0.487977718929499 0.648728573372905 0.461030296277094 0.638158829973085 0.451495211755502 0.643225660857558 0 0.484007751578491 0.385571867993549 9.41514931425748e-05 0 0.00019593661417752 9.59656452681486e-05 0.356631144495729 0.999704861918293 0.515533893105147 0.614136369696385 4.90431535707373e-05 0.000295138081707199 0.00026241870218451 0.000195796664798083 84 3601
4706 5832 1 0.6 50 "IR" "RO" 0.238677557580548 0.502771511238496 0.19403234376185 0.407745543790705 0.415897377648231 0.386585982394752 0.45575870446652 0.405705765242234 0.422220549003911 0.489041550176698 0.455302521872056 0.511810510189501 0.639919237602039 0.454500704334728 0.649663393352155 0.458544136660236 0.607249611836383 0 0.453316273941112 0.362189585118653 5.02443118829929e-05 0 0.000299063762206487 0.000109756225236575 0.392642311438898 0.998028067003751 0.54598783435951 0.63691498021671 5.78324128356392e-05 0.00197193299624916 0.000396827937172022 0.000785678439400128 79 3185
4707 241173 2 0.6 50 "IR" "RO" 0.242651571902826 0.509331780684138 0.19106502098207 0.40075898606359 0.403907919951798 0.404407527847789 0.435347574582677 0.428061677068766 0.444288552864065 0.462180370595872 0.475256936408252 0.488373005781745 0.646809295802619 0.457592006910094 0.644299482712038 0.45478410040145 0.706640308275662 0 0.560776657846082 0.437600454981467 5.91009806605576e-05 0 0.000469507334485682 0.000169126749089096 0.293265614056814 0.999805604613634 0.438480591991977 0.562070346217041 3.49766868639644e-05 0.00019439538636592 0.000273242827455434 0.000160072052403577 83 3601
4708 695884 3 0.6 50 "IR" "RO" 0.238314571580914 0.505568594265141 0.191034444925395 0.404655657729121 0.399882824886555 0.39726400945252 0.435252292916963 0.418637994266005 0.442458907637438 0.474229163736284 0.476205387178302 0.498318157617625 0.636887988750451 0.453031214772539 0.649378480612256 0.459857496161202 0.682846640241204 0 0.531554704604244 0.418934375524937 0.000163367273510454 0 0.000369041238105738 0.000176043371796566 0.316934489586986 0.999773322533179 0.467704105102536 0.580680554433393 5.55028982988523e-05 0.000226677466821295 0.000372149055114382 0.000209026669872591 83 3601
4709 275402 4 0.6 50 "IR" "RO" 0.2340282504453 0.492844820875042 0.198689504764744 0.417902570399003 0.432550609823661 0.379089749093189 0.474564188740394 0.395714804992174 0.401554826967345 0.501077854352139 0.43583861333127 0.522021879155941 0.639848429903725 0.454143120306185 0.650005845424486 0.458836024959548 0.55340613191228 0 0.442246270524675 0.333357891549983 0.00152093202367288 0 0.00273174421688745 0.00137142671150699 0.444912070142814 0.998108689006759 0.553835724570903 0.66421824290547 0.000160865921233213 0.00189131099324059 0.00118626068753399 0.00105243883304018 77 1385
4710 739229 5 0.6 50 "IR" "RO" 0.238187368593154 0.499516227591202 0.196234508671815 0.410958712675738 0.411258175024207 0.393263581582197 0.449008158278026 0.415418786082758 0.427858624210037 0.4760744113444 0.4620511954972 0.501710832923166 0.640448246896356 0.454659245072605 0.648201026449034 0.458233133832709 0.623750798385808 0 0.50516429163771 0.385649895786736 5.35350356062363e-05 0 0.000374058607636022 0.000135299387058495 0.376150062650209 0.999845758474916 0.494047593247379 0.614020247638026 4.56039283764725e-05 0.000154241525083981 0.000414056507275284 0.000194557188179495 83 3601
4711 731840 1 0.7 50 "IR" "RO" 0.243651361013039 0.511273492579876 0.190239949058552 0.398812107982291 0.405672405273031 0.387732345938888 0.438400482980786 0.409775603862282 0.441807848493951 0.482340751294061 0.473416660336382 0.50896297007069 0.640353736618999 0.453279592996502 0.652314248952558 0.460262211839726 0.707055680521337 0 0.563317636637837 0.437262188906906 0.000104872064334346 0 0.000957096267959603 0.00033099114438412 0.292790234834725 0.999699071327889 0.43518193878386 0.562126611085137 4.92125796030453e-05 0.000300928672111415 0.000543328310343311 0.000280208863572621 87 3601
4712 505768 2 0.7 50 "IR" "RO" 0.241471050354457 0.506521193207451 0.192834761117166 0.403669099990411 0.423681383577959 0.366704953019141 0.464821515951227 0.386069986089754 0.410536349260828 0.508040707170262 0.445933634559202 0.533809038365757 0.636664218653007 0.452535546832387 0.652123289332711 0.461069743223423 0.68749483809948 0 0.535879634963761 0.414193637887165 0.000254705396859329 0 0.000811258626513519 0.000332352246998437 0.312157011270828 0.999210933855328 0.462608207654732 0.584971462706517 9.34452328327606e-05 0.000789066144672135 0.000700898754993156 0.000502547159320309 86 3601
4713 699625 3 0.7 50 "IR" "RO" 0.243853074026627 0.512017866963362 0.189753686240904 0.398024940748427 0.404843590847627 0.384666331809061 0.436369565923706 0.406490281857176 0.443259905131304 0.485686989940827 0.474364238581243 0.512417927464614 0.638608035354971 0.451728718208034 0.654227133776969 0.461496118808868 0.713284543406569 0 0.580989552277407 0.444653556446851 6.30998290224441e-05 0 0.000688426475839472 0.000232378580094624 0.28661712066968 0.999597535788335 0.41776813266508 0.554803996419723 3.52360947286834e-05 0.000402464211665329 0.000553888581673462 0.00031006855333104 75 3601
4714 603106 4 0.7 50 "IR" "RO" 0.241353232590361 0.509757351743752 0.189705878128535 0.400308225411417 0.412278747941021 0.37803737817275 0.447037505791037 0.3973120788816 0.432233234464497 0.497326088920784 0.46429704866973 0.521818488308592 0.636511295647246 0.451272556722091 0.654485539821175 0.462248003651271 0.702285029989628 0 0.56430378454277 0.43209734208269 0.000163655051172742 0 0.000774513618748775 0.000293539144919389 0.297507315877818 0.999720724079049 0.434381600229752 0.567339679533886 4.39990813809048e-05 0.000279275920950932 0.000540101608729723 0.000269439238504427 85 3601
4715 815128 5 0.7 50 "IR" "RO" 0.242142268196538 0.517248904321766 0.183978291906547 0.392676756801435 0.425590513249743 0.378072214284956 0.458546559385415 0.394631833778646 0.42309856766435 0.503371901444258 0.452014268329118 0.524607409847521 0.643973631963887 0.456337017501334 0.647213526460851 0.456931950608782 0.751259303205456 0 0.55759514929679 0.444340710489026 9.79656294085156e-05 0 0.00086327152832992 0.000292840938419369 0.248566887523861 0.998789166235718 0.440533456855398 0.554636845941342 7.58436412749578e-05 0.0012108337642824 0.00100812231948174 0.000729602631212873 79 3601
4716 239980 1 0.8 50 "IR" "RO" 0.238248473351658 0.509413328667735 0.187802396580361 0.400766468948893 0.419864855151906 0.339543327807333 0.45626621757226 0.352782407747349 0.424336137182063 0.551069549533015 0.45490266482994 0.571157525840081 0.617952564831277 0.438856907924252 0.6755052399379 0.47628426771927 0.690550941963483 0 0.557246525052644 0.418286621010776 0.000295600420650464 0 0.00275037940188369 0.000881883942073502 0.308390062758882 0.986545269752499 0.434466116968991 0.574414102622382 0.000763394856984328 0.0134547302475007 0.00553697857648148 0.0064173924247683 83 2222
4717 694529 2 0.8 50 "IR" "RO" 0.239327197943176 0.503505547023361 0.193683628998704 0.40700779787011 0.423045098465402 0.331377312953322 0.466718784522451 0.346529042307843 0.407523755496608 0.554155383456349 0.443975136595918 0.578133779009523 0.616538403652538 0.43881203697232 0.674523198475183 0.476490382752121 0.613217054154156 0 0.515765539730306 0.376329559100812 0.000309487217686398 0 0.00222769492087121 0.000729367110723101 0.386266436701507 0.995555253819454 0.479365326606361 0.620614171037903 0.00020702192665139 0.00444474618054584 0.00264143874246209 0.00232690275056178 81 1029
4718 260963 3 0.8 50 "IR" "RO" 0.238193750380333 0.505806492469101 0.190863219549795 0.404555742238426 0.415921149072479 0.343128511869145 0.452867797790049 0.35879077649673 0.424756683453522 0.541608465042427 0.457519328906722 0.565066889587522 0.617718580851146 0.438841739694689 0.674045793797769 0.476050272688742 0.664087714046107 0 0.558629392088838 0.409946170263217 0.000165580845115192 0 0.00277427732601597 0.000845174012352588 0.335311083132629 0.99341531858299 0.436005094719754 0.586087366290149 0.000435621976149716 0.00658468141700988 0.00259123586539149 0.0031212894342812 79 1508
4719 173446 4 0.8 50 "IR" "RO" 0.24280996003476 0.510634091318282 0.190254560112456 0.399601176542473 0.418863358136891 0.335010034163014 0.460569543283135 0.351429863694113 0.414353596870649 0.54709248518174 0.450249136865978 0.572762078014909 0.619746656184712 0.440835703232655 0.670977601138651 0.47425346258106 0.674435684161299 0 0.53336953851539 0.407374230658372 0.000155191289333992 0 0.00300714711709812 0.000888329045629882 0.325113281485873 0.995344470125722 0.461053099169777 0.58933992348906 0.00029584306349407 0.00465552987427841 0.00257021519773451 0.00239751680693774 79 2696
4720 527485 5 0.8 50 "IR" "RO" 0.240667847308522 0.513052419118681 0.186462475620307 0.397041376917832 0.426257544626979 0.335130278751119 0.465409579919658 0.348944762154347 0.412520039337786 0.553765944439015 0.44551640513659 0.575507146266975 0.621361758997571 0.442030777099456 0.669605467508708 0.473166265106142 0.698561678405425 0 0.545623705961295 0.416889094212468 0.000321252974166605 0 0.00348981432555653 0.00108309190301331 0.300934120166754 0.997749373117805 0.448914391707686 0.580643334953551 0.000182948453654322 0.00225062688219469 0.00197208800546267 0.00138447893096785 83 3358
4721 30635 1 0.9 50 "IR" "RO" 0.241391384389125 0.515784249702649 0.184655943670247 0.394228181256962 0.402985829835242 0.30916922770415 0.428572370433117 0.321322875622337 0.457698720855838 0.582626966350233 0.483309243727105 0.604367669980347 0.597468913158821 0.421061954711232 0.704818787273283 0.494849284382845 0.758280130435187 0 0.543012447621835 0.444057605495523 0.0061440353489096 0 0.0260933035429048 0.00935846597396149 0.222657961071838 0.710261639245122 0.285378930817758 0.404612856836583 0.0129178731440646 0.289738360754878 0.145515318017503 0.141971071693932 82 231
4722 866037 2 0.9 50 "IR" "RO" 0.242598641002239 0.510390327479623 0.190426557466825 0.399697580375977 0.412017735171746 0.294540233644413 0.447001311819504 0.309089042921401 0.431957597957688 0.593233483366962 0.463898468030525 0.62058838026101 0.595877625410318 0.422200737019006 0.70302209812915 0.494682407826085 0.709343747593464 0 0.577043427997687 0.429989931152406 0.0063601509322752 0 0.0327739610293122 0.0108509612446193 0.282022610575752 0.957945732304246 0.368468720808137 0.538172317539804 0.00227349089850856 0.0420542676957543 0.0217138901648637 0.0209867900631709 84 458
4723 356591 3 0.9 50 "IR" "RO" 0.236217159636072 0.497989535812297 0.196116309170427 0.412610283658992 0.424531968971834 0.29048615189435 0.458417783471643 0.303052641490616 0.423646334658385 0.600699272058191 0.452915277423492 0.624783964088397 0.593726220069164 0.419516181656099 0.708289112528715 0.497093381465653 0.657404808377215 0 0.526159253548039 0.3902105246571 0.00902493472745201 0 0.0373870606370086 0.012977618659337 0.31595562776715 0.820150532626958 0.330535715218336 0.499132304658945 0.0176146291281828 0.179849467373042 0.105917970596616 0.0976795520246179 85 235
4724 821193 4 0.9 50 "IR" "RO" 0.23763221583399 0.503230030611665 0.192612885171279 0.407185116414006 0.430325485782371 0.273866479685627 0.469003490011563 0.284569409562577 0.409192401277992 0.62406464734681 0.441552526307387 0.646906722221682 0.589728198567989 0.418506456520952 0.70924140948368 0.499009846230736 0.652445337496352 0 0.524568231297062 0.384857918591938 0.0101461845729714 0 0.0355894059822723 0.0125859481346995 0.334348142488887 0.964223093055973 0.415472694054071 0.582493034424849 0.00306033544179004 0.0357769069440267 0.0243696686665952 0.0200630988485133 83 231
4725 709261 5 0.9 50 "IR" "RO" 0.241085800182725 0.509761372651691 0.189674580337662 0.400464845342461 0.429543532923386 0.28067730404534 0.465369920695743 0.291902329560082 0.414850848743097 0.613988385391378 0.445552461113363 0.637373370597952 0.596196218667088 0.421949494646308 0.7040941974049 0.494884111565409 0.699603141041729 0 0.495798724292798 0.398956738411635 0.00369913420471431 0 0.0227628690734862 0.0070288178859791 0.288507185465032 0.820533810346922 0.370555800107826 0.499324963273044 0.00819053928852416 0.179466189653078 0.11088260652589 0.0946894804293425 80 233
4726 715946 1 1 50 "IR" "RO" 0.221448771940641 0.464441635985666 0.213548257465971 0.447277921355621 0.382767913125172 0.321621689849843 0.399380324793801 0.332768174625944 0.494680485042406 0.564286882976232 0.514258139994905 0.583437455233418 0.573643573428149 0.398453199948139 0.743031941475291 0.515414141807935 0.557747990205007 0 0.189422242120545 0.265342686968456 0.128985914010751 0 0.328443697511177 0.143496382481142 0.240787031768918 0.353720346781609 0.15227115009712 0.25293220193049 0.072479064015323 0.646279653218391 0.329862910271159 0.338228728619912 79 201
4727 444603 2 1 50 "IR" "RO" 0.223304308120138 0.46706366810511 0.212885919801281 0.444488581544965 0.390274452043767 0.306722959251368 0.409260024834368 0.318209731371674 0.482909694321366 0.578148054685685 0.504639110276855 0.599030682114571 0.571803013767706 0.397898255250213 0.743414794304807 0.516344073956263 0.61077469673146 0 0.263181892552568 0.306554497828795 0.0762344071907973 0 0.211558512052211 0.0879520907164748 0.228474889719788 0.250953771780583 0.110750069964089 0.203381610971485 0.0845160063579546 0.749046228219417 0.414509525431132 0.402111800483245 79 207
4728 837682 3 1 50 "IR" "RO" 0.22426208605745 0.460434953643971 0.220224302749351 0.451572874829911 0.396877434944006 0.289096599302938 0.420075375790924 0.301589383699294 0.467504934288496 0.593591376296816 0.492736439921716 0.618399758954172 0.567249103180922 0.394275893846397 0.750772458042006 0.520649103560772 0.446828728161796 0 0.15777870724283 0.214895617463307 0.116102361760718 0 0.363654974956007 0.141410820721642 0.377194007165246 0.49146903134983 0.195416297688064 0.368694893738149 0.0598749029122407 0.50853096865017 0.283150020113099 0.274998668076903 85 210
4729 441984 4 1 50 "IR" "RO" 0.223162184427934 0.468942616479951 0.210710127934034 0.442406022642326 0.369885437983076 0.327491896914061 0.385648802711939 0.339429743939059 0.50876066115459 0.556698148719136 0.528851788244401 0.576833489811982 0.571850851876503 0.39759443451648 0.743439532870898 0.516458152906271 0.682244779449946 0 0.258118042194315 0.336063359137029 0.111628911019703 0 0.241857136227187 0.113582394526204 0.119438310295812 0.158513074890307 0.0913817495358979 0.123899729653359 0.0866879992345399 0.841486925109693 0.408643072042601 0.426454516683409 82 211
4730 86699 5 1 50 "IR" "RO" 0.218551221141204 0.455040468720636 0.219773849221807 0.456949239863312 0.385802187319752 0.306791563825278 0.403232905668749 0.317393022905083 0.4901022330354 0.580179476311318 0.510172849861146 0.599388145558999 0.564848096713719 0.391656350553591 0.754914703895166 0.522412690704228 0.444194745904471 0 0.151482490255234 0.210774175874019 0.160019488198641 0 0.421048249309671 0.178951684137773 0.344299435485303 0.503682995987415 0.189399975866229 0.354985066197162 0.0514863304115857 0.496317004012585 0.238069284568866 0.255289073791045 83 209
4731 391725 1 0 60 "IR" "RO" 0.241663598097208 0.50419745905203 0.194877267089538 0.406038526001168 0.398465299226685 0.454498665064661 0.428682648476668 0.486268962099996 0.452430977132472 0.397444085460535 0.482866470564726 0.424399353180214 0.668145580242881 0.473129018529882 0.619814798386041 0.437692691328753 0.680797474480257 0 0.50347297110239 0.414598287123334 6.97310116141226e-05 0 6.71032079304416e-05 4.7727651220694e-05 0.319106740077588 0.999917716249544 0.496395299984576 0.58529784004177 2.60544305408763e-05 8.22837504560121e-05 6.46257051041963e-05 5.61451836754525e-05 87 3601
4732 597841 2 0 60 "IR" "RO" 0.234846112225838 0.49644434815915 0.196110897578813 0.414083793491591 0.417303793425216 0.453153784163862 0.447795426351676 0.479334374426894 0.435398058231979 0.408770738778338 0.463470392771753 0.431597253049352 0.670074901020377 0.474329883431636 0.618195296083971 0.436590589210622 0.623255986267465 0 0.469089566112633 0.375379146163695 5.03831737228736e-05 0 5.62934712117541e-05 3.65472408951245e-05 0.376658515886546 0.999913226860994 0.530783098352686 0.624520832228329 3.51146722657362e-05 8.67731390060137e-05 7.10420634696841e-05 6.3474367081351e-05 87 3601
4733 276566 3 0 60 "IR" "RO" 0.23490465393243 0.487845540699888 0.204160384809185 0.42319666597313 0.436979898812696 0.437105178416793 0.478945543138479 0.461955824319249 0.398205311691862 0.426160653686212 0.431792647995917 0.449498366496134 0.671947192547175 0.476069883604579 0.616343367498222 0.435024141319995 0.497078233311134 0 0.371450568396833 0.29441548037913 4.70117083924402e-05 0 4.42793280189719e-05 3.08324952478741e-05 0.502823155178547 0.999913485213723 0.62840440999894 0.705474685234059 5.1599801926462e-05 8.65147862769382e-05 0.000100742276208256 7.90018915629441e-05 87 3601
4734 112626 4 0 60 "IR" "RO" 0.2365378674906 0.499843011709246 0.194478642888791 0.410537670059774 0.402977253098515 0.457877289818233 0.430405070448641 0.48616684182663 0.453625168227533 0.400683714486287 0.480622867188769 0.424628786853133 0.666965138948974 0.471929318670196 0.621633084245701 0.43881375920296 0.644616814210268 0 0.473250372074933 0.388370674385015 5.3928714103838e-05 0 9.41452200000252e-05 5.11273577570375e-05 0.355296173253228 0.999918573226732 0.526580755900912 0.611516061677566 3.30838223992862e-05 8.14267732674858e-05 7.47268041557122e-05 6.2136579661755e-05 85 3601
4735 168622 5 0 60 "IR" "RO" 0.244574868807681 0.508417185113067 0.193410599272131 0.401720857289249 0.403241213919494 0.452945696102345 0.434938638669294 0.484499818267431 0.444860621277187 0.39906298670468 0.476733677370276 0.426229246925247 0.6726683238186 0.476116087611252 0.615372403263064 0.434732985534342 0.719855695743053 0 0.490567609348022 0.424149703744204 6.18246967247357e-05 0 5.89308646699624e-05 4.20694609293092e-05 0.280061430108476 0.999915006013283 0.50930735971706 0.575752620614532 2.1049451745699e-05 8.4993986717508e-05 6.61000702475739e-05 5.56061803351359e-05 87 3601
4736 314834 1 0.1 60 "IR" "RO" 0.238432819895881 0.504908891409132 0.191549124786214 0.40535278497285 0.40536734575343 0.453839633696837 0.432751046796026 0.479836693548932 0.452229796988319 0.408747416425041 0.479044173234556 0.431514538116155 0.668036309621015 0.472357679652191 0.622037731492894 0.43878845070215 0.683161045946998 0 0.48452765611966 0.405794302351798 5.8152719970388e-05 0 6.11566527887179e-05 4.12869188570523e-05 0.316756160861339 0.999918430687967 0.515331412357592 0.594103588715032 2.46404716928449e-05 8.15693120325995e-05 7.97748699591851e-05 6.08220143126846e-05 88 3601
4737 733145 2 0.1 60 "IR" "RO" 0.240528113935145 0.502854445619488 0.195152527896251 0.407544535092888 0.408402632960238 0.446268009171038 0.440644317395051 0.474008340452673 0.439574611809141 0.412456925431349 0.47087711774861 0.437484244619473 0.667863435000783 0.472528541599267 0.621168296516495 0.438614229433946 0.653479730388422 0 0.45536067205894 0.385349332069198 5.92240075701443e-05 0 6.24282476394742e-05 4.19851637567055e-05 0.346429027958012 0.999907348919739 0.544497999029362 0.614542275195579 3.20176459966193e-05 9.26510802613562e-05 7.89006640581817e-05 6.64075714668433e-05 87 3601
4738 416297 3 0.1 60 "IR" "RO" 0.242629695282201 0.507847930853567 0.192401581193647 0.402293828640638 0.411007703397027 0.445041228065425 0.444522555569476 0.473684700630187 0.436075999357331 0.411947291191641 0.467565777232037 0.437839176440265 0.670654161013427 0.475387672425192 0.616413226468133 0.435869514831119 0.705221831925542 0 0.467115499958075 0.408023922614091 0.000297235114312375 0 6.11833230253852e-05 0.000126946823046692 0.294428267974326 0.999260523278294 0.532600396506354 0.591527477781281 5.26649858199642e-05 0.000739476721706127 0.00022292021254598 0.000321652781581049 89 3601
4739 802162 4 0.1 60 "IR" "RO" 0.235459914491462 0.495016014053121 0.19803435745289 0.415659471224542 0.41381421891282 0.440583704618201 0.448051376561229 0.465653704179718 0.432552518989982 0.423116434588528 0.463324747236246 0.446189920841309 0.662658876256973 0.469381862132582 0.625868834242145 0.441927787465938 0.579821149807723 0 0.405183388950603 0.339266285491983 5.49934411009351e-05 0 4.92994578679946e-05 3.57923257589159e-05 0.420080925243129 0.999915981103042 0.59461100688969 0.660604359946096 4.29315080466701e-05 8.40188969584493e-05 0.000156304701838904 9.35622361614442e-05 82 3601
4740 587732 5 0.1 60 "IR" "RO" 0.241291731621148 0.500848037206889 0.197420252462868 0.409496315236525 0.402049709853163 0.453637006496825 0.433810336472756 0.486512888756173 0.44554554278555 0.396514801699246 0.477064021010434 0.424628142358009 0.669135089796142 0.473800564184946 0.618450424705266 0.43698903939139 0.658583950093535 0 0.522147728228802 0.41175790427595 5.67248606208213e-05 0 6.65125783564993e-05 4.2731613216515e-05 0.34132786187064 0.999898394599792 0.477703939293847 0.588129527010664 3.14631752045803e-05 0.000101605400208432 8.18198989940388e-05 6.98371001696533e-05 85 3601
4741 95136 1 0.2 60 "IR" "RO" 0.238442184056328 0.507013665574616 0.189931662110539 0.403132587460287 0.414842608348813 0.445953673656944 0.443322437761768 0.470297024577344 0.441456894143723 0.419579886452294 0.468198159608082 0.441658965217279 0.668840325059207 0.473260157013999 0.620450052408548 0.437959447007234 0.698425673883178 0 0.498560420463061 0.412963519692094 6.6177132852632e-05 0 9.29513613621893e-05 5.43634259117857e-05 0.30148086992093 0.999912074588166 0.501271600853096 0.586919921116325 2.7279063039514e-05 8.79254118337034e-05 7.50273224805379e-05 6.21957656694466e-05 83 3601
4742 474459 2 0.2 60 "IR" "RO" 0.236802334505995 0.492015078085179 0.201897431714349 0.418818630832359 0.420988041050529 0.42572308946569 0.458747795559864 0.450222215378406 0.419283398065516 0.438352309915279 0.452380013865167 0.462446188105555 0.660157899764105 0.466984763656527 0.630715285704747 0.444566774508963 0.569134595086477 0 0.399245704364077 0.331948635802287 8.99045439498818e-05 0 7.06579071770003e-05 5.48936793649554e-05 0.430736741220538 0.999918052930536 0.600582383223105 0.667923657751642 3.8759149035566e-05 8.19470694635001e-05 0.000101254505640892 7.28127667063711e-05 87 3601
4743 501866 3 0.2 60 "IR" "RO" 0.239973926508708 0.511561931881109 0.187158236921852 0.398634236830326 0.397094243729939 0.452319332188344 0.422620277239967 0.479056148036567 0.461962800869958 0.409239237131705 0.488627542902667 0.432848457245949 0.664680714467849 0.470819068917153 0.622759255922684 0.44030564964447 0.702099476769212 0 0.492977215001607 0.417694284262442 5.65578743560889e-05 0 6.27237262138353e-05 4.14450643430377e-05 0.297819544920501 0.999914898377197 0.506875743596337 0.582201097801695 2.44204359309749e-05 8.51016228031437e-05 8.43176758423171e-05 6.3172871519279e-05 83 3601
4744 557918 4 0.2 60 "IR" "RO" 0.238135810117747 0.49321543325261 0.202072916235061 0.417571001139015 0.428146869510433 0.428687212190309 0.472099468938332 0.456414891762183 0.403401789132707 0.429671984928552 0.438596691340179 0.45613871949753 0.666552850968118 0.473772946158564 0.61860980326569 0.437582302402723 0.554744831866814 0 0.426662623162767 0.334830470620481 4.87432963989032e-05 0 7.23333973233261e-05 4.0666527017851e-05 0.445168343534623 0.999909204509894 0.573169813478167 0.665055367410161 3.80813021645633e-05 9.07954901061871e-05 9.52299617435675e-05 7.349544234014e-05 83 3601
4745 676740 5 0.2 60 "IR" "RO" 0.242904791060118 0.503994676464653 0.196112209210993 0.40636199412782 0.395873414755326 0.441614341574661 0.428260641808955 0.472893761927435 0.450133504267021 0.411185129639236 0.482831071582691 0.439260552885006 0.661648669225111 0.468531610357373 0.626771526164122 0.442667992457919 0.655884124531162 0 0.441793171100945 0.385374440752288 0.000517856525088835 0 0.000501509458764311 0.00035506854991305 0.343564791050856 0.999904613296502 0.557596641404831 0.61419327641425 3.32278928941145e-05 9.53867034975084e-05 0.000108678035459018 7.72142835484037e-05 80 3601
4746 643321 1 0.3 60 "IR" "RO" 0.237189492666149 0.501042607746049 0.19406425096288 0.409392887939575 0.419357581738839 0.433205228374511 0.454805614814285 0.456875991510968 0.425177084956835 0.433522342608327 0.456696882759788 0.456318340081982 0.663470897722824 0.470782515728782 0.623413964745461 0.440939440297192 0.644054967251643 0 0.436809196574254 0.371427969327033 4.91180001620229e-05 0 7.19930351524036e-05 4.09804133709665e-05 0.355867159573933 0.999909451549025 0.563020097496592 0.628459756944048 2.87551742626954e-05 9.05484509752659e-05 9.87128940011651e-05 7.12933155475574e-05 86 3601
4747 167441 2 0.3 60 "IR" "RO" 0.245760034343633 0.506099387379874 0.196555923324285 0.404209146777449 0.386626368305847 0.443327275403845 0.419435899006279 0.478092786129367 0.458739777127143 0.40370714454344 0.492777273505897 0.434427016496504 0.660736856198479 0.46822507054831 0.627779384159576 0.443444629870977 0.661258089679875 0 0.514554574137613 0.415352258175 5.46416734878014e-05 0 7.91805233619649e-05 4.65616294227948e-05 0.338653351552668 0.999916827060948 0.485288052486974 0.584537812365026 3.3917093969372e-05 8.31729390519146e-05 7.81928520509254e-05 6.33678305511189e-05 86 3601
4748 572298 3 0.3 60 "IR" "RO" 0.241782785002948 0.501911728575961 0.197198766919275 0.408588426196686 0.406381469019177 0.435347698264402 0.442255508889118 0.464370572775715 0.435835398206343 0.421583047649755 0.46908393097339 0.4485961091454 0.662647368644737 0.469547634582124 0.625907989847324 0.442055881808798 0.617288235892245 0 0.46332440152384 0.37541576707778 5.22651297582249e-05 0 7.50262896303572e-05 4.3536485613307e-05 0.382627380741833 0.999891462700722 0.536503658248255 0.624463622215141 3.21182361642723e-05 0.000108537299277515 9.69139382745835e-05 7.70742214658117e-05 87 3601
4749 213209 4 0.3 60 "IR" "RO" 0.242361875602056 0.507841246139583 0.192266104886888 0.402379207225814 0.403328200118263 0.43874436592368 0.436309797022718 0.467045608045617 0.443192445395542 0.419594537309969 0.474881909072336 0.445846764159856 0.663398158623028 0.470429830998671 0.623659596239643 0.441007279231687 0.68965439599851 0 0.457347455817766 0.400503465617277 6.16637195394644e-05 0 7.43710012705381e-05 4.68638701016975e-05 0.310254158870586 0.999900777223656 0.542483285783845 0.599377001077846 2.97814113648496e-05 9.92227763441844e-05 9.48873971186899e-05 7.26694347752678e-05 80 3601
4750 808970 5 0.3 60 "IR" "RO" 0.239921600826769 0.497381540031685 0.199560888617363 0.413151412209771 0.409918311022251 0.432463115823224 0.445342944961795 0.461175621762064 0.432520161631805 0.424389220715437 0.465478574585929 0.451749047159375 0.661112314249506 0.468068700825358 0.628015579790984 0.443357877546517 0.615041752074525 0 0.489915747692982 0.381599089522496 5.03817344782452e-05 0 8.66440059359335e-05 4.64657805143997e-05 0.384872422435108 0.999907144516667 0.509899187277377 0.618280438795067 3.54437558887312e-05 9.28554833331195e-05 9.84210237052387e-05 7.40059019217314e-05 77 3601
4751 663068 1 0.4 60 "IR" "RO" 0.242358421732926 0.505888195778171 0.193880751084761 0.404270219075895 0.404363449892444 0.43510630336181 0.436309899505542 0.463028154162889 0.443735188463804 0.423899422055464 0.474809190155303 0.450549802644839 0.662093298360053 0.46843110508558 0.627698056344395 0.443186209697425 0.703255631953837 0 0.513875325415787 0.423567528118738 5.76917527673976e-05 0 9.72462815762941e-05 5.28177623604646e-05 0.296658221899718 0.999912483211896 0.485898456424973 0.576299956431738 2.84543936783219e-05 8.75167881044233e-05 0.000128971877663973 7.96976871636712e-05 84 3601
4752 24605 2 0.4 60 "IR" "RO" 0.237781688979356 0.498752294120123 0.19660052443355 0.411815843443772 0.418351388104086 0.43197438712366 0.45398566073755 0.457174650247824 0.425582646554835 0.432451810159458 0.457114787508919 0.456784389733928 0.662944576593228 0.469897640192203 0.625617752790697 0.441983515490089 0.598314382018011 0 0.452895345852362 0.360724341959499 5.61258650528923e-05 0 0.000135170511257691 6.40511484017482e-05 0.401590635844063 0.999921546937708 0.546851036519334 0.639134219669803 3.88562728732828e-05 7.84530622924295e-05 0.000118447117046412 7.73872222961796e-05 85 3601
4753 269944 3 0.4 60 "IR" "RO" 0.235461634233076 0.495166013852474 0.197854315083479 0.415502641190009 0.413744633850638 0.433794308840281 0.445379679113837 0.457940350268685 0.437435799860478 0.432893289246504 0.466258730328663 0.4559729725114 0.659231105578536 0.466016670365962 0.63301885963697 0.446065759878397 0.570307151768889 0 0.451541722880278 0.350743495216736 4.48252332308193e-05 0 7.48420781007392e-05 4.05075504927375e-05 0.429604811933737 0.999877862979186 0.548258733095747 0.649121008908422 4.32110641430073e-05 0.000122137020814221 0.000124701945874198 9.4988324349362e-05 88 3601
4754 273236 4 0.4 60 "IR" "RO" 0.238942180943869 0.500162761790157 0.196379609697146 0.410354849629191 0.418165159096726 0.425130950056866 0.454204134886948 0.451316236981307 0.423399083981761 0.436841464462898 0.456325739946996 0.462789785066228 0.660590235520664 0.468568749558859 0.626499883919476 0.443151402680829 0.628522799136103 0 0.454805588618993 0.372095176306051 5.45123984586871e-05 0 7.88775921678461e-05 4.4980892363649e-05 0.371390383169432 0.99990159575077 0.544995654711375 0.627778233548556 3.23052960062368e-05 9.84042492302514e-05 0.000119879077464907 8.16092530299576e-05 71 3601
4755 831412 5 0.4 60 "IR" "RO" 0.244081254160753 0.503921441209833 0.19704581387534 0.406386950197021 0.401849289384571 0.428382827315914 0.436892941102741 0.458221933223386 0.439537453170283 0.426743173027373 0.474482540119677 0.455584638172093 0.659197312510996 0.466666886957674 0.630186126974167 0.445150383084194 0.684932412633252 0 0.472841353967114 0.404782399699293 6.15702517851663e-05 0 8.95819804691321e-05 5.16726328696194e-05 0.314972670657515 0.999566903848902 0.526971115462798 0.594988292156361 3.33464574476123e-05 0.000433096151098321 9.79485896183986e-05 0.000177635511476821 77 3601
4756 317454 1 0.5 60 "IR" "RO" 0.238856728919875 0.503580554310768 0.193173355929616 0.406803749109747 0.39661050156976 0.423653198330118 0.427520590558061 0.448967033276111 0.454053231471631 0.440835737750742 0.484501928538636 0.466054206105584 0.648988578869814 0.459922952922825 0.640617840540802 0.452558362422354 0.645421436941724 0 0.469320978051154 0.388105292319994 6.16281131375234e-05 0 0.000109545229054137 5.81681997864259e-05 0.354486055116969 0.99950487942652 0.530448663101081 0.611632555351932 3.08798281693366e-05 0.000495120573479639 0.000120813618711207 0.000203984128287633 83 3601
4757 351277 2 0.5 60 "IR" "RO" 0.236084453146814 0.499573147418879 0.194312197167137 0.410860383261249 0.413319513312319 0.430013765677018 0.443340249612179 0.453848597380732 0.439090157106967 0.437677161609885 0.467093737813495 0.461035014043904 0.657751092641483 0.465398822967103 0.632695856525563 0.446525568001382 0.635648367875734 0 0.495259787859088 0.387870959391981 5.77521115294962e-05 0 0.000104416166976879 5.46350041831778e-05 0.364171436437467 0.997708178818354 0.504188214784915 0.611156595904441 0.00012244357526967 0.00229182118164603 0.000447581189019526 0.00091780969939469 77 1987
4758 787100 3 0.5 60 "IR" "RO" 0.238711338521673 0.500583028397881 0.195719040771251 0.40982942502126 0.396918428006355 0.42697719159932 0.427366984326028 0.45295906175863 0.454316115019285 0.436455746503603 0.484394561258302 0.461975049938379 0.650659148324511 0.460272084667967 0.641104971532695 0.452098674826045 0.650876546248986 0 0.485311939158477 0.395366160852951 5.56981927067238e-05 0 0.000121573145096056 6.00385467428315e-05 0.349004360571349 0.999357884022272 0.514450086292046 0.604314062448747 6.33949869581158e-05 0.000642115977728465 0.000116401404380715 0.000259738151558264 86 3601
4759 286386 4 0.5 60 "IR" "RO" 0.240863146776378 0.504692176043192 0.193755545589249 0.405656798891966 0.403581475072374 0.431243635477129 0.436244236702921 0.458996425051629 0.443659857116411 0.428877127989233 0.475181097606291 0.455762468976822 0.658275702051129 0.466671792157633 0.630024038142071 0.445505235933666 0.640237470695292 0 0.494760075648202 0.39387708998455 5.3935368313843e-05 0 0.000109472840639242 5.53401788239087e-05 0.35960984789133 0.998727285096272 0.504212374924094 0.605336470068476 9.8746045063933e-05 0.00127271490372799 0.000918076587065036 0.000731099768150057 85 3186
4760 410603 5 0.5 60 "IR" "RO" 0.235724011398134 0.49655649216837 0.196780316421097 0.414079983042936 0.399443246123016 0.419872141980987 0.431137587130541 0.44422865062389 0.448763131667191 0.446336180914708 0.480361437326807 0.47114118647714 0.645381705450136 0.457266681637452 0.644329972712046 0.455242501938728 0.597454993790089 0 0.431575283462361 0.356405963661746 9.91703435467158e-05 0 0.000116823036571824 7.38478099590084e-05 0.402360826330773 0.999716385214068 0.567538914956861 0.64315063882591 8.50095355910404e-05 0.00028361478593172 0.000768978544206895 0.000369549702385206 84 3601
4761 643552 1 0.6 60 "IR" "RO" 0.245023765448705 0.502922442193957 0.198745907089417 0.407470580688085 0.41849092662003 0.407453024645892 0.459267907045178 0.434960066860168 0.415791982718235 0.45213498149574 0.451910632432738 0.481635725765061 0.657995741081666 0.466103120787276 0.632709389196404 0.446596880893142 0.642222755471611 0 0.478660368803897 0.386037645393617 6.04249741224066e-05 0 0.00016564930319085 7.38041983801196e-05 0.357671915517132 0.999426653407058 0.520995337947335 0.613633111137286 4.49040371339499e-05 0.000573346592942097 0.000178643945576637 0.000255439270717349 87 3601
4762 308204 2 0.6 60 "IR" "RO" 0.234101688853867 0.49301355511328 0.198788108023578 0.417972473153916 0.433785505382044 0.396671346779046 0.477193681988412 0.415867084505131 0.399559750826182 0.479890777085187 0.433368714736992 0.501749548800658 0.649330114934412 0.461733090586404 0.638513371979262 0.451339690335742 0.498067586551437 0 0.390589696324027 0.298638424839315 8.54023575774692e-05 0 0.000126245429252868 6.94589357625505e-05 0.501800281119858 0.99992117000028 0.609030655492305 0.701171023618644 4.67299711271616e-05 7.88299997196861e-05 0.000253402754415518 0.000121092606278746 85 3601
4763 419791 3 0.6 60 "IR" "RO" 0.242750243566069 0.506163691325915 0.193955511659525 0.404016226464891 0.394091932260122 0.421718208505489 0.424250677023389 0.450332196374806 0.455068313338397 0.436826862259555 0.486987933322747 0.4657584487881 0.650655313948875 0.460406859144619 0.6399030994585 0.452084511250358 0.691918069404957 0 0.514256974330813 0.421534234589503 6.12627983646289e-05 0 0.00015102050114212 7.14016286868588e-05 0.307975893698758 0.99945581444855 0.485456158999536 0.578166437301658 4.4774097920053e-05 0.000544185551449679 0.000135846168508282 0.000227926480151542 82 3601
4764 230665 4 0.6 60 "IR" "RO" 0.241363663491248 0.503439558980149 0.19522430275369 0.406864307356032 0.399708548968526 0.420676236836206 0.43141130999679 0.447523826660472 0.44804941604332 0.441488855009759 0.480009614877645 0.468741646789946 0.651556056393614 0.460958580469993 0.63999343828023 0.451694284128742 0.661920791042066 0 0.483293342267555 0.398557351680012 5.03971850723473e-05 0 0.000121453125750635 5.7619977981177e-05 0.337945445591836 0.999672872512382 0.516386536591211 0.601188720605766 8.33661810254761e-05 0.00032712748761749 0.000198668015483399 0.000196307736240781 80 3601
4765 74007 5 0.6 60 "IR" "RO" 0.240775954900503 0.511761018563311 0.187608436442511 0.398272840287072 0.412509122398079 0.418011732927121 0.44721795778313 0.440859141545388 0.43190617425933 0.451879816287061 0.464179829463689 0.475715068721889 0.656036382563102 0.466414566693537 0.629501431715706 0.446269826579541 0.719811830143578 0 0.471988348650407 0.412249927251967 5.84368899133787e-05 0 0.000122435400024925 6.03123835244128e-05 0.280099701664869 0.999903039466747 0.527694188432642 0.587585829980491 3.00313016391644e-05 9.69605332529867e-05 0.000195027516926092 0.000103930384017305 84 3601
4766 80784 1 0.7 60 "IR" "RO" 0.237609767525889 0.49939959855518 0.195805642861796 0.411042931856535 0.413884113291004 0.399148568356189 0.449118684202418 0.42080036400964 0.430155319983606 0.473361304897133 0.462034455347919 0.497950508897215 0.644126108349486 0.456417723262875 0.647563955302165 0.457034471027965 0.648102616375591 0 0.494086666631056 0.390501644456278 4.79601138138189e-05 0 0.00025340383686399 9.62755041655003e-05 0.351788144529573 0.999708053251821 0.505363641695321 0.609193127190971 6.12789810223067e-05 0.000291946748178925 0.000296287836758773 0.000208952848585293 79 3601
4767 233522 2 0.7 60 "IR" "RO" 0.248355653333441 0.519795625548199 0.186558298946349 0.390050616537759 0.383660174678596 0.413839911068561 0.412559117199855 0.441436899644801 0.467840587167192 0.447122719135667 0.499435383332073 0.476497188981431 0.64710569620702 0.458146491644109 0.644039952097778 0.455093831080651 0.760584105104929 0 0.544445656087988 0.461567956151608 8.03059591279153e-05 0 0.000285549637831492 0.000121446520621556 0.239309596579557 0.999884542277825 0.455042141741129 0.538193563274718 2.59923563858262e-05 0.000115457722175072 0.000226652533051843 0.000117034053053266 81 3601
4768 238697 3 0.7 60 "IR" "RO" 0.238862686324534 0.50722147355315 0.189992193502655 0.402923339653558 0.398256643783703 0.415459065107006 0.425883966261597 0.439111625599535 0.457892036445281 0.453940391762569 0.485728324229193 0.478893868648082 0.645720540769889 0.45715961259058 0.645908407606581 0.456106709350987 0.698380171397332 0 0.546153607728491 0.430849016887895 6.15397940496412e-05 0 0.000317669958244094 0.000124459083439147 0.301528803218406 0.999893243722651 0.453304030638752 0.568910203331353 2.94855902121542e-05 0.00010675627734925 0.000224691674513481 0.000116320697312787 85 3601
4769 186214 4 0.7 60 "IR" "RO" 0.2400711933782 0.507043030487108 0.191108457804967 0.403190371917846 0.395758125517609 0.410691954756298 0.425230100063371 0.434697281420147 0.456993194700638 0.457826077049734 0.486726356915639 0.483674828707463 0.643296233515153 0.455579260796069 0.648518093680152 0.457946400362837 0.679798906842412 0 0.510507565610634 0.413626377671496 6.68001407681661e-05 0 0.000279205223954391 0.000113630657773939 0.320102435834053 0.999814161289579 0.488972431167593 0.586113482108106 3.1857182767097e-05 0.00018583871042146 0.00024079799781844 0.000146509562623946 86 3601
4770 652126 5 0.7 60 "IR" "RO" 0.242931888201138 0.50820456474171 0.19239005027051 0.401987532431394 0.402026958474146 0.403334833739983 0.438752981950656 0.428789850770224 0.439601540642475 0.461750136726477 0.473517490962573 0.489849363964176 0.645612784308202 0.45870222267709 0.643065888954986 0.454987770808981 0.687942137338406 0 0.477045312913615 0.40553011731683 5.61828542982825e-05 0 0.000218297099251862 8.92088897644347e-05 0.311962194547432 0.999749073064268 0.522470185185659 0.594203752050145 3.94852598635965e-05 0.000250926935732037 0.000266204801474533 0.00017692174326067 84 3601
4771 488371 1 0.8 60 "IR" "RO" 0.243008663314922 0.508663483054626 0.192115365799004 0.401653720688842 0.418176936967472 0.37686616190625 0.459088821589524 0.397819608579075 0.416310390290573 0.498198472844634 0.452266644824011 0.524921765892066 0.640530212751783 0.455324593771028 0.649369797366607 0.459474191633327 0.66346923990463 0 0.469469338893636 0.388314321831772 0.000115680527508433 0 0.000489603938819349 0.000188366881153395 0.336273531254711 0.998573817620514 0.52939151628969 0.610783828740562 0.000141548313150432 0.00142618237948648 0.000649540877854492 0.000713482546512134 84 3601
4772 669538 2 0.8 60 "IR" "RO" 0.238230618613555 0.501406202286606 0.194555256948745 0.408962007832164 0.417897422289539 0.385752836953107 0.452173521752087 0.406734784805574 0.428268543249241 0.489737461816592 0.45871638878223 0.515137320930318 0.640055748234878 0.453357131363054 0.653558259481661 0.461021446411824 0.641036318314096 0 0.506673352172545 0.38962840328445 0.000121042370264462 0 0.000674939306984122 0.000248596956283951 0.358702722897282 0.997454275584134 0.492007622472258 0.609039578443045 0.000139916418357115 0.00254572441586573 0.000644086048213427 0.00108342131622059 79 552
4773 814262 3 0.8 60 "IR" "RO" 0.24026109884797 0.503618421031374 0.194282135671992 0.406723082693224 0.402043529966886 0.391138242187253 0.433836752424648 0.414223894102219 0.446370352174599 0.48026119668046 0.477675198896691 0.507498532719276 0.636851984925039 0.450658298725016 0.657597910099521 0.46385863449894 0.653629289750769 0 0.530743918355034 0.407040973932726 0.000323965136291088 0 0.000661754645168528 0.000324106961640118 0.345933694508028 0.999109113021168 0.468127084717105 0.592164599933036 0.00011305060491248 0.000890886978832371 0.000467242282692166 0.000470319172597474 81 3601
4774 788878 4 0.8 60 "IR" "RO" 0.240229795085575 0.503849539815452 0.194119884967681 0.406572948313034 0.420975680531952 0.371902300117655 0.462359919169187 0.392177877799479 0.412954086290883 0.504850538529704 0.448683146869912 0.530988749924266 0.636668785410378 0.452875344089655 0.653022197377975 0.461997536804095 0.639583351411447 0 0.448677893229234 0.371139514938025 0.000407117519995662 0 0.000632577748720277 0.000338258990919035 0.359864451646456 0.997644643724157 0.54988694240707 0.627450110724396 0.000145079422101918 0.00235535627584256 0.000802586614975616 0.00107211534665958 87 3601
4775 613764 5 0.8 60 "IR" "RO" 0.238729544260678 0.504234301053523 0.192542747495921 0.406189159857105 0.409593467690981 0.386829321457404 0.443523572885943 0.408201888873888 0.436333140810658 0.488080617940372 0.468143877709587 0.513820218669159 0.63694093883487 0.451949934851009 0.654749626871435 0.46275858277495 0.644184899707671 0 0.497730387854056 0.390605178827972 7.45477312331062e-05 0 0.000485874711305288 0.000175505701903786 0.355548213921404 0.998045634231735 0.499397276743198 0.607787681970496 0.000192338639691733 0.00195436576826521 0.00238646069144064 0.00143163349962764 84 1399
4776 74486 1 0.9 60 "IR" "RO" 0.242936118501995 0.50025175421711 0.19946271126609 0.410148576597179 0.411822876048975 0.348414118165319 0.450634823946227 0.371212702294032 0.423812354474406 0.52495824840402 0.46001228560995 0.557675947738064 0.623054615609142 0.441358033222357 0.673848012705303 0.475216640868746 0.654990735907689 0 0.499903653530948 0.393306570614437 0.00139442164760313 0 0.0038660075346037 0.00162237806562053 0.34253710866036 0.982989258418418 0.490264850783618 0.597315231059783 0.0010777337843481 0.0170107415815823 0.00596548815083024 0.00775582026015998 80 441
4777 855353 2 0.9 60 "IR" "RO" 0.237137611644898 0.500408668749972 0.19458646173912 0.409976264344045 0.407027871628241 0.353386606764737 0.437466969457285 0.37149160599022 0.445102754497037 0.531344890372535 0.474015219684791 0.556854321112846 0.617344850841387 0.436266290089264 0.682810284173906 0.480483214694275 0.649041266718573 0 0.515724618841573 0.394696465632094 0.00138142057599776 0 0.00444030271914942 0.00179845513949237 0.348628938722369 0.987466995905434 0.476187190684794 0.597925207729689 0.000948373983060124 0.0125330040945657 0.00364788775448381 0.00557987149872499 87 478
4778 144357 3 0.9 60 "IR" "RO" 0.242755184261333 0.506912858746852 0.19339646656687 0.403379518447918 0.405147280759071 0.358941808795552 0.437439072766084 0.380045822632715 0.442570092378088 0.518614421509237 0.474103911711566 0.547653477085256 0.624799729038644 0.441734690346696 0.673988723510533 0.474749261676686 0.673831032290841 0 0.523619561222594 0.409679734516612 0.0021911142166183 0 0.0086334107678213 0.00332502188214824 0.323373218202732 0.993064046129433 0.464635222804078 0.583593562223761 0.000604635289809184 0.00693595387056654 0.00311180520550695 0.00340168137747891 88 715
4779 78457 4 0.9 60 "IR" "RO" 0.243043998395134 0.500539164205472 0.199233314943993 0.409867063188458 0.398419662396495 0.355071603444867 0.434390069145538 0.379042445084575 0.441233698111545 0.515806497239116 0.47649882350282 0.549006763863515 0.619789631315815 0.43861459044694 0.677753412619323 0.477763790688275 0.649926350138528 0 0.507636818532346 0.397646123302581 0.000741257788853501 0 0.00382846407150216 0.00138368800984483 0.347763578629588 0.972753332602021 0.483745650504763 0.590121479462081 0.00156881344303054 0.0272466673979793 0.00478906689138927 0.0108487092254931 77 306
4780 237077 5 0.9 60 "IR" "RO" 0.232903245677641 0.49142322763012 0.199081325075449 0.419450753611476 0.42882051920933 0.338110852596714 0.465562150801352 0.353023146775125 0.414050621590322 0.553039264893215 0.445290260780985 0.576134313343112 0.616368931580663 0.436404267939151 0.682626268317218 0.480581345731488 0.549299589599037 0 0.446110943432798 0.329411133763615 0.00481452000202782 0 0.0229419065432323 0.00815278066647879 0.444589107030049 0.989462548706451 0.525154431979586 0.656676579081862 0.00129678336888623 0.0105374512935486 0.00579271804438388 0.00575950648804429 84 465
4781 709859 1 1 60 "IR" "RO" 0.225998052946769 0.470859521634333 0.211824588680283 0.440560188300741 0.347012135068744 0.363741929512305 0.362068377975566 0.3826917124851 0.531380121916365 0.511352293135593 0.552547998230345 0.537197177053693 0.581375085237293 0.405125209448249 0.733190796206262 0.510183070962128 0.579784616262562 0 0.386639837339687 0.342456835642671 0.0946365446912243 0 0.155007104840009 0.0846551947663405 0.28034367304726 0.482165067568516 0.315088249108975 0.352790284269364 0.0452351659989539 0.517834932431484 0.143264808711328 0.220097685321624 87 224
4782 509490 2 1 60 "IR" "RO" 0.228356312355516 0.475834965859909 0.209182867732301 0.435289040847401 0.383546843572175 0.343253084128536 0.4036724736283 0.360777833313807 0.485930221001924 0.533727791801701 0.509562578582931 0.559658611724398 0.591756276205871 0.413416362231898 0.719011874134114 0.501512232944674 0.637386802030818 0 0.409792102943349 0.362399095654821 0.0647342572464184 0 0.130940437591759 0.063033385431197 0.234976610882286 0.363874924649195 0.255881149848974 0.28321066869869 0.0629023298404773 0.636125075350805 0.203386309615917 0.291356850215291 84 229
4783 412787 3 1 60 "IR" "RO" 0.214806299004164 0.439945708114475 0.231618227137747 0.472843674852031 0.421153978828642 0.281629247787543 0.452301596409571 0.294325540641584 0.433186373322857 0.606152563656449 0.460500029769092 0.629654345616801 0.566197912312256 0.395383638602555 0.7512876956274 0.521135555177945 0.283060028341256 0 0.205987676713639 0.159450701629517 0.0529903077768537 0 0.119216513694067 0.0506958514732697 0.570494093129583 0.517250686815188 0.396671249288899 0.506064212535122 0.0934555707523075 0.482749313184812 0.278124560303394 0.283789234362092 87 223
4784 654379 4 1 60 "IR" "RO" 0.224302367068575 0.465335773541191 0.215391757433025 0.446165173764637 0.384403644519291 0.34331196224218 0.404103801645569 0.360694173420576 0.485735634631887 0.533698602608483 0.509042264555813 0.559444172075522 0.588160170449311 0.410105634590742 0.725108876053211 0.504813303444204 0.590372375953002 0 0.402035329316532 0.34062476664437 0.054682027741417 0 0.119938806542758 0.0559694189320775 0.285525209334379 0.420345092413321 0.263179902925629 0.323260847285562 0.0694203869712024 0.579654907586679 0.214845961215081 0.28014496713799 73 224
4785 647894 5 1 60 "IR" "RO" 0.224445120181019 0.472234003749514 0.208989092095839 0.439093417597477 0.379160025757391 0.341208093336131 0.396907617437833 0.356594306736345 0.49593132828389 0.54127761902446 0.517008991064303 0.564198256747625 0.58462917972778 0.408250971392632 0.727593565750014 0.507109408158332 0.673518562761713 0 0.443290150474695 0.385329181479401 0.0420721865764352 0 0.0634520837948874 0.0346357030218602 0.205406574212846 0.289932168639574 0.224788802841026 0.238763886042672 0.0790026764490056 0.710067831360426 0.268468962889391 0.341271229456067 82 224
4786 578969 1 0 70 "IR" "RO" 0.238686663477277 0.501087389501636 0.195613763336465 0.409524706250512 0.424864355858996 0.441869099008824 0.462808519568613 0.468500921578482 0.416027338117466 0.41881131710167 0.447639135682322 0.442798702334586 0.672053390911187 0.477243115102608 0.613033090946034 0.433555864301941 0.60240828696147 0 0.407521728239372 0.346630320209822 5.28677279723478e-05 0 4.17120369722288e-05 3.23796266295368e-05 0.397507023856258 0.999920920014345 0.592374769701358 0.653280577632806 3.18214542996881e-05 7.90799856554481e-05 6.17900222971145e-05 5.67225307424172e-05 78 3601
4787 604921 2 0 70 "IR" "RO" 0.238462539506736 0.504037536082447 0.19226308232138 0.406208073936638 0.383921275223347 0.463737509836989 0.408807294770949 0.494005773764052 0.476764813464548 0.391580168239733 0.503655590914353 0.416608933093399 0.662291932036904 0.468784155973541 0.62643557317352 0.442333030282702 0.675416975507578 0 0.49869333636005 0.414114201007834 6.262431051272e-05 0 5.52224386895914e-05 4.15186227203995e-05 0.324489862849329 0.999887181689981 0.501206769564283 0.58578448034029 3.05373325799801e-05 0.000112818310018898 4.46716369770992e-05 5.98000291551405e-05 90 3601
4788 159782 3 0 70 "IR" "RO" 0.236145526151978 0.498601351889803 0.19547916191205 0.412017551772455 0.411229478989339 0.44980725413311 0.444654082185333 0.476869652485763 0.435577596635838 0.41061732291566 0.466323600214938 0.434250489353911 0.666663892713202 0.473180594959209 0.618576621687799 0.437735397415365 0.591760222868164 0 0.414929351767873 0.347762563986577 4.68293173405118e-05 0 4.82478076139362e-05 3.27114407032379e-05 0.408149544254126 0.999900812242834 0.584944878394295 0.652132442717856 4.34035603696462e-05 9.91877571656915e-05 7.75220302186769e-05 7.22818548647222e-05 81 3601
4789 767011 4 0 70 "IR" "RO" 0.236852734377996 0.49421388910641 0.199689584305769 0.416362497359956 0.424234268552662 0.43960545521211 0.46061023745516 0.465446922621131 0.418394162249679 0.421992936736531 0.450324091471085 0.445847203836466 0.668772596260382 0.473381318948236 0.619883133798874 0.437560694535647 0.616934172049813 0 0.408752209190241 0.351763132647883 5.53017969750855e-05 0 4.20741601652802e-05 3.33214831035402e-05 0.38297468261659 0.999910980022672 0.591130936155245 0.648137932260612 3.5843536621545e-05 8.90199773281902e-05 7.47804943483464e-05 6.5613608400865e-05 84 3601
4790 56778 5 0 70 "IR" "RO" 0.242116912374207 0.502369087150021 0.196955698775552 0.40797865061764 0.404014719417197 0.449118878457275 0.436813286679367 0.480813564658296 0.443005732776481 0.402565539073785 0.474724914082122 0.430028937231161 0.668683711311443 0.473396178013943 0.619741334700686 0.437517716801164 0.666317349916451 0 0.475709766834532 0.398648481584222 5.61150343905019e-05 0 4.68904393883007e-05 3.58603979057021e-05 0.333595044659167 0.999910645686575 0.524155963763876 0.601247743893227 3.14903899915335e-05 8.93543134247645e-05 8.73789622030358e-05 6.7914124645914e-05 85 3601
4791 409756 1 0.1 70 "IR" "RO" 0.240480224647098 0.503060169711811 0.194797352073173 0.407265478947794 0.401333334682836 0.456302274838919 0.430814408577942 0.487148511772822 0.450717532576104 0.397652945877365 0.480640974960613 0.423991670688106 0.669298029407976 0.473690445841732 0.618982591299908 0.437289138065789 0.661877440430882 0 0.513816241605439 0.410194730063689 5.67972994726956e-05 0 5.06347194489541e-05 3.74197512568547e-05 0.338038629564473 0.999918727998881 0.48608245832505 0.589716255400349 2.71327051728418e-05 8.1272001119113e-05 5.06653500616874e-05 5.15947847055962e-05 86 3601
4792 165127 2 0.1 70 "IR" "RO" 0.239828108408558 0.504073421017337 0.193409641787821 0.406238609799832 0.410025393031972 0.456488407914755 0.439726689955974 0.485381088589468 0.442470741411513 0.401060417708524 0.471315706827157 0.425794167811447 0.673085008881922 0.476320502294861 0.615175221347839 0.434528328672981 0.664007534994448 0 0.509486448690909 0.406894183515615 5.52649815630693e-05 0 4.56759867830001e-05 3.49711143867224e-05 0.335908904703464 0.999904061302489 0.490417977492353 0.593014376998678 2.82953205252256e-05 9.59386975110087e-05 4.98978299551225e-05 5.64683713201142e-05 77 3601
4793 312632 3 0.1 70 "IR" "RO" 0.239316940358154 0.508257046071268 0.189432006326478 0.401872930211484 0.387074539291524 0.456576784560629 0.411665024657065 0.484505878401347 0.474730592569389 0.402796478147233 0.500919831470876 0.426683739714455 0.661142602284231 0.467877891875119 0.62819554168479 0.443437564347704 0.703649588192642 0 0.507920935449319 0.42641335678999 5.46161410078651e-05 0 4.6871418548818e-05 3.56554825359622e-05 0.296271662201728 0.999924560742644 0.491981321855378 0.573502358035038 2.41334646218465e-05 7.54392573558177e-05 5.08712767542174e-05 4.86296924361311e-05 84 3601
4794 350651 4 0.1 70 "IR" "RO" 0.240686574725036 0.504965017204311 0.193330982471728 0.405278621633444 0.406342472905461 0.455342757221891 0.437148203514817 0.485669647570014 0.443683625028771 0.39955035746941 0.473969105278433 0.425529084256412 0.671529189788713 0.475921673974326 0.614947973720818 0.434936448427598 0.667365476607333 0 0.508524598678306 0.409009253656704 6.72239836171768e-05 0 7.02714566278271e-05 4.76330640041723e-05 0.332512489979295 0.999519056021346 0.491350388912433 0.590757614895289 5.48094297549983e-05 0.000480943978653851 5.47409526334364e-05 0.000185498384003114 87 3601
4795 357600 5 0.1 70 "IR" "RO" 0.240755369353879 0.498440984631523 0.199322749831804 0.412182503815327 0.405298894832206 0.442236775054582 0.440799613009647 0.473087494141648 0.435994503874262 0.410758862879752 0.470157206692038 0.438447192993 0.664523204297273 0.470865732129731 0.622699433208811 0.440178681237158 0.602524817777034 0 0.45625190075188 0.368084344742292 6.86604013831107e-05 0 5.22405600113114e-05 4.20274511674456e-05 0.397368115627982 0.99990792891555 0.543626612975834 0.631808423624047 3.84061936011903e-05 9.20710844503196e-05 6.92457122748353e-05 6.52041824936459e-05 82 3601
4796 601513 1 0.2 70 "IR" "RO" 0.240613276503169 0.505500425592764 0.192962170097664 0.40487554873222 0.415285731943377 0.44575931364715 0.448386572712345 0.472930613609109 0.432482216632516 0.41462621960365 0.463113148811755 0.439094002576382 0.671135799298433 0.475551229539544 0.616516388215747 0.435755728858625 0.643732373039969 0 0.459501500040621 0.381516097420755 5.6366904054107e-05 0 6.83604749607744e-05 4.27428455505588e-05 0.356183619814353 0.999914277563998 0.540365482732063 0.618383090629962 2.76402416238114e-05 8.57224360018204e-05 6.46567523551462e-05 5.80691037319907e-05 83 3601
4797 730245 2 0.2 70 "IR" "RO" 0.243494266242953 0.507856051850562 0.193167872283937 0.402383917577707 0.396437280260954 0.450926921617128 0.426882226807707 0.483363388149232 0.45326601013144 0.400486718010044 0.484425862714262 0.428419493209077 0.667176367181994 0.47280575113166 0.620044236354679 0.438304413023117 0.678260577144958 0 0.482137877870717 0.407347822306229 6.57027409986504e-05 0 6.54545652513808e-05 4.57664689538476e-05 0.321642058659366 0.999850828137942 0.517737567087791 0.59253001317865 3.16614546774384e-05 0.000149171862058058 5.91004762401954e-05 7.63980461667178e-05 85 3601
4798 320233 3 0.2 70 "IR" "RO" 0.244519577331536 0.507027638977326 0.19471049282632 0.403267054939681 0.396484806267821 0.44815629580393 0.428681153435046 0.48031584312211 0.4501381736324 0.403439269642657 0.482736280463896 0.431524182659559 0.666840128367411 0.472181029057165 0.621499214463848 0.439003868706182 0.673510361565955 0 0.483043002938027 0.406317021528659 7.04252254846078e-05 0 5.69435882273685e-05 4.46401716894517e-05 0.326391203820062 0.99991654828433 0.516838589638843 0.593582383839119 2.80093884989748e-05 8.34517156695966e-05 6.14638349031335e-05 5.59544605325257e-05 88 3601
4799 4031 4 0.2 70 "IR" "RO" 0.240283639659153 0.504619197769994 0.193363986146304 0.405665964256837 0.405426866821353 0.447698305690268 0.436167863369361 0.475961133360865 0.44489989647507 0.410672742537557 0.475072402934819 0.435939667854789 0.666846225914963 0.472218851397345 0.621150305652617 0.438928782048043 0.679021513188618 0 0.487362811945847 0.405693680283114 5.84882318749228e-05 0 5.02355238158794e-05 3.77090635640184e-05 0.320894624430986 0.999918148263061 0.512528652320894 0.594214815741672 2.53741485209823e-05 8.18517369391341e-05 5.8300209442956e-05 5.37949116494261e-05 84 3601
4800 619812 5 0.2 70 "IR" "RO" 0.237589678296941 0.502504052552999 0.193111707040711 0.407756838095672 0.413195669739069 0.445862887370074 0.444595621373878 0.472356363957184 0.43825290358877 0.415907712034516 0.466972881583678 0.439606670874408 0.667118956851512 0.4729833519228 0.620192014852354 0.438289582603803 0.67162088185605 0 0.488745382515523 0.400510712594345 5.10165085071088e-05 0 4.71082405496003e-05 3.37554259575692e-05 0.328298534556633 0.999916097466042 0.511141773976307 0.599396896763933 2.95670788097501e-05 8.39025339575356e-05 6.57352676208311e-05 5.86352157640524e-05 86 3601
4801 413475 1 0.3 70 "IR" "RO" 0.240115931833507 0.50123014423664 0.196236874658704 0.409216423705623 0.401804287981138 0.443398823131664 0.434077528947337 0.472507105122624 0.445796331817007 0.413777210445343 0.477345916754428 0.440128839997038 0.662717487389908 0.46932451554261 0.626023645789879 0.442178299072206 0.628458330781058 0 0.467508870935745 0.38169602139001 7.38251915525848e-05 0 5.96708227288483e-05 4.6422828648384e-05 0.371438382650472 0.999919621827449 0.532370369850514 0.61820190346261 2.94613769180371e-05 8.0378172550928e-05 6.10883910117413e-05 5.56523187316701e-05 86 3601
4802 423970 2 0.3 70 "IR" "RO" 0.240399626232129 0.505184976208004 0.192954187709446 0.405103521291225 0.393368489971283 0.448792590455452 0.422502213914673 0.478111394013315 0.45883888351193 0.408565946425702 0.489510200879549 0.434511614742613 0.661480166445497 0.468579837233515 0.626656602678262 0.443064881021504 0.672828881862097 0 0.465605264312899 0.399429476498581 6.69650814779878e-05 0 5.64810605822242e-05 4.31774761488877e-05 0.327078076221131 0.999912319925032 0.534275654721147 0.600470312649425 2.60768352946246e-05 8.76800749678836e-05 6.25999053709194e-05 5.70333758453284e-05 84 3601
4803 500206 3 0.3 70 "IR" "RO" 0.241085230929004 0.507009264043243 0.191986863694358 0.403205715600484 0.395601668343675 0.450811833327384 0.424980379642009 0.48101938317053 0.456570507337366 0.405118038254224 0.486245148831311 0.431415880123879 0.664291981764533 0.470918246104415 0.622831136490153 0.44037691583776 0.670376650659522 0 0.493582146214259 0.407548844477893 6.29209338497725e-05 0 7.91069050552299e-05 4.93153536684501e-05 0.329530845846015 0.99991813533863 0.506283194757573 0.59234764862034 2.95825606134459e-05 8.18646613696855e-05 5.55521231127657e-05 5.41915480985095e-05 85 3601
4804 446324 4 0.3 70 "IR" "RO" 0.24274437532442 0.510196613906447 0.19052009214768 0.399977293305165 0.410663409344804 0.439811385591466 0.444527220018106 0.466893468432747 0.435115314220092 0.420714408912623 0.467040150053898 0.445947127190415 0.667981772792555 0.473862183306674 0.618434953714037 0.437670003297141 0.690824398584782 0 0.444789010243215 0.395204390414569 5.68716316750169e-05 0 5.23670621611655e-05 3.77198378664549e-05 0.309086655878151 0.999903847843345 0.555084765036939 0.604692152844871 3.20739053922072e-05 9.6152156654597e-05 7.38576576842119e-05 6.57369026936283e-05 82 3601
4805 507560 5 0.3 70 "IR" "RO" 0.238462153612812 0.495782623791328 0.199766271306024 0.414755362860513 0.409221219241391 0.440674759621241 0.443470317444345 0.469833806334694 0.43574145426184 0.4162222299536 0.46791600589211 0.44297136669935 0.663410143044128 0.469739100466954 0.625748113413744 0.441838248483955 0.619107361410104 0 0.453628751645311 0.371382326632124 5.17696935362811e-05 0 5.13621010739384e-05 3.5505213106994e-05 0.380806063943794 0.999914340322062 0.54624710422771 0.628518934229632 3.48049525652897e-05 8.56596779381736e-05 7.27820259054535e-05 6.32339251366039e-05 78 3601
4806 112849 1 0.4 70 "IR" "RO" 0.24172238111372 0.496791029886815 0.201770575497087 0.413811526311439 0.405307920654012 0.433105839829414 0.443963083916385 0.464768853976305 0.430752318753743 0.419340385778038 0.466954658643451 0.448889505897686 0.660929261355433 0.468735226872084 0.626816927762978 0.442983291449182 0.605252109285514 0 0.440206997435833 0.363693982459316 4.70914543518681e-05 0 7.75946925778636e-05 4.24676177066799e-05 0.394655900755568 0.999846902021724 0.559646477683989 0.636177257935901 4.48985045653648e-05 0.000153097978275782 6.89301876000957e-05 8.62919870771826e-05 85 3601
4807 308970 2 0.4 70 "IR" "RO" 0.2389630841388 0.493122185855061 0.202715095986068 0.417737970197029 0.4190322219648 0.432898218474318 0.45642017142133 0.460737377543573 0.420537524124728 0.426518556238327 0.4544910544255 0.453175515723682 0.664928304358358 0.470172771096447 0.626243136167595 0.441721782420112 0.558160868033195 0 0.402500402158676 0.330425681855477 5.80531790366251e-05 0 5.10433646994157e-05 3.73538269926038e-05 0.441738481945264 0.999913266944159 0.597358396353752 0.669464889389836 4.25968425045335e-05 8.67330558409604e-05 9.0158122872203e-05 7.20749276941811e-05 80 3601
4808 645311 3 0.4 70 "IR" "RO" 0.237839789071669 0.497717969623613 0.197503304053081 0.412782977149601 0.400427009004524 0.437459098058784 0.429960813707098 0.464960295794402 0.451466938574848 0.42302749205582 0.481385084246628 0.448616619892331 0.656782842603323 0.464210627820953 0.634750519368415 0.447600346570438 0.624303044914709 0 0.457611551346793 0.376009095059473 5.50887089148866e-05 0 5.2643380416457e-05 3.72492941524483e-05 0.375605629633046 0.999894903535815 0.542262375545432 0.623883790587462 3.62367433302552e-05 0.000105096464184781 7.34297273591589e-05 6.98650589126534e-05 86 3601
4809 88047 4 0.4 70 "IR" "RO" 0.238247013500377 0.50453502702374 0.191747867828005 0.405693301929788 0.390704674072097 0.449735748376674 0.416333314508635 0.477788199180671 0.468656296337483 0.4105210331206 0.495554809418697 0.435341321202289 0.658467224724762 0.466030916333917 0.631336532557047 0.445728565736992 0.686171810098425 0 0.507522603011619 0.418081731904022 7.35764454379946e-05 0 6.88769385902281e-05 4.97353937368703e-05 0.313725283536097 0.999905092054357 0.492335391293492 0.581804512518601 2.93299200393717e-05 9.49079456426386e-05 7.31287562990619e-05 6.40201836401568e-05 86 3601
4810 217599 5 0.4 70 "IR" "RO" 0.244293531221422 0.511934427121012 0.190098367237111 0.39813244426607 0.391696863512008 0.450279777814663 0.419662655094532 0.481533820504559 0.46194904164017 0.403944557364308 0.49194931541748 0.43160743101811 0.665281851884757 0.471163868652772 0.62304516673935 0.440439852164204 0.720852593659316 0 0.499442584777426 0.429998622504836 5.99329349200977e-05 0 5.64838450809868e-05 4.07821805041967e-05 0.279062234744538 0.999907293450879 0.500432142987456 0.569900456789151 2.52386612254693e-05 9.27065491209273e-05 6.87883900365472e-05 6.01385255085041e-05 78 3601
4811 51884 1 0.5 70 "IR" "RO" 0.237257164773978 0.501475557532017 0.193742708329227 0.408902599072124 0.414248423465695 0.433269146943167 0.44577300741019 0.457607772520512 0.435907548385175 0.433331424818469 0.465338668451818 0.456908553364666 0.661015949978409 0.468143551820424 0.62836219493105 0.443864692477444 0.654986265081811 0 0.482841615122952 0.391336512815532 0.000223886675310355 0 0.000131206906029954 0.000122687670578563 0.344754346437821 0.999917930799819 0.51694260204001 0.608474493059864 3.5501805057176e-05 8.20692001810798e-05 8.45759310082509e-05 6.63064540254357e-05 84 3601
4812 653004 2 0.5 70 "IR" "RO" 0.235689694204817 0.501653415347858 0.192209162393055 0.408737583038609 0.40544922419357 0.442900084310412 0.4315594317086 0.466526092613447 0.453684559141897 0.425862891959905 0.479504212738924 0.447723063418088 0.659864348456808 0.466310270243347 0.631982887943957 0.445604205775114 0.651622603006833 0 0.489092443615464 0.394152053540306 5.4188131852718e-05 0 6.60136774101514e-05 4.12452957230382e-05 0.348222187369008 0.998489479495446 0.510747473031412 0.605268556927373 0.000101021492305865 0.00151052050455416 9.40696757143598e-05 0.000538144236597966 84 3601
4813 387949 3 0.5 70 "IR" "RO" 0.24386837632083 0.502914932496809 0.197871391475198 0.407514556763551 0.397346521688417 0.428252912644088 0.432508435355146 0.459358889281478 0.443766558270831 0.425338562716628 0.479113550154095 0.455310046059397 0.656668093487083 0.465269047045201 0.632423951968928 0.446955494655468 0.639587669007623 0 0.443230228136186 0.379576524704897 4.69429096953543e-05 0 5.80914268929307e-05 3.61736113818715e-05 0.360326778279643 0.9999131804036 0.556589863296669 0.620306841553499 3.86098030382483e-05 8.68195963999981e-05 0.000121817140251962 8.04601302226312e-05 83 3601
4814 33440 4 0.5 70 "IR" "RO" 0.238000877989417 0.500955222100494 0.194662152230542 0.409444065386354 0.410725782250169 0.427419193392275 0.442958326027741 0.452170899023058 0.438041777300978 0.438251528790752 0.468691488578399 0.462771201844653 0.657073365810639 0.465272775685071 0.632808805276407 0.447067655202335 0.642802795461563 0 0.425294068104015 0.369237738961298 0.000269017037634671 0 6.46352643542564e-05 0.000117669365113294 0.356891639879127 0.999730010259013 0.574547001252505 0.630515603067704 3.65476216747932e-05 0.000269989740986691 9.42953791256075e-05 0.000128988605884746 88 3601
4815 10538 5 0.5 70 "IR" "RO" 0.23862564319465 0.508397937092152 0.188757705596612 0.401771448950755 0.39717508085719 0.450553772279108 0.422843257485797 0.477085887205577 0.462950291205721 0.413143541150577 0.489155199583947 0.436890463334443 0.662490069762799 0.469170686513108 0.626804621774761 0.442890808491571 0.706549953845625 0 0.515235785807145 0.426320859263684 6.18564261374838e-05 0 6.55011259664471e-05 4.42160931295783e-05 0.293360212358664 0.999916269139734 0.484633164151039 0.573577238142436 2.79773695736777e-05 8.37308602664148e-05 6.55489158486813e-05 5.76865007501882e-05 87 3601
4816 486367 1 0.6 70 "IR" "RO" 0.239821843348287 0.500502335073658 0.196537841750467 0.409869802286163 0.396713337057012 0.44388421586482 0.425042087337718 0.474638541342563 0.457061851278849 0.412535422659032 0.486296589369895 0.440501338189864 0.660120619809202 0.466764463591951 0.631336478719408 0.44551322109313 0.649067970388105 0 0.508749595537217 0.40375329654074 6.45362286748722e-05 0 6.86305590808592e-05 4.61652423745888e-05 0.35075254063562 0.999581263230459 0.490977826894326 0.595962990376324 0.000114952747600319 0.000418736769540763 0.000203947009375574 0.000237547840561529 84 3601
4817 299005 2 0.6 70 "IR" "RO" 0.240090514994921 0.500891605207574 0.196449080203707 0.4094634768979 0.402932572769938 0.436050422371649 0.433444679279589 0.465084868653269 0.447933037018801 0.422948309302741 0.478293257121403 0.450323473539652 0.659582012565714 0.466523932496045 0.631889753364477 0.445971479935374 0.65292892540803 0 0.491617382862214 0.397659053047214 7.52714684504901e-05 0 6.63417450201145e-05 4.90232862701822e-05 0.346968726757463 0.999914970676203 0.508241932929819 0.602231350998394 2.70763660563868e-05 8.5029323797233e-05 7.43424629467839e-05 6.05726681214244e-05 84 3601
4818 450946 3 0.6 70 "IR" "RO" 0.233729086029262 0.492145929571429 0.199107266402251 0.418610336449873 0.403131851258373 0.429152222376471 0.434284877477991 0.453558850226512 0.447856872837637 0.438506803232428 0.477462146589945 0.462418547023456 0.649871122846683 0.45985670171136 0.642289104437283 0.452979718222427 0.567421298543183 0 0.435845554876024 0.346032178256048 0.000453305835332563 0 6.6901863268573e-05 0.000183902356123454 0.432075615746615 0.999917559050816 0.563968743666361 0.653701181735133 4.97798748690409e-05 8.24409491835731e-05 0.000118799594346777 8.27376526946505e-05 84 3601
4819 170110 4 0.6 70 "IR" "RO" 0.235593491689483 0.496833815020259 0.196396809485697 0.413628166653403 0.407967921222069 0.430254751767409 0.43759230316029 0.454318577227474 0.44532071945438 0.437704604028734 0.473769401654664 0.461361779036937 0.654704828184222 0.462758806360394 0.637909471227254 0.449748645608842 0.633521842493776 0 0.47825740660027 0.382949284044639 4.33242729357911e-05 0 6.30136213659445e-05 3.61179199436859e-05 0.366400708394542 0.999909224547904 0.521589757769767 0.61694436758219 3.41248387458709e-05 9.07754520964247e-05 8.98220085968003e-05 7.0230453226861e-05 86 3601
4820 620313 5 0.6 70 "IR" "RO" 0.237694941723488 0.506076125316587 0.190191904765969 0.404331123284724 0.410711239705971 0.433836925782673 0.443946271000023 0.45889837621659 0.437957784411268 0.432970941297319 0.467898296728453 0.45692150995094 0.659969024467811 0.469394479838969 0.625656267620263 0.443312387328905 0.658059504489585 0 0.447526503111464 0.381967182268122 4.91610442050209e-05 0 6.00510347053801e-05 3.72650287637505e-05 0.341862041506728 0.999914440614251 0.552303228277614 0.617922016327647 2.9292959481702e-05 8.55593857486137e-05 0.000110217576217287 7.3536375467854e-05 77 3601
4821 269921 1 0.7 70 "IR" "RO" 0.237728185502791 0.491043263704104 0.203483804636931 0.419835134423531 0.408572566541177 0.412445367996625 0.446266988375032 0.438649759618682 0.430493574758935 0.451685443460992 0.466009026533746 0.479333750272046 0.648237152771692 0.458860714508673 0.644573313746895 0.454837166548249 0.567140873128902 0 0.38212663040515 0.328273265912198 8.91591004992751e-05 0 7.64031832244247e-05 5.67973882888125e-05 0.432725572650967 0.999810074944688 0.617666071097626 0.67155184394202 4.43951196323081e-05 0.000189925055311758 0.000130895313999923 0.000118092757493351 85 3601
4822 579300 2 0.7 70 "IR" "RO" 0.240752485661971 0.50320782444502 0.194999527694249 0.407148478291313 0.402020670168786 0.420904698692867 0.433932010243724 0.448059942378063 0.445533078923674 0.441687056721722 0.47740777171989 0.469258593039923 0.652215170092798 0.461902126464226 0.638609595516947 0.451091864323275 0.671698552735631 0 0.480690167267486 0.400399036458793 5.39140093173593e-05 0 9.84155410680862e-05 5.13822907196146e-05 0.328205063689039 0.99854923285245 0.519055502084664 0.599030616414345 4.24695660121555e-05 0.00145076714755038 0.000155915106781849 0.000518964836142064 78 1039
4823 123950 3 0.7 70 "IR" "RO" 0.2351988482173 0.496491799278769 0.196414370817049 0.414091686232626 0.42063810402092 0.425408063700369 0.454120537346323 0.448919340237639 0.427646248515764 0.444995714030104 0.457218943861637 0.468517991484416 0.658221932077945 0.466317628091553 0.632735352089983 0.446812772178577 0.606543306894825 0 0.447321255230646 0.359844074388532 9.25514777782277e-05 0 8.79730749049378e-05 6.12667830554621e-05 0.39330875074091 0.999495959430691 0.552476709965032 0.639875849473265 5.53908864859221e-05 0.000504040569308486 0.000114061729416524 0.000218809355147144 86 3601
4824 51584 4 0.7 70 "IR" "RO" 0.238124111092089 0.504675883073189 0.191482703570493 0.405529579222736 0.401422789630157 0.430715399183948 0.429264113680983 0.455407171168785 0.454649863319654 0.43719746287062 0.482469619511153 0.461630416992643 0.654193205499141 0.462950459645482 0.63740636666563 0.450051220251175 0.685944194816102 0 0.466866143485105 0.400502308341771 6.09295904405576e-05 0 0.000105661392637005 5.66037260681936e-05 0.313940571459414 0.999654790176783 0.532915724159251 0.599277110874271 5.4304134043362e-05 0.000345209823217211 0.000112470963006796 0.000163977057889404 85 3601
4825 220465 5 0.7 70 "IR" "RO" 0.243098027087382 0.512316004263716 0.188925666009844 0.397720478308744 0.403251279054015 0.432068573772197 0.432660058639358 0.460161635137497 0.44942616346283 0.429462681708468 0.479050499377515 0.456599598753623 0.660757953500488 0.468352363548255 0.628370088595493 0.444483202533284 0.733840158275117 0 0.524055187376388 0.43816731864899 6.33895280983595e-05 0 0.00010245479578598 5.64641081308642e-05 0.266063993385852 0.999908445787454 0.475694573878557 0.561687907540782 3.24588109323095e-05 9.15542125455453e-05 0.000147783949268848 8.83097020971694e-05 85 3601
4826 644550 1 0.8 70 "IR" "RO" 0.240008029405177 0.501996555360803 0.19547793446835 0.408270053265042 0.393022826869374 0.422179451947875 0.421195110330576 0.449829954740801 0.461727068041305 0.441544079085814 0.491020263595044 0.469292158577409 0.647609168813801 0.457755205551391 0.64711350803191 0.456101033363882 0.681139229237094 0 0.494121332015287 0.410332289078726 5.66721249308119e-05 0 0.00013859440570502 6.56907066330833e-05 0.318771347173008 0.999713934753018 0.505605212844081 0.589458019050056 3.27514649671398e-05 0.000286065246981696 0.000134860734927548 0.000144001164584944 88 3601
4827 814883 2 0.8 70 "IR" "RO" 0.24100987440132 0.504819093194798 0.193665565805007 0.405251636784565 0.367215588970232 0.438568455878556 0.39241802443601 0.471159833917572 0.490940135100155 0.41718023704144 0.5202647150163 0.447261060914612 0.643901896825714 0.456223329653103 0.647725751875805 0.457486876801527 0.720644874592781 0 0.527922806154747 0.444548367129269 5.77875760940276e-05 0 0.00012558722107053 6.3616353599341e-05 0.279155082742358 0.998966181718531 0.47182636408037 0.554989996589201 0.000142255088767238 0.00103381828146889 0.000125242543812675 0.000398019927930192 81 3601
4828 704878 3 0.8 70 "IR" "RO" 0.239081655388603 0.510370481788597 0.187499441145069 0.399646626967317 0.379627863612888 0.436630077643607 0.401193795236735 0.464166657663522 0.485940110260556 0.428360271134104 0.510279883508032 0.454504888483799 0.647210626016851 0.458217979162868 0.644649631842399 0.455184541025904 0.735092417995028 0 0.515152711909723 0.440363779235152 5.44337154276066e-05 0 0.000129623560158322 6.31057582522226e-05 0.264779501556214 0.999720496029042 0.484499226260255 0.559389194477191 7.3646733330834e-05 0.000279503970957843 0.000218438269864178 0.000183920529405002 85 3601
4829 705754 4 0.8 70 "IR" "RO" 0.241050633686853 0.50387195128782 0.194607593282094 0.406371089813573 0.399143215043177 0.410563099362978 0.431608455256154 0.43758532890637 0.447313345204461 0.453565229766171 0.480136973306418 0.482483175019144 0.645903790889931 0.457886386056394 0.64504688076741 0.456115412489323 0.68478170215542 0 0.454332262420788 0.397231499137855 6.57234425537225e-05 0 0.000168493680643557 7.76452840478957e-05 0.315012854564222 0.998536640932992 0.545289086617186 0.602113988201463 0.000139719837804207 0.00146335906700827 0.000210157281382658 0.000576867376633876 86 3601
4830 319607 5 0.8 70 "IR" "RO" 0.241535547279243 0.512392089970553 0.187518064051169 0.397589361644527 0.396618654431961 0.419569654890016 0.424621748987815 0.445735600211532 0.459015657774099 0.446375814091955 0.487912663971801 0.473558352158894 0.649629701940232 0.460817529543722 0.640213799984196 0.45312579515929 0.73343370562349 0 0.510683494187161 0.434252497048405 0.000281869194637713 0 0.000186751738728924 0.000163832786936295 0.266222104970924 0.998742943893444 0.488905977247015 0.565098719113282 6.23202109477504e-05 0.00125705610655645 0.000223776827095999 0.000484951051377003 86 3601
4831 760216 1 0.9 70 "IR" "RO" 0.23578227519805 0.500007108871385 0.193706332172833 0.410386433498629 0.396606999905419 0.407907582121751 0.422044842926207 0.430243187972076 0.463721341300035 0.468725366587453 0.489899577084366 0.493344315144978 0.638039566211635 0.4505568128079 0.659929686116577 0.464764555306968 0.659211455147299 0 0.427707498191006 0.377327879324759 5.49326954063361e-05 0 0.000413300118811234 0.000151114186113322 0.340446840954652 0.995581714764782 0.570933541854046 0.620718545369775 0.000286771202643544 0.00441828523521767 0.000945659836136774 0.00180246111935209 88 3424
4832 840078 2 0.9 70 "IR" "RO" 0.235276457971918 0.495569875612808 0.197168575173932 0.414917459521212 0.396689559417181 0.404922448798702 0.424251769321275 0.428647099519053 0.458760237265185 0.468565750331627 0.487359383413117 0.49506065493017 0.63608246207986 0.449404322783668 0.660831568972338 0.465866920896617 0.637541568876345 0 0.429197339451382 0.369633231889783 0.000318975585396242 0 0.000463198423800203 0.000263318028796085 0.361975507176159 0.998107780294678 0.569761235472311 0.62926072716978 0.000163948362099702 0.00189221970532245 0.000578226652506911 0.000842722911641268 82 3601
4833 630798 3 0.9 70 "IR" "RO" 0.236245471793542 0.494961931844327 0.198557243741647 0.415553699638827 0.384017937396042 0.404841077930544 0.409633821501416 0.430370852068124 0.473941469521935 0.465257635582701 0.502410896358737 0.493574281098128 0.630674979456836 0.445036861543278 0.668156796293965 0.47044678922227 0.635061821187022 0 0.442438785388239 0.376482206519115 0.000223956645667968 0 0.000385237402165017 0.000205519054603799 0.364106831439735 0.994824113787918 0.556210432086908 0.621170858403446 0.000607390727575189 0.00517588621208159 0.000965545122688037 0.002141416022835 83 1270
4834 650251 4 0.9 70 "IR" "RO" 0.239438655020583 0.493266682625863 0.20292053017871 0.417339043446955 0.393088380584654 0.402143346444049 0.424494111932681 0.430636495707269 0.454199003262453 0.461354962938138 0.486840340039027 0.492708303518507 0.637054518534934 0.449850136724182 0.660697513279005 0.465189557306834 0.609025791026221 0 0.472174404326465 0.375091830468866 0.00152620877569265 0 0.000830328090732642 0.000829595113867255 0.389395535884529 0.999611713423309 0.526593645527602 0.623811518936096 5.24643135577738e-05 0.00038828657669128 0.000401622055199813 0.000267055481171132 76 3601
4835 804274 5 0.9 70 "IR" "RO" 0.237294717661038 0.500651321434991 0.19444878972443 0.409771362052641 0.385499866200931 0.406215034712464 0.410504085482758 0.430436645044324 0.474420312339903 0.466395274849805 0.501662404974609 0.493125618240784 0.633152168117735 0.447047317751929 0.664856583319284 0.468336337627382 0.650218471110868 0 0.43559670566916 0.379912479313909 0.00032439545581543 0 0.000701010981141216 0.000343175751604162 0.349347345586463 0.996801949744268 0.562988003859815 0.618482495105495 0.000109787846853262 0.00319805025573242 0.000714279489883462 0.00126184982899234 79 3601
4836 523960 1 1 70 "IR" "RO" 0.232566915042038 0.494517180493749 0.195754931714923 0.415751455925745 0.346422519765924 0.392257251544539 0.361045196847537 0.414916378280909 0.533014671802912 0.481909636997076 0.553927727409554 0.509063071600426 0.60190680069727 0.423077989974056 0.703217086114917 0.493356745498844 0.757260113561186 0 0.534972285850175 0.460862897793641 0.00326142514758474 0 0.00562796293686565 0.00305495360227885 0.214780014034514 0.512350515635514 0.380802073494867 0.35657860328394 0.024698447256715 0.487649484364486 0.0785976777180924 0.17950354532014 86 294
4837 661258 2 1 70 "IR" "RO" 0.226286559593946 0.477110304025391 0.206160117579614 0.433923764733206 0.350438020914536 0.397117316482812 0.365301688083958 0.42083203740015 0.528199842863797 0.476152670573214 0.548601654739535 0.503542914674656 0.60006422829262 0.420808655058281 0.708336374298119 0.495638063967753 0.638765725748613 0 0.498037483963532 0.400620270439549 0.0172191278002738 0 0.0218163357823206 0.0135321085079507 0.317121164790174 0.686305926573864 0.426169602124519 0.463786190734816 0.0268939816609394 0.313694073426136 0.0539765781296278 0.122061430317684 84 298
4838 414610 3 1 70 "IR" "RO" 0.226526966016158 0.47579424004479 0.207833218404021 0.435239428273869 0.343951981866736 0.403159306818479 0.358069425810662 0.428716687136802 0.534153361723506 0.468089255357562 0.554457878194218 0.496569526939182 0.600082610358765 0.420665655146886 0.708954526944554 0.495617435227104 0.577102954778286 0 0.384447142440484 0.342099292003152 0.0352853524498066 0 0.0272477710180832 0.0221475512423942 0.37259926614205 0.84005861996262 0.56735365869808 0.575685117048563 0.0150124266298576 0.15994138003738 0.0209514278433534 0.0600680397058902 83 473
4839 419510 4 1 70 "IR" "RO" 0.223140577348516 0.476606332969936 0.204236844245772 0.434617242864457 0.335710023063966 0.402512385127186 0.348101179520128 0.425867962218153 0.548924188183201 0.473423793390361 0.56668302342876 0.499138262054893 0.592251781444092 0.416276953905912 0.715410835032552 0.500768191663021 0.630924009110066 0 0.444693755399704 0.383263754403665 0.0225465325369646 0 0.0191025769942237 0.014766131719433 0.325092674592589 0.770153895956785 0.495673839467571 0.512860319471407 0.0214367837603801 0.229846104043215 0.0405298281385016 0.0891097944054953 85 237
4840 196534 5 1 70 "IR" "RO" 0.231699023075163 0.482894170940761 0.20575977641373 0.428043676022456 0.362159655495091 0.38127640108908 0.381820641071735 0.405832074296673 0.506323405719133 0.490570247415658 0.531696203395299 0.520838520753619 0.603417051367248 0.423619198639033 0.704206602981126 0.493398919730519 0.604858836756729 0 0.436503115719018 0.366160055358995 0.0107885803753266 0 0.0133917588189647 0.00827958492887149 0.359372279107767 0.717149262820483 0.502637213729777 0.514188351928903 0.0249803037601769 0.282850737179517 0.0474679117322403 0.111372007783231 85 238
4841 28762 1 0 80 "IR" "RO" 0.240114339681787 0.497655297137828 0.199476085146096 0.412900148869872 0.409114201598087 0.448408919665049 0.442043339340384 0.478352883534198 0.437439686673079 0.406165104390222 0.469363963001735 0.432554640536705 0.668875900313355 0.472790333330166 0.621278480677747 0.43817109984427 0.619058081213265 0 0.464594854802345 0.376069245325675 4.95664902112395e-05 0 4.92237386110152e-05 3.4134512188847e-05 0.380859547463992 0.999920997349251 0.535312664083888 0.623846041558686 3.28048325322528e-05 7.9002650748828e-05 4.32573751563073e-05 5.05786034501974e-05 86 3601
4842 359203 2 0 80 "IR" "RO" 0.242226227823206 0.508464609006242 0.191521472004847 0.401612618815299 0.395822196536408 0.458618854493258 0.423198234486427 0.489538149626088 0.459363115156903 0.395119993371023 0.488036876509736 0.421074722795814 0.669446753338039 0.473705391871269 0.61876302626881 0.436941882984314 0.723364051948617 0 0.527010927317664 0.438726270359546 5.84096523039057e-05 0 4.31367398798875e-05 3.56242977946134e-05 0.276546075936167 0.999915730697432 0.472816259682151 0.561157278346888 3.14624629118122e-05 8.42693025679451e-05 0.000129676260304809 8.08269957715207e-05 82 3601
4843 189439 3 0 80 "IR" "RO" 0.236950208993677 0.503652099012744 0.19145014714707 0.406556664108268 0.400480617763409 0.46151616635149 0.425947550608457 0.489555652545892 0.459576363391104 0.397718660222317 0.485343883144322 0.42114426073497 0.667948601051126 0.472804709210683 0.620097658953781 0.437937218422999 0.691739627037032 0 0.497326636100097 0.414085321463437 5.5603528798614e-05 0 4.47550363578639e-05 3.49271310728295e-05 0.30817661921502 0.999915822923567 0.502585974961171 0.58582954666591 2.81502191490245e-05 8.41770764331087e-05 4.26339023741673e-05 5.02047395807053e-05 84 3601
4844 863888 4 0 80 "IR" "RO" 0.243083619846288 0.515009226805499 0.186573370432203 0.394975269539453 0.371880358038297 0.466462942429326 0.395052741958803 0.499793627125364 0.490213504376129 0.383753085053828 0.517837094435755 0.410591520936347 0.6622552700801 0.469877469961226 0.623556665147181 0.441213630333397 0.741614993022383 0 0.540926153645569 0.457779182146767 5.93847301147388e-05 0 4.57760476730957e-05 3.75161943604532e-05 0.258301566731392 0.999899491076973 0.458978131514976 0.542128171489728 2.40555161101765e-05 0.000100508923027197 4.99387917821258e-05 5.51301691440074e-05 86 3601
4845 47559 5 0 80 "IR" "RO" 0.238403625999318 0.504622560048052 0.191805674829631 0.405630589935137 0.402461041619128 0.459307698758491 0.429796622585665 0.48702504294297 0.455036644361734 0.40009599500645 0.482474314260434 0.423655695562066 0.669287996188128 0.473659465094545 0.619371994513723 0.437418074980566 0.676285549066079 0 0.502484307898135 0.410661424346376 6.23080593087478e-05 0 4.56104001004268e-05 3.76012362460163e-05 0.323622168801003 0.999912327286806 0.497421874651002 0.589247174099497 2.99740736096222e-05 8.76727131938532e-05 4.82070507621152e-05 5.38003178808818e-05 86 3601
4846 415566 1 0.1 80 "IR" "RO" 0.241228454011232 0.501508899787236 0.196817098717761 0.40882042311968 0.390666737462076 0.459389133344171 0.419159524576282 0.493663154109379 0.461699749726117 0.38894837707564 0.492390534647642 0.417332857580771 0.666256389414356 0.471582032357652 0.622141162118639 0.439378311049314 0.657865354500173 0 0.515715118425592 0.412679922949359 5.15187816060213e-05 0 4.48956340480525e-05 3.38610842617328e-05 0.342048300686078 0.999921058426874 0.484189257026802 0.587232767706636 3.48260321428616e-05 7.89415731260598e-05 5.072891355791e-05 5.34482597429584e-05 85 3601
4847 722488 2 0.1 80 "IR" "RO" 0.232998597649516 0.493447151219355 0.197166296562915 0.417203935491211 0.408909671411478 0.456838544983599 0.43716133578676 0.483786320717498 0.447834491328435 0.404374140904726 0.474586914233667 0.427488845245658 0.665872705847054 0.471283363009178 0.623270612679495 0.439952246228106 0.601632442597809 0 0.479880418930985 0.373134744030864 5.16495845176336e-05 0 3.97546535501583e-05 3.15404730580274e-05 0.398278970881618 0.999912356148997 0.520033837122944 0.626777933316139 3.69369360548857e-05 8.76438510029237e-05 4.59892925204216e-05 5.57821799390494e-05 87 3601
4848 639329 3 0.1 80 "IR" "RO" 0.235677180102133 0.497729332254067 0.195745482997856 0.412857806022833 0.410020680177885 0.454016310664041 0.440609458707159 0.481268679573744 0.442231765516459 0.406658130453919 0.470815423654842 0.430120361284475 0.667695675523096 0.472972946298915 0.620190430983045 0.438172146566711 0.600229818463543 0 0.447447332844941 0.362026329356259 5.56090323209338e-05 0 3.98121874117247e-05 3.29838400876899e-05 0.399588221513463 0.999319135521734 0.552444646758939 0.637661816432829 0.000126350990672602 0.000680864478266425 6.82082087081771e-05 0.000278870370824366 87 3601
4849 625269 4 0.1 80 "IR" "RO" 0.240287954102815 0.506935878077643 0.191288991313924 0.403257885837938 0.401313175344462 0.453748399732984 0.429775689001617 0.482555859038264 0.452994390980708 0.403686946164375 0.481747993311865 0.428677118014138 0.667818741641538 0.472958753122277 0.619629659886465 0.43803342995522 0.685859607821168 0 0.479336330957701 0.406730788738184 5.72751348143139e-05 0 4.11730018863321e-05 3.43528598889087e-05 0.31405429792863 0.999919875648903 0.520566128744916 0.593181063502258 2.88191153871962e-05 8.01243510972902e-05 5.63672954964641e-05 5.37948996694279e-05 86 3601
4850 311377 5 0.1 80 "IR" "RO" 0.239982773300226 0.506420535684949 0.191577649859128 0.403841207976785 0.412262231949651 0.448563004115139 0.44574283039491 0.475490663191377 0.434446675518098 0.411909656269303 0.465464936571819 0.436000542814384 0.670395391332621 0.475789888294993 0.614755815752829 0.435205703999966 0.675027357628744 0 0.448590793776712 0.389566973225806 5.86207249331871e-05 0 3.98593546267304e-05 3.41325708976886e-05 0.324884574497003 0.999909189288098 0.551315337456192 0.610342167446387 2.94471493198724e-05 9.08107119019049e-05 5.40094124685503e-05 5.67267569093622e-05 83 3601
4851 336734 1 0.2 80 "IR" "RO" 0.236991461408793 0.501594071270632 0.193455232339615 0.408862826870452 0.396418704752708 0.455952130210375 0.422627187045583 0.484474647870887 0.461547947049167 0.402732565836795 0.488535311680516 0.427169348909098 0.663176878890334 0.469330088898446 0.625595488782595 0.441765278297248 0.64368794259922 0 0.494740676763578 0.396965942434487 6.38213639344748e-05 0 5.95766699574964e-05 4.29550066529637e-05 0.356219326292817 0.999918023205435 0.505150622694065 0.60293914112276 2.89097440292499e-05 8.19767945646442e-05 4.91238723998589e-05 5.19614360996957e-05 85 3601
4852 572348 2 0.2 80 "IR" "RO" 0.24361542422405 0.511266773370034 0.190111421090977 0.398697882685118 0.388014490053958 0.460767119404356 0.414637906036161 0.494229493034462 0.467979070217016 0.38938903069152 0.49732352742174 0.417153691346156 0.668006228953207 0.473432999703115 0.618795471545245 0.437671589434318 0.735709620685284 0 0.518585506621459 0.44322175084794 6.56125380987851e-05 0 5.76467118759283e-05 4.34304700183805e-05 0.264190658765748 0.999908554793002 0.481298764958564 0.556675500990067 3.41080108697686e-05 9.14452069980524e-05 5.80817081012626e-05 5.93176919739991e-05 86 3601
4853 492583 3 0.2 80 "IR" "RO" 0.239351577100006 0.50515700233626 0.192178006364926 0.405024647112518 0.392301081407756 0.452120046877537 0.41971833283109 0.481789373846301 0.464117645532652 0.404441512308765 0.492608912189098 0.429929592743586 0.661562141242653 0.468761538796542 0.626457585285634 0.442654831943655 0.692407460042002 0 0.482561514520303 0.412237702892635 6.32710144216182e-05 0 4.75006745990049e-05 3.88274862738378e-05 0.30750162437576 0.999912880654747 0.517337978423584 0.587669264699278 2.76445678169302e-05 8.71193452526934e-05 5.30063815132892e-05 5.42049218130621e-05 88 3601
4854 253313 4 0.2 80 "IR" "RO" 0.240626770291428 0.498069878638436 0.199434556504753 0.41243321760196 0.401551254606882 0.447530125304073 0.434659646915494 0.479088673286816 0.444039069547704 0.404864138451088 0.476569918113604 0.43267115335768 0.665167460246905 0.470706772491942 0.623886160504149 0.440458612382093 0.642756993121362 0 0.477569237029382 0.390769314707869 5.03502548650491e-05 0 3.94913953130189e-05 3.13082388589437e-05 0.35715982178775 0.999911275462491 0.522344549065871 0.609144790594246 3.28348360229573e-05 8.87245375094085e-05 4.67225094344001e-05 5.45864590260562e-05 84 3601
4855 787812 5 0.2 80 "IR" "RO" 0.236149741213407 0.499233440482252 0.194793442838771 0.41135999858286 0.403827930887135 0.452144869366497 0.431779834619116 0.478417513449802 0.45324806888781 0.410201740482602 0.480405348376405 0.433429328842099 0.664136141340223 0.469533736634629 0.626518347523978 0.442021980223813 0.641968122283317 0 0.453306992739324 0.380243969033576 4.82645172085587e-05 0 4.19479200024779e-05 3.12562975059202e-05 0.357954486550546 0.999914718381889 0.546589517638713 0.619667356438304 2.9126648928709e-05 8.52816181109976e-05 6.1541701959774e-05 5.74182306143072e-05 79 3601
4856 717686 1 0.3 80 "IR" "RO" 0.243846163175318 0.51158437183605 0.190134521142466 0.39836803154768 0.37690789215631 0.461131933853262 0.401268368242959 0.495738074389143 0.482840960545154 0.387690222911311 0.511010076641604 0.41603153759872 0.662866076180104 0.469609242059468 0.625400112870698 0.441721198394317 0.735455526657652 0 0.542860397410044 0.454695005878891 8.29357878809323e-05 0 7.64456792318131e-05 5.6523264515312e-05 0.264438855437592 0.999923287468564 0.457021331509769 0.545203441412121 2.26821168749823e-05 7.67125314358727e-05 4.18254009544673e-05 4.50294444731445e-05 82 3601
4857 197701 2 0.3 80 "IR" "RO" 0.23885555962936 0.495351306742569 0.200459907398838 0.415202306503476 0.394779802551768 0.444416291608778 0.426632607801851 0.475573152498196 0.452258430312026 0.409264015146814 0.484517185097088 0.436905948152289 0.658453606709633 0.465967838712372 0.631221130128258 0.44542648127501 0.610813536836129 0 0.457064447256792 0.373215879836323 5.82681223105219e-05 0 4.57204378498339e-05 3.63141011273515e-05 0.389078130239138 0.999652329530307 0.542813012986505 0.626598144324297 5.00648024225554e-05 0.000347670469692748 7.68193188526802e-05 0.000149661738253247 77 3601
4858 289244 3 0.3 80 "IR" "RO" 0.240264202112373 0.504125757404812 0.193763936488885 0.406134835684665 0.381238241518677 0.460704862189249 0.407377739809439 0.494045038722669 0.476516653698739 0.390241053983 0.505239778064324 0.417886973123185 0.661235753966336 0.468517324620767 0.627142790329754 0.443087899928378 0.675864000453637 0 0.520214110272925 0.42297143874699 5.54123603225025e-05 0 4.23927656008435e-05 3.45891731481263e-05 0.324054565651351 0.999914953529042 0.479701802887759 0.576945146858537 2.60215346902033e-05 8.50464709582209e-05 4.16940737150732e-05 4.88252213244151e-05 81 3601
4859 650356 4 0.3 80 "IR" "RO" 0.234877330777572 0.495338348668348 0.197105328940658 0.415169679442368 0.405877026462014 0.451772311341017 0.435489095633591 0.479639951217581 0.447743727626483 0.408347316292218 0.475868147994066 0.432703824959211 0.663701999679088 0.46996982708186 0.625150850900009 0.441441271782941 0.629296380792988 0 0.458608953765108 0.376535235649279 6.64559439141701e-05 0 5.40585093848739e-05 4.16694939141019e-05 0.370602482964918 0.999910922414769 0.541277724315365 0.623363236725623 3.46802981792201e-05 8.9077585230528e-05 5.92634101428034e-05 5.98581311836883e-05 75 3601
4860 680286 5 0.3 80 "IR" "RO" 0.239539670784158 0.505908409357499 0.191696714599132 0.404316414952943 0.401519436194364 0.448695306418844 0.430445684522109 0.476006775249682 0.452632480127141 0.412019442888332 0.481769757383297 0.436350074893214 0.664647042090761 0.470675931018821 0.624022676106868 0.440930646685529 0.686747193367749 0 0.443692443891861 0.394642259712959 5.23960415627787e-05 0 3.96433868991348e-05 3.20584269888303e-05 0.313170877730247 0.99990595120532 0.556195868195229 0.605262085777188 2.9532860441523e-05 9.40487946804596e-05 7.20445260106159e-05 6.35960828642791e-05 88 3601
4861 47695 1 0.4 80 "IR" "RO" 0.236663343362841 0.493789490316968 0.200108068337442 0.416935783858844 0.423842428621097 0.439495782807412 0.457777718251902 0.465465658453304 0.422611115827829 0.42357129213452 0.452936345168138 0.447845630770895 0.668332449077096 0.472267311740193 0.623199272318616 0.439319624065102 0.574581719152482 0 0.411562786250404 0.337565267002887 4.46766103282076e-05 0 3.71268292373183e-05 2.79313385595894e-05 0.425332288827469 0.999916884797242 0.588335548888011 0.662344510587965 4.13154097213652e-05 8.31152027583722e-05 6.45380323474881e-05 6.2291070588827e-05 79 3601
4862 16347 2 0.4 80 "IR" "RO" 0.239119747396205 0.505726433575949 0.191507405130429 0.404470157622593 0.401868809202849 0.449177473633969 0.429806264814111 0.476901608812886 0.453298465407875 0.411373067837313 0.481195662996114 0.435881272399254 0.664642888814614 0.470603686460941 0.623843171753024 0.440729503187703 0.698761626188462 0 0.494573811244051 0.415430578976529 5.52443962812897e-05 0 4.65177409180233e-05 3.53385638970831e-05 0.301157754999352 0.99991570030227 0.505324979606781 0.584480746195276 2.53744159045075e-05 8.4299697729711e-05 5.46914082499108e-05 5.3336264298069e-05 72 3601
4863 416059 3 0.4 80 "IR" "RO" 0.236642905401079 0.496259029583584 0.197738846244897 0.414324438650809 0.405944222696709 0.441949486580786 0.439252230278814 0.468039468817522 0.441860590454942 0.421026680196433 0.473539153420524 0.445225322833411 0.660589760039826 0.467817094790068 0.629182481570584 0.444403182232329 0.6021952950595 0 0.421940344014597 0.355217157305493 5.15721183660587e-05 0 4.55776361784958e-05 3.35732582175316e-05 0.397715512198029 0.999909080361149 0.577957970010864 0.644688943422758 3.76206241050667e-05 9.0919638851299e-05 5.61083383603808e-05 6.03260135319266e-05 90 3601
4864 413777 4 0.4 80 "IR" "RO" 0.23677674307232 0.494887941283829 0.199162185304102 0.415796100925066 0.39505225328439 0.448714672172787 0.424108649131863 0.477283606073185 0.457824194966741 0.410278828303372 0.48765161353683 0.43581244781264 0.658660205800908 0.465351042561066 0.633213696939159 0.446500460140518 0.592608398768113 0 0.432812488037089 0.357933348506368 4.83773445775755e-05 0 3.52454649255893e-05 2.91902898889954e-05 0.40731243419394 0.999910600331207 0.567099849030961 0.641981490340254 3.07896933698721e-05 8.93996687927316e-05 5.24174670249816e-05 5.59708634889374e-05 84 3601
4865 118526 5 0.4 80 "IR" "RO" 0.2373854024828 0.501983291710945 0.193331076528859 0.408317526734384 0.40554062917176 0.452029370805501 0.433333260671957 0.478604421623131 0.450627287386098 0.410735525667656 0.477851455820436 0.434174586993632 0.666170402471431 0.471112414445799 0.624012483055736 0.440317035751307 0.670938281380729 0 0.487743285744533 0.401867513213988 6.08926578239495e-05 0 6.08628959113253e-05 4.20758128350353e-05 0.328973622368514 0.999907611195349 0.512143795795818 0.598034684286558 2.72035929330999e-05 9.23888046512652e-05 5.20555637383753e-05 5.57266866187312e-05 75 3601
4866 429414 1 0.5 80 "IR" "RO" 0.241594708837409 0.503828771828153 0.195153004128615 0.406596137259743 0.40428263161279 0.439122359166552 0.437178271747129 0.468164872048002 0.44184443471965 0.418889345383176 0.474403983490097 0.445769928116862 0.66329720422708 0.46987240382052 0.625519894180028 0.442104165763164 0.638169910571866 0 0.423596625752891 0.370363775103372 5.4026601860632e-05 0 4.17646021712594e-05 3.33028908772417e-05 0.361746442955214 0.999921465808426 0.576300233917248 0.629547722684759 2.961987105884e-05 7.85341915744823e-05 6.13757276891754e-05 5.51993209922073e-05 83 3601
4867 196735 2 0.5 80 "IR" "RO" 0.2406451889303 0.504862048334035 0.193555691573443 0.405374526958698 0.399140620982416 0.445999491821039 0.429658232991384 0.476763531317288 0.451240337437491 0.409611238604667 0.481782452288079 0.436929745424622 0.663215245332027 0.470444079959363 0.623981479594522 0.441344961837919 0.684790980174674 0 0.464318395602778 0.401690253824609 5.65372814901626e-05 0 5.3202879801755e-05 3.81359094768429e-05 0.315124570729222 0.999915947646025 0.535570278293982 0.598216430869033 2.79118146136094e-05 8.40523539747869e-05 5.8123223437732e-05 5.51793968806485e-05 75 3601
4868 826 3 0.5 80 "IR" "RO" 0.237679067795031 0.498337802016825 0.196807909771162 0.41223130187606 0.4099320087743 0.442336353033793 0.43947573564804 0.46837935128481 0.443005588283599 0.421328359829766 0.471542854657231 0.445479667289631 0.663813248699078 0.468659894177789 0.628974883827844 0.443159297401725 0.613648096768559 0 0.448908158254486 0.367126948331026 5.45815341801496e-05 0 4.43254818533423e-05 3.41141682608796e-05 0.386258488323341 0.99991561742816 0.550948953728782 0.632766036059198 3.88333739198469e-05 8.43825718398033e-05 9.85625348782172e-05 7.29014415147159e-05 85 3601
4869 694846 4 0.5 80 "IR" "RO" 0.234437947176625 0.491736833735439 0.200268829756375 0.419105999278592 0.412241157531165 0.431761703855486 0.447092145519653 0.457577865025982 0.432795167973796 0.432410028182465 0.463972013275882 0.456876667301235 0.656439377869951 0.465190138902478 0.632871427834505 0.44694154067133 0.570864696759421 0 0.402014461992201 0.334555846535631 4.84868081535819e-05 0 3.96674389134162e-05 3.02287995156713e-05 0.429040472269289 0.999916780245906 0.597874913712543 0.66534781591333 4.6344163136593e-05 8.32197540936081e-05 7.09568563427663e-05 6.61087515229977e-05 81 3601
4870 156060 5 0.5 80 "IR" "RO" 0.236738607902338 0.500795035551853 0.193904798432694 0.409651305619965 0.395807042284126 0.447571850517431 0.422593943313719 0.47394522629178 0.460766843819802 0.416045436419201 0.488772380524648 0.439848570592971 0.658428054303116 0.465638804150189 0.632310938552196 0.446235109774461 0.643587635088252 0 0.425858268702228 0.373204744755485 5.59719450527195e-05 0 4.81260566603347e-05 3.62028837759261e-05 0.356322228806146 0.999922504071052 0.574023058022398 0.62669934614691 3.41641605488493e-05 7.7495928947864e-05 7.05472187139429e-05 5.97062138295994e-05 80 3601
4871 16920 1 0.6 80 "IR" "RO" 0.237766325477458 0.503798946169735 0.192041389945361 0.40648417371014 0.401589049790767 0.446519622169928 0.42877448239967 0.472759587771664 0.455909338572131 0.4179683919671 0.483014525481978 0.441654928034265 0.661820661457806 0.468254107238754 0.628980255214976 0.443916838772272 0.671457029301709 0 0.485008547792989 0.401995552986189 5.31301059493027e-05 0 5.10835827973815e-05 3.60713643423809e-05 0.32844497115349 0.999877919411319 0.514867333278701 0.597890264212299 4.48694388512999e-05 0.000122080588681252 7.30353455124593e-05 7.81114371691054e-05 84 3601
4872 267508 2 0.6 80 "IR" "RO" 0.23270923155038 0.490159190000937 0.200026853805648 0.420842435282724 0.407287218006397 0.439960232070961 0.436438419580343 0.464801010461 0.446675986793043 0.426903589833504 0.474732366196347 0.450076013296867 0.656332956589059 0.463603825698094 0.636816642118922 0.448754195331809 0.541578967846245 0 0.417572484029746 0.330062630086461 4.52496970813771e-05 0 4.80254966454099e-05 3.19583192346649e-05 0.458335469448333 0.999906122578263 0.582312443179496 0.669839353131425 4.03130083403737e-05 9.38774217368176e-05 6.70472941118543e-05 6.60584628792913e-05 82 3601
4873 640346 3 0.6 80 "IR" "RO" 0.238031252228402 0.497433046905778 0.19801583309636 0.413136946863288 0.391911568426533 0.435605199695969 0.424216364765846 0.46322802094396 0.455123823486486 0.425688281802367 0.487878821871619 0.451871167134924 0.651789636289652 0.461638195340786 0.638421885740786 0.450951016228944 0.600657900052674 0 0.374398144078789 0.342049272904623 5.01892206486897e-05 0 3.60335886057297e-05 3.01597504540421e-05 0.399259507142185 0.999919564651443 0.625496914937718 0.65786136341881 3.24035844929285e-05 8.04353485572329e-05 6.89073948872579e-05 5.92039261124655e-05 87 3601
4874 601098 4 0.6 80 "IR" "RO" 0.236199054426987 0.49518102675932 0.198317305248847 0.415307994061053 0.39969098008282 0.443478708815898 0.42845531862045 0.471330955554961 0.454621254852615 0.417857037346997 0.48317492413585 0.443314507004668 0.657783898876347 0.464891205392852 0.634556451348652 0.4473662624692 0.638953736286884 0 0.465232587963041 0.383698608913051 5.79968230216964e-05 0 7.38147778039415e-05 4.54067451942382e-05 0.36095710358189 0.999909088062429 0.53463291917812 0.616196507628217 3.11633082042474e-05 9.0911937571209e-05 6.06780810354114e-05 5.94767135376006e-05 72 3601
4875 234816 5 0.6 80 "IR" "RO" 0.24318898336736 0.509426989437086 0.19147642788916 0.400570749369976 0.375521858169353 0.454037147156534 0.400166500073546 0.488283886372495 0.483487982710929 0.396317125118352 0.512088265319797 0.425624578510265 0.657968486030304 0.466024267220476 0.631378981803801 0.446022079564062 0.725033826838104 0 0.542543080122434 0.450455642394129 7.73038163605401e-05 0 6.35143395176898e-05 4.99630179454139e-05 0.274862673833876 0.999908576275994 0.457344139177086 0.549441225147755 2.61955116589454e-05 9.14237240055507e-05 4.9266360962226e-05 5.31694401706556e-05 87 3601
4876 879029 1 0.7 80 "IR" "RO" 0.23828363735608 0.504444580831347 0.192046744316804 0.405985478761097 0.399303367697815 0.440299888523321 0.427855737163121 0.466846789423196 0.454950683514429 0.424338938985757 0.483440793460843 0.4489961310845 0.658085265466648 0.466212972935039 0.631691555566897 0.446317907195874 0.636617133369965 0 0.424031346838832 0.369512308738551 5.18265170721925e-05 0 4.16830938173274e-05 3.24630874902036e-05 0.363296782766617 0.999920443693824 0.575818867770485 0.630382443708841 3.42573463450094e-05 7.95563061755165e-05 0.000108102296865696 7.27844651179201e-05 87 3601
4877 351299 2 0.7 80 "IR" "RO" 0.237881280294679 0.499684744708091 0.195687819401876 0.410679883350673 0.392917168184404 0.444789806176655 0.42077373128042 0.474956681248083 0.46094315578596 0.413207121789192 0.490472756747666 0.440614562932282 0.656734767475208 0.465131958994181 0.632762958189453 0.447258493375465 0.650754135153341 0 0.500805630555019 0.4019934981061 5.89350455267503e-05 0 6.82838969411693e-05 4.41013236400208e-05 0.349158210633577 0.999913940500992 0.499071026842855 0.597907356658407 2.87191675556756e-05 8.60594990078459e-05 5.50587051845776e-05 5.50439118530957e-05 82 3601
4878 347879 3 0.7 80 "IR" "RO" 0.236872814953072 0.488942054618306 0.204595294186821 0.421813795366783 0.400119774925826 0.433522453934114 0.43120719518308 0.462637429710673 0.448380489313309 0.425591878591945 0.479568695729525 0.453275457364104 0.653693929383042 0.460990280346321 0.641581478139448 0.45147967622834 0.580933139873234 0 0.437152391731595 0.353162999541184 0.000253077546231736 0 4.95628395913003e-05 0.000107456098195303 0.418676044188616 0.998939328601149 0.562730073596474 0.646328150121851 0.000137738391918252 0.0010606713988514 6.79718323393154e-05 0.000401394238769899 82 3601
4879 655132 4 0.7 80 "IR" "RO" 0.236470990766606 0.505923672961937 0.189180921904203 0.404216123927665 0.38492582456357 0.447195371198058 0.407787777676206 0.473975574191577 0.479779761266545 0.417576868786647 0.504132889877107 0.441483304224952 0.65253158864742 0.462078052178803 0.6378592369308 0.450448110528187 0.69991654856407 0 0.46719861880923 0.409737552739367 6.52307015089278e-05 0 5.37290668349992e-05 4.16452258165259e-05 0.299995016513546 0.999916668934558 0.532665625752081 0.590159486750797 2.32042208743087e-05 8.33310654421079e-05 8.2026371854466e-05 6.13152840201457e-05 84 3601
4880 230998 5 0.7 80 "IR" "RO" 0.23987824063725 0.497500133375943 0.199368246062063 0.412948364311691 0.393607564766273 0.440735851122511 0.422279236137003 0.471236247339113 0.458992812228456 0.416351038925487 0.489243223310756 0.444415352438813 0.657049948581642 0.463802765857825 0.637040171639035 0.448725458736601 0.638686378991808 0 0.458681039961981 0.384066007579789 5.77692690228823e-05 0 5.74158193605756e-05 4.0037661660392e-05 0.361222779398725 0.999899784124773 0.541193133994423 0.615828654181554 3.30723404436375e-05 0.000100215875226835 6.84102242352945e-05 6.5300576996716e-05 84 3601
4881 280944 1 0.8 80 "IR" "RO" 0.235849375084038 0.494826509795568 0.198448192148271 0.415809131494319 0.390642192061712 0.434028722133099 0.415976801298322 0.45984474299282 0.468274994664369 0.432486486768569 0.4955536731651 0.457379214979289 0.648184832181443 0.456818058070356 0.64882893286474 0.456310763318429 0.604946659550314 0 0.414946589673341 0.356075590491619 5.755969646138e-05 0 6.97228973210096e-05 4.39184843153301e-05 0.394955869099255 0.999870352438354 0.584905698261579 0.64380037851781 3.9911653969612e-05 0.000129647561645939 7.79891677583945e-05 8.01125062557999e-05 82 3601
4882 801120 2 0.8 80 "IR" "RO" 0.238981748790805 0.509567542664165 0.188040776593333 0.400494627869167 0.355767394166213 0.460522398164484 0.371838985306124 0.491478950378909 0.519218820735457 0.398181763938762 0.540480647898532 0.424515880172337 0.647126644956153 0.457218546278224 0.646741068930443 0.455585728522574 0.722929858584883 0 0.523919481657384 0.447033999873054 6.41888184804563e-05 0 6.6977386766811e-05 4.68494816024282e-05 0.276951620305885 0.998446356839823 0.47595029105956 0.552433902182661 5.43322907515739e-05 0.00155364316017683 6.32498962890097e-05 0.00048524846268258 82 306
4883 769803 3 0.8 80 "IR" "RO" 0.238033443617654 0.498859132451187 0.196645002035829 0.411529112900702 0.392075985953783 0.443597104353858 0.418375995860537 0.473909672540988 0.465281791697816 0.415103121298012 0.493303272578853 0.442655083188661 0.655869988771474 0.463656761087997 0.636837458533743 0.449215213214075 0.665506441906688 0 0.495382543082625 0.405681404698175 6.63687378907665e-05 0 8.59997426345774e-05 5.27095785976958e-05 0.334401063548972 0.999914008799503 0.504467855968487 0.59420896446526 2.61258064491423e-05 8.5991200496641e-05 6.36012062534998e-05 5.69212579674974e-05 83 3601
4884 110851 4 0.8 80 "IR" "RO" 0.240903578157941 0.504737288344586 0.193804896552529 0.405489483751659 0.374451598544654 0.440662880437189 0.400117533195518 0.471260076744914 0.482913408754338 0.417415949926914 0.512829441130569 0.44573729913471 0.648460817648863 0.458763781282599 0.643969575893155 0.454615709593794 0.686466427701065 0 0.433992868840914 0.398544331574938 6.78337531025992e-05 0 6.8783933565096e-05 4.80880491823849e-05 0.313418510672072 0.999595729941527 0.565857479834349 0.601243432481295 4.72278737604147e-05 0.00040427005847324 8.08673911715455e-05 0.000164147894584675 88 3601
4885 751286 5 0.8 80 "IR" "RO" 0.232363086328687 0.489601194255686 0.200107847268923 0.421097365492449 0.393722422494213 0.429346543981084 0.422588343467982 0.454992042020956 0.461139526713647 0.437821999609075 0.489360933578674 0.462824156989005 0.643897569566336 0.455475642398346 0.649588610430284 0.458021128236355 0.581793601963219 0 0.389581198034423 0.337465247505457 5.09670397686937e-05 0 4.64313899675007e-05 3.3632609391207e-05 0.418085087899082 0.999770280857753 0.610273549602418 0.662371842874857 7.03430979306666e-05 0.00022971914224727 9.882097319114e-05 0.000129277010294525 82 3601
4886 551941 1 0.9 80 "IR" "RO" 0.232604031059052 0.490676469654611 0.199347003079055 0.41985766653436 0.37634646989032 0.436849701648282 0.397423007735383 0.46437515628937 0.490318092106591 0.428346624379393 0.5150725160222 0.454516842445384 0.639202116828353 0.450670694052592 0.658679361322047 0.463306116075925 0.638204438757197 0 0.456485987319229 0.384411342631383 0.000212004817024916 0 0.000112146573798534 0.000114386520540342 0.361522214583168 0.999629452996958 0.543250617415608 0.615289339392204 6.13418426104368e-05 0.000370547003041615 0.000151248691363729 0.00018493145587264 85 3601
4887 417692 2 0.9 80 "IR" "RO" 0.236294918763105 0.493565300472535 0.199884027978225 0.417110294416026 0.370185477041774 0.440737556899904 0.392226716192046 0.471366913321992 0.492800158217626 0.418841827528234 0.519782464542822 0.447358704075665 0.641756435733943 0.452448646614544 0.655705020851155 0.461340132676233 0.60647512364284 0 0.446308595435344 0.372397495745085 0.000636808205235611 0 0.000589967471210396 0.000432050720928238 0.392844875621247 0.999889672058917 0.552980521356921 0.627081063623112 4.31925306775007e-05 0.000110327941082999 0.000120915736525342 8.9389910874805e-05 78 3601
4888 312719 3 0.9 80 "IR" "RO" 0.229808968087886 0.48371229573448 0.203261311187952 0.427229564780885 0.388616784547131 0.427575195448432 0.412402025179288 0.452984060727492 0.473644347667136 0.441618148748093 0.49944287488208 0.466852495937453 0.637904958085667 0.44950573595149 0.660892559395567 0.464704740394025 0.557398531989903 0 0.371816729337307 0.322813819273285 0.000264826980149882 0 0.000408233156927876 0.000230078399871803 0.442232701268153 0.99860655799737 0.627614010944809 0.676432765328442 0.000103939761793436 0.00139344200262963 0.000161026560956173 0.000523336998401395 82 3601
4889 266418 4 0.9 80 "IR" "RO" 0.229306745328534 0.481733187985398 0.204560058562211 0.429241982429794 0.392500499441168 0.426371910248691 0.418738354956142 0.451776796397323 0.465993679181015 0.442938205719384 0.49334855613628 0.46820611800092 0.638742950173464 0.450584385084982 0.65902600101241 0.463766749389098 0.552955165960193 0 0.378202433296499 0.32246814039142 5.66778959032805e-05 0 7.8098618728236e-05 4.60376831201012e-05 0.446832463878484 0.999067043324185 0.62144878469927 0.677049275286604 0.000155692265420046 0.000932956675814885 0.000270683385503032 0.000436546638856327 85 3601
4890 805403 5 0.9 80 "IR" "RO" 0.23334374020873 0.485092593760785 0.2050307872856 0.425767507647698 0.402469544532105 0.41767436529573 0.432134864486329 0.441869227159207 0.449944540599014 0.452941148048763 0.479413988220975 0.478231746717779 0.643415695122647 0.453017848378532 0.656473631609488 0.461143253053382 0.575287239476689 0 0.363555368175506 0.324766386856733 0.000164223504989851 0 9.85797915338381e-05 9.10327752184929e-05 0.424316433301506 0.997478462014548 0.636076223128321 0.674172844319137 0.000232103716814735 0.00252153798545149 0.000269828904638888 0.000969736048911876 82 2707
4891 371419 1 1 80 "IR" "RO" 0.2297859155003 0.488559672383005 0.199104286434713 0.422034188701483 0.349887985380815 0.441253963167399 0.364644066499299 0.471010264587067 0.527916356300345 0.422714610342421 0.548139168015713 0.450195461087719 0.625356889774407 0.441127349408413 0.674419769756096 0.473747078875822 0.655726222969962 0 0.447614057006331 0.39336300473635 0.000569083549594291 0 0.00054966454951994 0.000397018202462696 0.342896227172247 0.98605983944866 0.551091141823288 0.601637577529837 0.000808466308197041 0.0139401605513401 0.000745136620861029 0.00460239953135031 78 539
4892 458936 2 1 80 "IR" "RO" 0.235932887597531 0.497106729270331 0.196473746452686 0.413133704413964 0.332287343471218 0.444326693973597 0.347389973922726 0.477297234031779 0.544498015244887 0.413239177343421 0.567295624940502 0.4433184090712 0.624239906319939 0.440491485492935 0.67534234274684 0.474684552411959 0.711887806393469 0 0.46931387902652 0.429594624666642 0.00138292753178174 0 0.00105156648919068 0.000883208523433783 0.283830692882113 0.950347360986846 0.523627173817128 0.552545468388086 0.0028985731926362 0.049652639013154 0.00600738066716154 0.0169766984218377 79 1199
4893 616378 3 1 80 "IR" "RO" 0.222756744627404 0.471565171189574 0.208297370772615 0.439714780176791 0.368979074486877 0.418450321019434 0.387998449418859 0.441525640789901 0.503665693753899 0.458713231164717 0.525148150858115 0.482310973643255 0.616471442380559 0.433243600276385 0.689486833231923 0.482870675452532 0.488539125067438 0 0.331971027222537 0.286368831323303 0.000417595722618166 0 0.000340408359882706 0.000263666535613142 0.509787268432279 0.984389710165574 0.666354601824713 0.707678866438384 0.00125601077766509 0.0156102898344264 0.0013339625928668 0.00568863570269937 85 2216
4894 462127 4 1 80 "IR" "RO" 0.225415714714078 0.479981758623609 0.202689957234375 0.430934301902196 0.347124911690228 0.440445197143297 0.360648040381503 0.467126490594469 0.533854007719215 0.429282107499191 0.552250124534053 0.454674849974324 0.61920076913084 0.435499040041193 0.684258014843578 0.479729466918874 0.578062875130206 0 0.418158339872501 0.354097387160612 0.00125456851290676 0 0.000866083837237183 0.000754096243492792 0.420133028599188 0.995027110531473 0.580721075760603 0.643412866521696 0.000549527757699372 0.00497288946852714 0.000254500529658823 0.00173565007419888 81 2218
4895 790200 5 1 80 "IR" "RO" 0.234308693887251 0.499254556732246 0.193210773803281 0.411113956617897 0.336522923424617 0.43593414890045 0.350445147934162 0.465126731254774 0.542597506507306 0.428850445029678 0.563441122809986 0.456908602079414 0.620537230049785 0.437850424848024 0.678934749571773 0.47759686073074 0.68956357011348 0 0.397507840053886 0.393970812899086 0.00162054516929369 0 0.00118205320088642 0.00101105969148189 0.306571083995226 0.970767776607992 0.599195071302437 0.595177655149291 0.00224480072200068 0.0292322233920085 0.00211503544279061 0.00984047226014084 83 1263
4896 834134 1 0 90 "IR" "RO" 0.237970050203255 0.503994181950067 0.192084366097372 0.406287165046154 0.408782441679555 0.457535210269998 0.438624031422648 0.485117722411009 0.44469216032818 0.402011069927126 0.473012095486155 0.425676293685452 0.671128876178031 0.475724133957849 0.615435981225024 0.435190153755363 0.670077454109791 0 0.489835849481038 0.40221964633864 6.04713135001528e-05 0 3.98672265294518e-05 3.4823954280736e-05 0.329830579229939 0.999908890306525 0.510083204130111 0.59769239682961 3.14953467697177e-05 9.11096934755062e-05 4.10791623211694e-05 5.3132877469188e-05 81 3601
4897 627858 2 0 90 "IR" "RO" 0.240918274752333 0.511343400272779 0.188000174928347 0.398593625641274 0.390639433973108 0.464720434379646 0.415433075981262 0.496254272259071 0.469233951692863 0.388407490176583 0.496024608260023 0.41414144070189 0.668598208928709 0.474179979708339 0.61682089586307 0.436423303155017 0.742572225038699 0 0.557193178526418 0.457096373326781 5.85971741615872e-05 0 4.72259288842834e-05 3.71943136786894e-05 0.25734376044463 0.999904902140005 0.442715790430872 0.542813884340405 2.54173425091828e-05 9.50978599946251e-05 4.38051138261959e-05 5.25480191356313e-05 80 3601
4898 776591 3 0 90 "IR" "RO" 0.238137252107081 0.502259730967395 0.193752012111908 0.408131444906967 0.407238284716739 0.455176679606357 0.437010884880802 0.483361041880576 0.446001445863457 0.403166419736324 0.474346769659283 0.427395969556261 0.669344734268629 0.474017139944643 0.618335944911799 0.436826393065926 0.651659428668668 0 0.493327860695659 0.397186852115257 0.000111609502591421 0 4.68502869700415e-05 5.52648652767361e-05 0.348194978420676 0.999871045872009 0.506580613183693 0.602691011413141 3.39834080647869e-05 0.000128954127990628 4.4675833677563e-05 6.68716063254276e-05 83 3601
4899 756700 4 0 90 "IR" "RO" 0.236319180169112 0.502330992792912 0.192327089250838 0.408166590104759 0.411678580549761 0.446481829660673 0.443948814627119 0.470776534880006 0.438103428123141 0.418783760790201 0.46688005620266 0.440491218142932 0.665399385274328 0.472004763852557 0.620770683707509 0.438871477177792 0.623417485048081 0 0.411481229718069 0.357404572571275 5.78903768353459e-05 0 3.71097779727414e-05 3.2819478471835e-05 0.376486527702761 0.999911694675752 0.588433324498028 0.642505377663736 3.80968723230224e-05 8.8305324247944e-05 4.8336005929969e-05 5.72302865164335e-05 81 3601
4900 94254 5 0 90 "IR" "RO" 0.24152147228535 0.504653923574945 0.194470937562042 0.405648536617819 0.391205180947575 0.457558892850644 0.420345416740531 0.489915602800659 0.460741998136138 0.393816401620102 0.490743077386015 0.420822522615278 0.66590350918446 0.471586221982046 0.621750137440162 0.4391293754395 0.667208387866239 0 0.470908022277107 0.400427379860415 6.53504964998894e-05 0 4.11579506475932e-05 3.75246059373947e-05 0.33269781854329 0.999919062515907 0.529008625671641 0.599486241026143 2.84430939705859e-05 8.09374840928589e-05 4.21941006046391e-05 4.88545075048677e-05 82 3601
4901 553317 1 0.1 90 "IR" "RO" 0.242069583730329 0.506812567230703 0.192829295047031 0.40332346926444 0.390413970824409 0.461984753286816 0.417580785860402 0.494695807332287 0.4657304992711 0.389178061784193 0.494398324485726 0.41615211866068 0.668268945785941 0.473007796766204 0.620283575574678 0.43798525932048 0.696713440681777 0 0.51675791950597 0.427460114074038 5.45148027877845e-05 0 4.85345570314921e-05 3.62280007623772e-05 0.303200438429469 0.999901912077803 0.483148491669795 0.572447637517221 3.16060859660646e-05 9.80879221969612e-05 4.50542672036325e-05 5.60204079790028e-05 87 3601
4902 514916 2 0.1 90 "IR" "RO" 0.238639893735507 0.499963234892255 0.196210342019142 0.410453881800911 0.404109754526779 0.450477250246847 0.434071826142096 0.480156190957569 0.447679545779291 0.405119498929437 0.477188019398707 0.431012303720289 0.66593339612232 0.471329342409982 0.622609864373506 0.43962550511539 0.645694772450948 0 0.475828370759419 0.389883461652312 5.5409197783119e-05 0 4.18210226169562e-05 3.37904575387648e-05 0.354219529805968 0.999914447596471 0.524083126602867 0.610029939743632 3.02885453018252e-05 8.55524035286149e-05 4.66816150974718e-05 5.28081465173139e-05 88 3601
4903 34391 3 0.1 90 "IR" "RO" 0.241339630901723 0.497926636467657 0.200316313685968 0.412603868764482 0.40891422180006 0.444487463251423 0.446466578269397 0.476446265885565 0.430275003673668 0.406884150769157 0.464986100989579 0.434960788209153 0.668040473427464 0.473746911872364 0.618895890907381 0.437387855330482 0.62593521601843 0 0.446410853241264 0.372906393370697 5.38676286412251e-05 0 4.03068938149592e-05 3.27196767825963e-05 0.373977986528755 0.99990984754031 0.553496474727371 0.627003820993008 3.29298241742797e-05 9.01524596898087e-05 5.2365137550489e-05 5.70659595119123e-05 86 3601
4904 588263 4 0.1 90 "IR" "RO" 0.238599513505954 0.500816642596432 0.195408920914685 0.409553642183623 0.405187586170263 0.440604442253333 0.436983064076919 0.467523607136863 0.444048599129311 0.419359574435874 0.4751161507178 0.444094057398346 0.661495527717752 0.468415519384376 0.627113007697277 0.442954279909873 0.66427808601952 0 0.407303523018928 0.373155739594107 6.95208497494098e-05 0 4.31246501501425e-05 3.92188385959426e-05 0.335624448630324 0.999900720339869 0.592591171585673 0.62674362298141 2.79445004073758e-05 9.92796601312743e-05 6.21807452497411e-05 6.1418585886467e-05 85 3601
4905 60804 5 0.1 90 "IR" "RO" 0.238320880757444 0.502033960720305 0.193975608193636 0.408237660034968 0.387844627683522 0.460415793833236 0.41413945121265 0.490888213923558 0.470440065178074 0.394621510576315 0.498612103670834 0.420154820123992 0.662451091515823 0.468913034002815 0.62650639607083 0.442451733556713 0.680431943110999 0 0.485417125832937 0.410225420095641 5.37017876912705e-05 0 4.06160928093369e-05 3.3172138904615e-05 0.319471726096905 0.999918715874931 0.514437855288158 0.589665927754603 4.26290044048451e-05 8.12841250687003e-05 0.000104402786094818 7.54800108517858e-05 87 3601
4906 551403 1 0.2 90 "IR" "RO" 0.237552933883083 0.496519401138403 0.19823043326513 0.413930353890197 0.416709214747894 0.442466974167268 0.449008109364817 0.469250610473482 0.431881978281197 0.417816352762529 0.461918577746745 0.442448909117875 0.667141028340664 0.47151772378777 0.623079598786993 0.439513212053112 0.643769813595434 0 0.466923379301547 0.382381802976964 6.42469397950545e-05 0 3.73400878188718e-05 3.50922247037324e-05 0.356136386967076 0.999917404350326 0.532976202100687 0.617525732411732 2.95524976953958e-05 8.25956496740633e-05 6.30785099472943e-05 5.7372386601131e-05 86 3601
4907 673041 2 0.2 90 "IR" "RO" 0.246154748424521 0.509186288707208 0.194006592388117 0.400933172720849 0.387813332701171 0.454269011339933 0.417984060322235 0.489602486528352 0.460812694263581 0.391815673785543 0.493410010880145 0.421661824837851 0.667195920445073 0.472513474632436 0.620320776412679 0.438409743776515 0.708880625304342 0 0.515077284918459 0.433144530678346 8.41712319435423e-05 0 4.12220897752119e-05 4.46852712906099e-05 0.291010872597093 0.999915266759882 0.484840532811941 0.566762919089004 2.43308666220575e-05 8.47332401182238e-05 4.09601798256736e-05 4.78649613597155e-05 86 3601
4908 218469 3 0.2 90 "IR" "RO" 0.239543708937405 0.499433750540492 0.197375101462389 0.411172119734751 0.408080393745197 0.444081357073005 0.442941505142281 0.473032701381406 0.436027958793813 0.412912313573803 0.468482038546948 0.438904938667679 0.665624584346506 0.471813170805944 0.621845237646197 0.439515461883452 0.597143536146396 0 0.397150500963311 0.345534856174986 5.92293837021722e-05 0 3.60837273446367e-05 3.31707861839452e-05 0.402759421914803 0.999918595192389 0.602754212708996 0.654373531041424 3.78125550987951e-05 8.14048076111515e-05 5.92026003483232e-05 5.84419974063638e-05 82 3601
4909 181111 4 0.2 90 "IR" "RO" 0.236205315259186 0.496379966535356 0.197364936810288 0.414185785468075 0.399983243918756 0.44995054055998 0.429200170001758 0.47772123061114 0.453959128444803 0.409525676495386 0.482720723715023 0.433944725736876 0.661172207498554 0.467588354794837 0.629107339280383 0.443808179917432 0.61241797488755 0 0.450919821055053 0.369900010633514 4.95956749114031e-05 0 4.31100857248149e-05 3.21904862907511e-05 0.387498773138939 0.999531724551082 0.548973774070202 0.629890834857723 3.36562985991136e-05 0.000468275448918463 6.32947890205655e-05 0.000176964022471904 85 3601
4910 268039 5 0.2 90 "IR" "RO" 0.238509304286797 0.504288357166252 0.192241305196163 0.406017222136271 0.398666623682221 0.448493319978709 0.428161988957579 0.475183850556049 0.454823118898828 0.412715295086397 0.483819682754349 0.436512999994146 0.662089276117262 0.469003212748061 0.626010512188776 0.442335382784876 0.65871415686431 0 0.435049072956363 0.381988217408021 6.49793550206393e-05 0 4.17364286588319e-05 3.72831779001075e-05 0.341192380238528 0.999922342328459 0.564858533383077 0.61792350793904 2.84835421412533e-05 7.76576715409696e-05 5.06572319014922e-05 5.0991475039085e-05 82 3601
4911 822702 1 0.3 90 "IR" "RO" 0.233597606926893 0.487878971115595 0.202870300877756 0.423149958003545 0.412231790360706 0.442891117496662 0.445072917042496 0.468430369182541 0.434753944429181 0.420616748263607 0.465476888746297 0.44411895299077 0.661159060855577 0.467027401069212 0.63055564722415 0.444354953700386 0.506120363828515 0 0.373915756247796 0.302610680302423 4.17088706573189e-05 0 3.27446815652883e-05 2.55828072840983e-05 0.493797942597952 0.999924863928575 0.62599090694316 0.697305801067027 3.99847028757161e-05 7.51360714250704e-05 6.0592127478924e-05 5.79358232661455e-05 83 3601
4912 372180 2 0.3 90 "IR" "RO" 0.240720469968852 0.507256428005434 0.191401396662594 0.402933803499045 0.397353724528585 0.453789213026456 0.424831521079022 0.482368354261533 0.458529667830282 0.404623392283301 0.48690257752208 0.429504357122024 0.666291938746372 0.47143288156123 0.622977926719385 0.439836624692186 0.714800568940548 0 0.487668312787134 0.421095626210829 6.04835359223928e-05 0 4.4731119107496e-05 3.6806392815382e-05 0.285113123899291 0.999915591955631 0.512226753954269 0.578812329215215 2.58236242381535e-05 8.44080443694533e-05 6.02021394891656e-05 5.52381811404772e-05 83 3601
4913 24860 3 0.3 90 "IR" "RO" 0.241395189383153 0.505956185582451 0.192989611221661 0.404315725871588 0.394556723170489 0.459215987636931 0.421278712710436 0.489999963337345 0.462393469274669 0.395595765564919 0.490351606529173 0.421695585242709 0.668281544786863 0.472378627243081 0.621984228641455 0.438823704828531 0.682804055298501 0 0.505380851147623 0.416908741268685 6.1785130009791e-05 0 6.23734806222647e-05 4.34055143561327e-05 0.317106772544043 0.999920159559056 0.494515256088245 0.582999868440386 2.73870274464635e-05 7.98404409437133e-05 4.15192835092264e-05 4.79847765728868e-05 89 3601
4914 249274 4 0.3 90 "IR" "RO" 0.236906119090546 0.500339962139707 0.194425924148343 0.409963465114872 0.396863108650738 0.454064532314595 0.424366608467164 0.482706975777903 0.459460947864634 0.404453955330962 0.48774375326142 0.429144378117768 0.662369939573212 0.469041593157608 0.626383375746141 0.442385665434724 0.675552153446952 0 0.483852055278368 0.404633721200284 6.3872612512904e-05 0 5.34216496655691e-05 4.0874102494432e-05 0.324352654274685 0.999905726505208 0.516037659527653 0.595266220111346 3.13196658494084e-05 9.42734947923407e-05 5.68635443128737e-05 5.918458587611e-05 85 3601
4915 2892 5 0.3 90 "IR" "RO" 0.240809260302718 0.502843583932688 0.195359261273814 0.407506303064183 0.3961730535142 0.45370650868889 0.424045398921424 0.484719502633275 0.457960174065414 0.400490046224357 0.487122601150081 0.427081833193848 0.665749041404262 0.470530228837477 0.6245843714187 0.440579058866741 0.665726757305735 0 0.482356390017276 0.402034746020071 6.04239070954685e-05 0 4.2942747937112e-05 3.62064151653777e-05 0.334157166611823 0.999919230683474 0.517449946025739 0.597833585117184 5.56521753465187e-05 8.07693165261763e-05 0.000150721209048099 9.54624475796581e-05 85 3601
4916 342606 1 0.4 90 "IR" "RO" 0.244104635017528 0.512892731153599 0.189178307472031 0.397249306440731 0.381109334226807 0.453628594670343 0.409181193860434 0.485499406013302 0.472126250717461 0.399479557997455 0.50324298957086 0.426865994019721 0.661473599466104 0.469229685213798 0.62498121182949 0.442416418844258 0.695933007138228 0 0.453763667169276 0.408536900065644 5.9195418592289e-05 0 3.57710914229042e-05 3.37872536315867e-05 0.303979688442672 0.999913409065999 0.546154296113941 0.59137779996984 2.81090005085228e-05 8.65909340011869e-05 4.62656253601515e-05 5.15127108846637e-05 82 3601
4917 27879 2 0.4 90 "IR" "RO" 0.240373134705448 0.501993857655725 0.195715138150746 0.408321655945858 0.410361723851387 0.4408458646732 0.445193999367517 0.468938533645771 0.433420780813804 0.418009951034882 0.465900807517097 0.443776326895613 0.665976928967741 0.472048198968237 0.621430504075089 0.439328233269743 0.672482185131649 0 0.419461836678641 0.37948369406466 5.74665622046224e-05 0 3.82965534122795e-05 3.3238894438273e-05 0.327421281632018 0.999873189853193 0.580436485166033 0.620408645827935 3.90666741282553e-05 0.000126810146806635 6.33816019141156e-05 7.44212129665062e-05 84 3601
4918 217916 3 0.4 90 "IR" "RO" 0.23824944469512 0.50076674498801 0.195119960602517 0.409601598676279 0.392802993713164 0.456983495739147 0.419601536858442 0.488213004676059 0.463121632728686 0.397588095756233 0.491664959388816 0.423958492042544 0.663142689421275 0.469458966515245 0.625474824844977 0.44181193592766 0.645964919831152 0 0.48831897014083 0.397069633353982 5.57618995988549e-05 0 4.03608253459011e-05 3.3663515766763e-05 0.353944647235411 0.999919179596673 0.511588355884271 0.602842069155267 3.46710338381644e-05 8.08204033271042e-05 5.23131495528798e-05 5.46339749848059e-05 82 3601
4919 564625 4 0.4 90 "IR" "RO" 0.24440282898227 0.505929900228521 0.195408050428732 0.404292506034905 0.387091398198983 0.448347903211461 0.417172070447737 0.48153530975818 0.462708722137304 0.401595511126641 0.494336176902426 0.430768270908943 0.662122479687492 0.468386315302325 0.627560167060704 0.442954324420513 0.687714871950472 0 0.490860184661434 0.416475233509437 5.8789563904277e-05 0 4.60532184882292e-05 3.69794933875291e-05 0.312201849650996 0.999921968898853 0.509050484331536 0.583441015453294 2.44888346271051e-05 7.80311011474795e-05 4.32777885418418e-05 4.67715438812997e-05 84 3601
4920 197897 5 0.4 90 "IR" "RO" 0.234060501078277 0.490740024009194 0.200577393731849 0.419973950506068 0.417775209696417 0.442317018353097 0.449094025728509 0.467572023592562 0.433332634334822 0.421950737606846 0.461942971035963 0.445010958641332 0.664106615103035 0.468955936426438 0.628219079702684 0.44249938423025 0.588689506379724 0 0.44426805651965 0.35398604064337 4.84448985873332e-05 0 3.94303214334649e-05 3.00848646760328e-05 0.411227813299252 0.999917650351159 0.555648045437036 0.6459309790027 3.42354224367082e-05 8.23496488414594e-05 4.4467721880893e-05 5.28954892537145e-05 84 3601
4921 296318 1 0.5 90 "IR" "RO" 0.23763783174336 0.500396560246145 0.1948712518852 0.409946372999535 0.393050218378959 0.452961334419095 0.419258194738305 0.482140879047679 0.465150486045236 0.405212573772897 0.492234457212906 0.430550943378055 0.660643608142387 0.467078797261158 0.630052781794266 0.444435625179233 0.661788827145459 0 0.502066961279914 0.406877265869626 5.74584804447865e-05 0 4.03611011042909e-05 3.42268544434373e-05 0.338127076774718 0.999910898701463 0.49784726690248 0.593036550894804 2.66375993788238e-05 8.91012985372678e-05 4.54107165023446e-05 5.19563811269021e-05 85 3601
4922 61937 2 0.5 90 "IR" "RO" 0.237020663385849 0.498660960222901 0.19597843313985 0.411755042046281 0.404298604657852 0.443590584559615 0.4337897413156 0.47099623720433 0.449118822247507 0.417362536339451 0.477924101515076 0.442068463813864 0.660965257994583 0.467721753228105 0.629219112433329 0.444015506249076 0.647190300319941 0 0.44604405807817 0.379449150601647 5.40852377983359e-05 0 4.39061580690205e-05 3.39275447638269e-05 0.352725848550341 0.999916914683891 0.553863931405205 0.620464507013648 2.97658919194208e-05 8.30853161085476e-05 4.81043585558628e-05 5.24148399414487e-05 86 3601
4923 387989 3 0.5 90 "IR" "RO" 0.244103821707074 0.499375021891348 0.201118561735597 0.411127787208281 0.386487268499747 0.44594975085489 0.418177085931948 0.480980282779924 0.460390360470458 0.401202474549714 0.49382541515464 0.431910118881095 0.660322331384392 0.466529743079094 0.631914979245683 0.445256402717879 0.644696992334052 0 0.465833706752718 0.392560290564328 4.83283278836933e-05 0 3.80616535853379e-05 3.04810649712379e-05 0.355221243718789 0.999920169551707 0.534076179821849 0.607355721365197 3.34356192756661e-05 7.9830448293045e-05 5.20517718482012e-05 5.35070055032191e-05 86 3601
4924 647582 4 0.5 90 "IR" "RO" 0.234803200304892 0.488530171436962 0.203281794627144 0.42230689334658 0.409172347809403 0.443050086810224 0.442033219867498 0.471276793294497 0.438047059661132 0.416306851238975 0.46944032499885 0.441889857025569 0.660914417614706 0.467237419805169 0.630458750077197 0.44459244954222 0.567412319858041 0 0.445171508948362 0.349177141792601 4.2553208729262e-05 0 3.61300804156989e-05 2.71030173028104e-05 0.432503670347111 0.999892585032627 0.55473815936614 0.650729419153538 4.14565861188315e-05 0.000107414967373263 5.42016050822301e-05 6.63360365581686e-05 80 3601
4925 727738 5 0.5 90 "IR" "RO" 0.239862843630042 0.504685502924216 0.192988386746999 0.405794437700546 0.400096788894995 0.444456649230251 0.43143484505261 0.472343652187392 0.448744934036199 0.41548209999697 0.480171168706442 0.44093082626886 0.662139562692664 0.469460614312959 0.625101903763583 0.442330160595842 0.626844581264005 0 0.406215521719435 0.360891769463925 4.28827461910998e-05 0 3.4423420276266e-05 2.69072429497453e-05 0.373077060437768 0.999914016364114 0.593697959464429 0.639024805591338 3.54755520360023e-05 8.59836358856473e-05 5.20953958595524e-05 5.65177017867728e-05 83 3601
4926 690335 1 0.6 90 "IR" "RO" 0.234306896039114 0.490356533665861 0.201118583499587 0.420453878909413 0.410695595547719 0.442879791531962 0.440993199319216 0.469332614867888 0.441002691945406 0.420227647410938 0.470073971249193 0.444575898596182 0.661094589578954 0.466821526493805 0.631733753177759 0.445112233511225 0.557475335382331 0 0.412527222720273 0.334017291104819 5.12761873157919e-05 0 4.01546728598222e-05 3.14599156028305e-05 0.442434327724949 0.999913049684295 0.587368313075864 0.665888724566595 3.90607054044387e-05 8.69503157047251e-05 6.43095310032485e-05 6.25244129830019e-05 87 3601
4927 381467 2 0.6 90 "IR" "RO" 0.241617496945619 0.505591841749553 0.193602416502065 0.404647493331409 0.383328957331192 0.449643356253579 0.411446886246055 0.480587892550995 0.470886385791148 0.405711955293808 0.501320329421674 0.432944772125411 0.658103653738004 0.465925521263466 0.631901587044543 0.446250581932441 0.684551705746929 0 0.452758009966966 0.402540385296246 6.20781098031986e-05 0 4.524223457773e-05 3.79231370753179e-05 0.315355199664354 0.999909916949013 0.547143721931112 0.597365660371559 3.10164789134695e-05 9.00830509872055e-05 5.30258673444702e-05 5.60311951190511e-05 88 3601
4928 358222 3 0.6 90 "IR" "RO" 0.240370060949362 0.507651042458269 0.190874905107287 0.402543842833023 0.389872068366289 0.457439256509128 0.415530684309268 0.488317222604307 0.468794339641087 0.398750174559944 0.49605776286912 0.424874282781547 0.664025723387071 0.470358869924181 0.624647162207802 0.441306151635906 0.696525697112578 0 0.492155900030781 0.417877415163651 6.45916665284725e-05 0 5.02317143681822e-05 4.03197503069503e-05 0.30338122333693 0.999910948423728 0.507747829841467 0.582029623436233 2.84878839637006e-05 8.90515762719395e-05 4.60384133837481e-05 5.26416498085326e-05 78 3601
4929 583351 4 0.6 90 "IR" "RO" 0.234751878786413 0.500270635878726 0.192515749286101 0.410047060449011 0.39745163326633 0.455868003515614 0.420536328532022 0.482043794542327 0.467253003675069 0.408289550747128 0.491231323692004 0.431179139999929 0.661411697177385 0.467261748500864 0.630287026497199 0.444522543467 0.669072646056458 0 0.482648002326943 0.400649042695442 6.02505369397153e-05 0 5.14347657304896e-05 3.88057152447504e-05 0.33083334191468 0.99985306370206 0.5172577785258 0.599240686136054 3.37614919222545e-05 0.00014693629794009 4.2784381526568e-05 7.14654532592275e-05 74 3601
4930 813169 5 0.6 90 "IR" "RO" 0.238518409421735 0.497236521566563 0.198356952681427 0.413196385460561 0.395613514312543 0.446030938130488 0.425353646682397 0.475913745471502 0.457236223129542 0.410952278212494 0.48654867885061 0.437578381575073 0.659340635643251 0.466177289478359 0.632451203352445 0.4457634771658 0.636256415482076 0 0.462719416787645 0.383999544709422 7.32897121259752e-05 0 4.46163643687886e-05 4.1313059160957e-05 0.36363851051245 0.999904061743717 0.537182934414272 0.615900661942267 3.17842933476453e-05 9.5938256282882e-05 5.30324337144727e-05 5.84802891499694e-05 85 3601
4931 96652 1 0.7 90 "IR" "RO" 0.235932169126268 0.496808142125772 0.196684354361486 0.413774199800875 0.395552622689074 0.444264104918051 0.422022382477714 0.471293957143299 0.462812601486957 0.418350449768891 0.490102437893185 0.442965734356918 0.65584053292983 0.463248259434379 0.637265879989409 0.449080500865456 0.639200220180333 0 0.424235994159062 0.370938283760243 5.03681233537937e-05 0 3.81708821741503e-05 3.08255292316977e-05 0.36071494273218 0.99990119676744 0.575679700315987 0.628972777721525 3.44689641335696e-05 9.88032325602222e-05 4.61346427768567e-05 5.81129890008053e-05 88 3601
4932 633208 2 0.7 90 "IR" "RO" 0.240254854224231 0.503788852872617 0.19397057773683 0.406385210850117 0.389487817354098 0.455618469339645 0.414490170188741 0.487339973692267 0.468806328655004 0.399235127367393 0.496783548272003 0.42650411578662 0.662807997571103 0.468563738693085 0.627991305748029 0.443196784118802 0.695622560002145 0 0.482669191210427 0.414287679040685 6.31109421973426e-05 0 4.10426452313547e-05 3.6651323438462e-05 0.304284400006035 0.999911856071824 0.517230989742273 0.585618443669775 2.99290496228895e-05 8.81439281757925e-05 5.87764020678164e-05 5.72259661015424e-05 82 3601
4933 564661 3 0.7 90 "IR" "RO" 0.230707770042406 0.479961115317577 0.207708848800075 0.431254178670223 0.422142887742541 0.428254807644402 0.458200960600714 0.45255166870677 0.421422274289775 0.438465024475504 0.453363960990319 0.462424430922243 0.655906617735878 0.463398422695802 0.637652498182714 0.449196694090115 0.477905971407537 0 0.34973360574194 0.281681211445721 4.01593553454489e-05 0 3.2650485670658e-05 2.47343507251214e-05 0.522008864100859 0.999884314049639 0.650183335846996 0.718224449900259 4.50051362585437e-05 0.00011568595036069 5.04079253930514e-05 6.96043032950286e-05 86 3601
4934 744565 4 0.7 90 "IR" "RO" 0.237404344555832 0.501059739591432 0.194078053308593 0.409173525461358 0.378897105239204 0.450694188064132 0.404258127833889 0.479916110230224 0.481251070722191 0.408613146105165 0.508210188118085 0.434114205192828 0.6521999912075 0.461546215391896 0.639010161722272 0.450705453160403 0.695242889246207 0 0.479596337493834 0.41486982324775 5.86088014763484e-05 0 4.56295391315029e-05 3.67533095871549e-05 0.304672524485136 0.999924803605701 0.520307415297903 0.585044388587801 2.59774671810842e-05 7.51963942986466e-05 5.06176691315674e-05 4.9034854862069e-05 79 3601
4935 738971 5 0.7 90 "IR" "RO" 0.234315526662064 0.495572499650357 0.196732850538915 0.415140848164129 0.404449292423077 0.442976661677984 0.43411522296214 0.467927752039075 0.449986414747511 0.423753388630218 0.47793327617255 0.446583756485507 0.658028503712595 0.465554737550767 0.633602752227779 0.446883840088869 0.575822810729456 0 0.394545286088445 0.335865744816111 4.97880672745193e-05 0 4.1969143795014e-05 3.16723138069821e-05 0.424088128679124 0.999814802317851 0.605346949868951 0.664009006277672 3.92725241452378e-05 0.000185197682148734 6.57948988092634e-05 9.35765924100255e-05 85 3601
4936 433238 1 0.8 90 "IR" "RO" 0.236411206238645 0.495319192445982 0.198385041426327 0.415184506678503 0.386007419029036 0.449856356620323 0.40982780077911 0.47968123929853 0.475448489621928 0.408699102012687 0.501948880294368 0.434916381276346 0.654343094063324 0.461520627773719 0.640458837243635 0.450772559945498 0.642761849276241 0 0.480717106947882 0.393959159729492 5.38779264540225e-05 0 4.61766649092087e-05 3.50240699623851e-05 0.357150396372825 0.999894149249805 0.519170317237611 0.605939187363584 3.38764244805382e-05 0.000105850750195407 6.63991495978225e-05 6.66288369617427e-05 83 3601
4937 783437 2 0.8 90 "IR" "RO" 0.237201553656141 0.505654176075455 0.190061703593035 0.404685699999796 0.388115275466454 0.45688310928731 0.411892173108487 0.485658259296958 0.474739720492797 0.404229249244056 0.500347967800078 0.429013137624705 0.659700746033023 0.467446681393781 0.629546188461461 0.444984343146347 0.682700169808156 0 0.475312646157168 0.406351805658355 6.21480329388304e-05 0 4.69351111430249e-05 3.82483069872381e-05 0.317211400236775 0.999915415895402 0.524580777548793 0.593554698706658 2.62819221300758e-05 8.45841045982443e-05 5.96411828967065e-05 5.52473279997318e-05 87 3601
4938 213735 3 0.8 90 "IR" "RO" 0.238430324377876 0.503471982698211 0.192909908361229 0.40662163022367 0.35250350842293 0.459594091588486 0.373408926989882 0.494833983785365 0.512556637727459 0.390482230967416 0.539636085533239 0.419663323641987 0.644479124383584 0.457246346094468 0.644429342708667 0.45529636114262 0.708690387807071 0 0.478837443632076 0.427395067421491 6.03616886319288e-05 0 4.18437384096831e-05 3.67745904588431e-05 0.291219344682739 0.99990063004702 0.521075054702744 0.572513058947443 2.99058215574605e-05 9.93699529802987e-05 4.56579267711982e-05 5.50990406070994e-05 87 3601
4939 222106 4 0.8 90 "IR" "RO" 0.240510941284636 0.501399188595078 0.196395288027639 0.409006626977149 0.378195857032925 0.442537745236385 0.405526280382248 0.474858376019334 0.476427784651644 0.411408656293111 0.506839198212554 0.440291477523984 0.650877742419291 0.460723662671936 0.640313508500016 0.451906448166577 0.695837890964958 0 0.445606720168653 0.404812595950653 6.29320314843577e-05 0 4.32946009511624e-05 3.7619829091609e-05 0.304057654899061 0.999926842334547 0.55425711052969 0.595081566240319 4.15221044966913e-05 7.31576654527468e-05 9.28747007060643e-05 6.82179799364671e-05 79 3601
4940 10555 5 0.8 90 "IR" "RO" 0.234948148887565 0.50186205301995 0.191461132201353 0.408508626606242 0.406850179020203 0.443906565996714 0.43335058651955 0.467362946471145 0.453390535214882 0.426140889955374 0.478709650009592 0.447824799907834 0.660326521396023 0.467179050312053 0.631226844786481 0.445382209664 0.666317823682597 0 0.431156248751094 0.379575878116472 6.16085118574161e-05 0 4.31435002481895e-05 3.61926417479699e-05 0.33359074417916 0.999901914019965 0.568738251229936 0.620325906046737 2.98236263852044e-05 9.80859800348337e-05 6.23565187217536e-05 6.20231950439459e-05 87 3601
4941 829721 1 0.9 90 "IR" "RO" 0.231299287967334 0.486780530547523 0.201753107592022 0.424027394568504 0.392335087881729 0.446259871370233 0.416346731705362 0.474204326479741 0.470707738742976 0.416824916337712 0.495846506961032 0.44182227467256 0.650596767593315 0.458900461138328 0.645519435132366 0.454114446950248 0.565554036760099 0 0.431628553824781 0.346457500133059 4.1895893541258e-05 0 4.03204708744499e-05 2.84975856931241e-05 0.434367329373302 0.999848516005643 0.568265072610033 0.653432084327406 3.67379730579864e-05 0.000151483994356978 6.60530943113804e-05 8.19179538420114e-05 87 3601
4942 585350 2 0.9 90 "IR" "RO" 0.239749644106249 0.499057830269072 0.197884243130427 0.411361993095446 0.365059342809463 0.449302026962148 0.387780246790899 0.481890502566439 0.496245006130624 0.405021726572372 0.524697843327281 0.433737534396067 0.646930328992055 0.456318171861734 0.648517609481924 0.456511635301427 0.648701338316567 0 0.455375461110674 0.394070249488914 5.81809358216206e-05 0 4.95218513884984e-05 3.83172072323965e-05 0.351202276894448 0.999882571935572 0.544509727820042 0.605820941512367 3.82038531634965e-05 0.000117428064428117 6.52892178954598e-05 7.04917914873413e-05 85 3601
4943 144073 3 0.9 90 "IR" "RO" 0.236217283177759 0.487047000146567 0.206007533379215 0.42399435345122 0.399725858471651 0.435405889801825 0.430352123656317 0.465637768587543 0.449615578268009 0.422821684243932 0.480529623479748 0.451027743861213 0.653783157314497 0.461027148938959 0.642226164635185 0.451822326635194 0.558570647291573 0 0.405132056025529 0.334489851696565 5.57262627743617e-05 0 4.71119134783054e-05 3.5580709391253e-05 0.441336354391851 0.999921337878617 0.594753797569145 0.66541461836864 3.72720538014077e-05 7.86621213830127e-05 6.70344918472578e-05 5.99492254033307e-05 82 3601
4944 189235 4 0.9 90 "IR" "RO" 0.233135940329194 0.47828607930326 0.211361363232708 0.43279764283061 0.405173876728302 0.432519015662719 0.435725651733224 0.46169567578726 0.445187582950724 0.426845052385188 0.475292343655856 0.45462883908585 0.651982386524704 0.458514574624818 0.647377680900665 0.454284455849498 0.523167595210418 0 0.394990963743415 0.316431060211666 3.99948944746241e-05 0 5.91961888335298e-05 3.37373892988139e-05 0.476748259021545 0.999922250948774 0.604884739698642 0.683473587954668 4.41508735625058e-05 7.7749051225802e-05 6.5100369109036e-05 6.16144443669097e-05 85 3601
4945 380038 5 0.9 90 "IR" "RO" 0.235302877761423 0.493966154563132 0.198592282370982 0.416519575401784 0.384845181068337 0.452382941902084 0.407406869272022 0.481099507057274 0.47879545849705 0.409013191970545 0.504114640675035 0.434430773752315 0.653916939246634 0.460714910453841 0.642496607604779 0.451797864520523 0.645661034131785 0 0.470552603291744 0.391417104921616 6.20858863777328e-05 0 4.48892531935432e-05 3.75156473608119e-05 0.354229964421756 0.999898602917408 0.529276726251965 0.608455109557407 4.69155600808131e-05 0.00010139708259156 0.000125781203098435 9.02698736161374e-05 82 3601
4946 85916 1 1 90 "IR" "RO" 0.239209179032998 0.491595376791745 0.204143737948601 0.419015267338452 0.356465493789786 0.447135736205147 0.378902894265153 0.483012601793618 0.503935412506359 0.402487840304898 0.533187860100462 0.433998429906759 0.641009794030465 0.451445143988248 0.657355364354229 0.461758969399714 0.622818330297652 0 0.431626684940741 0.378300437252215 5.53829151478047e-05 0 5.20664204268609e-05 3.83302619377827e-05 0.376942570320417 0.997958604500352 0.567656656675565 0.620778832834329 0.000183716466783834 0.00204139549964823 0.000664591963267313 0.000882399651518647 81 2461
4947 414763 2 1 90 "IR" "RO" 0.234408333146733 0.483922414782802 0.207117854137202 0.426878327295906 0.372843233598455 0.445351337264528 0.39700058894976 0.478976560789588 0.486628754723017 0.408117913805354 0.515017397080615 0.438048746622927 0.643505618578224 0.453439083175688 0.654491188401387 0.459818071460916 0.581207488429587 0 0.432494662632298 0.357824890097195 5.38220935259044e-05 0 7.17310265836659e-05 4.39312080312123e-05 0.41869062064588 0.999910292741451 0.567342646274076 0.642056121457125 4.80688310062918e-05 8.97072585486779e-05 9.09600670424566e-05 7.50572376486363e-05 83 3601
4948 823349 3 1 90 "IR" "RO" 0.23866143941618 0.499468898853575 0.196627891546882 0.410930348134468 0.376693666321027 0.442922963408794 0.400316069078518 0.474078901092242 0.484965160098971 0.4147749515214 0.512325271900477 0.443112591206364 0.648469754281091 0.457928783723197 0.646497947357067 0.455475966323149 0.654317239071729 0 0.461335045546865 0.394462965423939 8.89752585123791e-05 0 7.46150237083055e-05 5.76482057744162e-05 0.345514476963854 0.999534327784887 0.538500634098648 0.605281573297424 7.93087059041586e-05 0.000465672215112991 8.97053307789585e-05 0.000197813072862516 84 3601
4949 239857 4 1 90 "IR" "RO" 0.240973464048057 0.496697851195145 0.200891802282392 0.413710818630069 0.350358533326573 0.44083133401778 0.372973027440654 0.475547557393609 0.510055995503231 0.410304943437529 0.540098633287589 0.442000180134171 0.636568397720233 0.448694709827595 0.661072271752772 0.464947276340173 0.660597563758726 0 0.433168515467362 0.395079591846224 0.000105000779669203 0 0.000172509256604243 9.81121055964126e-05 0.339265859400236 0.999915510440866 0.566565585597114 0.604754599314559 3.15760613683736e-05 8.44895591339708e-05 9.33896789201985e-05 6.76967336199436e-05 84 3601
4950 116265 5 1 90 "IR" "RO" 0.235456912972364 0.49350719359166 0.199227178067718 0.41704394242148 0.371850227818057 0.444373443849688 0.392596257834442 0.474230111558869 0.495223580813209 0.416015129487907 0.519991767030056 0.443069988353557 0.643568748806236 0.453364717165669 0.654846533218276 0.460108141359662 0.650735691338553 0 0.441678636327736 0.386502475166059 0.000283851031572862 0 0.000255611778182683 0.000190024155752551 0.348918887600153 0.999684467248464 0.557986972093268 0.613164725996748 6.15700297210965e-05 0.000315532751536112 7.87798008130886e-05 0.0001427746814409 89 3601
4951 740890 1 0 0 "LAT" "RO" 0.242529885438483 0.5143597847542 0.186630129511763 0.395554091530692 0.383923096246784 0.466612986601615 0.407911477350375 0.498651412572507 0.477005602893243 0.385699674233441 0.504005738017819 0.411780369823897 0.667797926862683 0.473512146471508 0.617982768075105 0.437247305248496 0.745681654750077 0 0.536040853246099 0.453625183366526 9.10523158762269e-05 0 0.000148707087619695 8.42580827799063e-05 0.254192593830181 0.999887829007591 0.463650951740588 0.546189798840024 3.46991038667093e-05 0.000112170992408635 0.000159487925693612 0.000100759710670025 85 3601
4952 684401 2 0 0 "LAT" "RO" 0.239993887429475 0.499143311807681 0.198007590208655 0.411502399237907 0.418373161714296 0.446742269429189 0.455188269906199 0.47547132438153 0.422150754057968 0.410044900392276 0.455483341569714 0.435716140226785 0.672551603001218 0.476571763362126 0.614105417433778 0.434273353532843 0.591775554337644 0 0.415086260061373 0.347546164234633 7.92438864933688e-05 0 0.000142174538766454 7.52912013328011e-05 0.408069619207247 0.999880554865504 0.584442041630452 0.652204889173324 7.55825686160242e-05 0.000119445134496044 0.000329523769407743 0.000173655390709581 83 3601
4953 198858 3 0 0 "LAT" "RO" 0.238972031759324 0.503608407621532 0.193117728951228 0.406616611160063 0.394837704467058 0.461927650447466 0.421092018789239 0.492751280240899 0.46239723858085 0.392274452375565 0.490272553386844 0.417859207947984 0.667354709216585 0.472407933470007 0.620453574429436 0.438330912576843 0.676082751895646 0 0.514273213094817 0.416754764037705 9.05583623222554e-05 0 0.000139266390152502 8.00255985583035e-05 0.323781183302419 0.99989168201361 0.485432344073509 0.583063066916679 4.5506439613256e-05 0.000108317986389925 0.000155176441521749 0.000102143447057497 83 3601
4954 871911 4 0 0 "LAT" "RO" 0.237877523567322 0.502701871882438 0.193161601252417 0.40767548577339 0.407158074285466 0.450312215772228 0.43792279854202 0.476799238653247 0.444027557466456 0.410840597368256 0.47353685273294 0.434209551167783 0.666612668596169 0.472315089584443 0.620595678669773 0.438643132038113 0.65748033020557 0 0.43996072412329 0.380945698420237 8.61690419724789e-05 0 0.000133640773972754 7.55485323414724e-05 0.342362871356787 0.999889101580749 0.559697239967773 0.618849221709353 7.06293956707635e-05 0.000110898419251454 0.000208395134964377 0.000129531338069331 85 3601
4955 722903 5 0 0 "LAT" "RO" 0.238611408964715 0.504024002215424 0.192475608219497 0.406200968547947 0.402188650348431 0.455243318855389 0.432718688618768 0.48333250385669 0.448247825501898 0.403246213361769 0.478754397407882 0.427577581699463 0.667327393566626 0.473237630451295 0.618222627651331 0.437641339379153 0.685620231194017 0 0.466919306210582 0.401762772981383 0.000136892055221859 0 0.000139111633252748 9.58152115647409e-05 0.314195801896675 0.999881081846992 0.532641469637372 0.597986364434478 4.70748540858861e-05 0.000118918153007612 0.000300112518793293 0.00015504737257418 82 3601
4956 717558 1 0.1 0 "LAT" "RO" 0.237123205974065 0.49882667582058 0.196027394520063 0.411636424025983 0.420951360402467 0.427833254720375 0.457680193152841 0.449945082513267 0.421248846871542 0.43485557880612 0.453386640043517 0.456443679739162 0.661515513535486 0.468674662141864 0.624079607358894 0.440647129801891 0.64105366771276 0 0.439471365460891 0.370896842142231 9.28201132656976e-05 0 0.000426856391380027 0.000172582422380811 0.358788725387381 0.999885778318935 0.559829556949369 0.628782152246437 6.47867865937095e-05 0.000114221681065228 0.000272221198359227 0.000148423188950834 85 3601
4957 293006 2 0.1 0 "LAT" "RO" 0.241333421679597 0.506643047808834 0.192279614126251 0.403332555315385 0.396622299142186 0.447025739139681 0.425061154671315 0.474555484642334 0.456627002214575 0.406824242886667 0.486392492260384 0.431279449674518 0.663157440820531 0.46877336772502 0.624005236676872 0.440325794154683 0.704281691193045 0 0.51693546708189 0.42768560016221 0.00177165262555624 0 0.00386278505125157 0.0019427558301997 0.293893167003229 0.999887783792736 0.478957939665408 0.570235988631048 5.34891781696354e-05 0.000112216207263809 0.00024380820144978 0.000135655376541945 72 650
4958 227329 3 0.1 0 "LAT" "RO" 0.238273983588076 0.495512468405063 0.199941004109876 0.414954735561415 0.428730314667656 0.423880261363822 0.473398197647826 0.449187703974773 0.401454383897021 0.432591926835446 0.437227261729089 0.45728511040557 0.664579271603814 0.472586326845048 0.61696415947611 0.436627151156633 0.632439200122649 0 0.437069084980054 0.3657717982834 0.000124738652328995 0 0.000482988986265156 0.000200369450716391 0.367385117690284 0.999880621089019 0.562189051544172 0.633887668940691 5.09435347378754e-05 0.00011937891098079 0.000258874489508921 0.000140163325193038 82 3601
4959 348661 4 0.1 0 "LAT" "RO" 0.234425141276168 0.494466244780301 0.197605384891723 0.416248473599678 0.422842941304747 0.43606044043774 0.457906912730322 0.458889451343741 0.422017651176498 0.425929582967722 0.452628547172751 0.447435580432684 0.663876832147411 0.470255755381822 0.621579001963834 0.438947221433966 0.572574105679695 0 0.438763779436965 0.345455064232227 7.54289505770352e-05 0 0.000172729774764548 8.36000328564723e-05 0.427278702361994 0.99985222753662 0.560778181706377 0.654294533976224 7.17630077340686e-05 0.000147772463379703 0.000285309081893783 0.000166801758692741 86 3601
4960 108906 5 0.1 0 "LAT" "RO" 0.239986408784759 0.5080640558662 0.190181586576002 0.402109730309749 0.412937368878926 0.442892573658915 0.444760510449371 0.468563016540072 0.436404118557638 0.414306227173857 0.466547973035204 0.437398731535248 0.66790138005368 0.473714379583302 0.615536759441749 0.435443087690576 0.689432805835041 0 0.500264735144988 0.411692366606879 8.39900699605685e-05 0 0.000134418544036725 7.46969972946375e-05 0.310428781444755 0.999886446207664 0.499344484007925 0.588092657748199 5.44226502436559e-05 0.000113553792335924 0.000256362303050287 0.00014027864762745 83 3601
4961 673168 1 0.2 0 "LAT" "RO" 0.240366263750569 0.507109862751833 0.191381650800229 0.402975291031993 0.406217420605474 0.428560024932096 0.437244911129661 0.452322164041586 0.44403696493003 0.425264055871291 0.47425921733393 0.448154598087818 0.657754986519354 0.465457583927748 0.626032161200889 0.441917069854218 0.712618699377534 0 0.544302742303306 0.436093511032813 8.51517385509523e-05 0 0.000145567675151502 7.8801268537302e-05 0.287226999441776 0.99988816649042 0.455084999424473 0.563613547790132 6.91494421388502e-05 0.000111833509579548 0.000466690597070192 0.000214139908518258 84 3601
4962 219718 2 0.2 0 "LAT" "RO" 0.235317853317427 0.500473845264279 0.192971312222627 0.4098814206191 0.416788278168772 0.425455009615673 0.449081480453661 0.445885914629451 0.432146023644335 0.434672961039763 0.461667812534896 0.454970982452973 0.65643949720965 0.464874933751284 0.626380804564676 0.442446151852215 0.658460758292216 0 0.501366478010893 0.397586476603323 7.94090481279692e-05 0 0.000149533563338558 7.7361631495184e-05 0.341321668468741 0.999891977388871 0.49806565361203 0.60211504387636 0.00013816419091505 0.000108022611128898 0.000418334813737641 0.000221117888822002 70 3601
4963 223850 3 0.2 0 "LAT" "RO" 0.238615210797407 0.500798149176988 0.195275177642131 0.409398270634522 0.398164728351802 0.433215028883162 0.42666904330897 0.457252398466546 0.455965386681519 0.420316866745457 0.485003403164244 0.443108050087108 0.65430508941489 0.461537067397629 0.633416304355619 0.445891221979593 0.695693314308936 0 0.552887704336432 0.434855229286794 9.67908868497358e-05 0 0.000233166795989931 0.000112968716770406 0.304160272707231 0.999679716978052 0.446654956528635 0.564840742173033 4.96220969836987e-05 0.000320283021948118 0.000224172338943321 0.00019105982340236 87 3601
4964 295209 4 0.2 0 "LAT" "RO" 0.231456620911235 0.493123927601646 0.196338147551881 0.417464432601125 0.428123652014639 0.414627569182121 0.465163959731925 0.431634553560995 0.415512064855199 0.451765216064525 0.446192576882824 0.469498009703783 0.652832231509615 0.462978555271833 0.629976788011743 0.444713829607631 0.612560743194538 0 0.454098935514538 0.361581037594796 7.84920761189305e-05 0 0.000154871355014723 7.77867711278471e-05 0.387206515852778 0.999881040307062 0.544987950519165 0.638001916011871 0.000154248876565067 0.000118959692937663 0.000758242611282437 0.000339259622204359 82 3601
4965 683914 5 0.2 0 "LAT" "RO" 0.241837572981525 0.510024679065498 0.18984331484778 0.399914709880579 0.408456436656569 0.426067217487341 0.443686348988777 0.450835937474585 0.435176931867901 0.425787335247673 0.468276622725932 0.449734636851194 0.659099400053481 0.468193670828245 0.620325448405568 0.439310195594746 0.734181862054859 0 0.520621762157956 0.436112384044322 9.21625102060807e-05 0 0.000178051906752011 9.18675731127745e-05 0.265595616629072 0.999890826395686 0.477463878694533 0.563142970642701 0.000130358805862968 0.000109173604313756 0.0017363072407589 0.000652777739863301 89 1381
4966 202568 1 0.3 0 "LAT" "RO" 0.242706540043371 0.509612452808645 0.191029139714924 0.400495580789242 0.414962968685536 0.415702440972153 0.450535244929769 0.437302142380132 0.428456973472765 0.434978551779996 0.460589747778836 0.45717651580497 0.658039244872215 0.465809096802421 0.622746902341304 0.439455368866795 0.711720528119819 0 0.560013338204739 0.438972481275396 9.14154972616704e-05 0 0.000205994634658409 0.00010005262758287 0.288130866095666 0.999856010784042 0.439336962207577 0.560717137481443 5.71902872540415e-05 0.000143989215957608 0.000443704953025296 0.000210328615578156 86 3601
4967 429763 2 0.3 0 "LAT" "RO" 0.236654085484353 0.489393847097431 0.204237550506397 0.42127196753273 0.440787907175598 0.381108172839761 0.49249086003969 0.399685072830631 0.378751220715076 0.473686446925273 0.417854420741161 0.496010981805162 0.647602125492032 0.460555865682976 0.630456384326572 0.445074409159535 0.603984519374283 0 0.422797672307593 0.34659958999882 7.30423465255527e-05 0 0.000130733313857011 6.64131053370211e-05 0.395883778527989 0.999884329660407 0.576676133472727 0.653152656398243 5.86597512032169e-05 0.000115670339593428 0.000395460905823004 0.00018134049759971 81 3601
4968 162557 3 0.3 0 "LAT" "RO" 0.237514384920515 0.49975542859186 0.195412099331491 0.410502275333053 0.413824874836159 0.408238324049149 0.447220597091827 0.428068244167174 0.432002251321048 0.44531468144408 0.463474176632855 0.46658500530088 0.64854598436317 0.458286071605155 0.634070565714055 0.446931651778902 0.687186115546536 0 0.557935047471762 0.427205806157169 0.00010164959732272 0 0.000297818121486356 0.000133140046242824 0.312593945284969 0.99974198820866 0.440534416482857 0.572136363253519 0.000118289571172004 0.000258011791339601 0.00123271792389479 0.000524690543069723 66 3601
4969 696039 4 0.3 0 "LAT" "RO" 0.238266371899647 0.500073710996391 0.195573096787717 0.410111133808208 0.405499590419288 0.415887711314916 0.437645023249492 0.437697464688355 0.443538570888386 0.434416963652176 0.474585538219477 0.456741209314267 0.648960022766749 0.458471589138698 0.634550864057998 0.44716696487591 0.697330787308824 0 0.565998732218389 0.437058175281991 9.48845030700187e-05 0 0.000227321509586697 0.000109036249752039 0.30250481793443 0.999890035391903 0.433491270003461 0.562680396038677 6.95102536759465e-05 0.000109964608096494 0.000282676268563368 0.000152392429580031 87 3601
4970 211782 5 0.3 0 "LAT" "RO" 0.234307461110008 0.498711945739131 0.193761018356193 0.41156711418146 0.413649331903333 0.412532273360255 0.445655156130774 0.430359422259022 0.436413246331455 0.445648253713205 0.465717795852649 0.464301167148342 0.647398263741803 0.457961328857687 0.634791768378523 0.447470206689042 0.676858093840845 0 0.533553549842137 0.414850528366864 9.13602554457215e-05 0 0.000239948359381914 0.000111182396486726 0.323005280689121 0.999884662951301 0.466021286910747 0.584924783426673 4.52652145887919e-05 0.000115337048698908 0.000185214887733834 0.000113505809976938 84 3601
4971 766979 1 0.4 0 "LAT" "RO" 0.232420126181203 0.490761071385105 0.199267248895917 0.419805450307459 0.42742526193581 0.391246162354997 0.467494131826053 0.407003995754951 0.4103242528777 0.462915716418467 0.443295462801498 0.481111219977319 0.641755838326606 0.454904482696016 0.635887233544001 0.448257099782689 0.610019795522323 0 0.560113073465376 0.394584499869325 0.000358782175520025 0 0.000292115276197072 0.000220125456851577 0.389564284585495 0.999885668168447 0.439340057093924 0.605056255869382 5.71377166623363e-05 0.000114331831552485 0.000254754164503141 0.00013911880444146 85 3601
4972 789228 2 0.4 0 "LAT" "RO" 0.243282728543374 0.51274257645919 0.188635198096512 0.397071991627217 0.398484584481786 0.404293636185836 0.428680383110155 0.425177373415287 0.45145970034508 0.440074752899555 0.482599620141195 0.462327413827643 0.644671838877185 0.455540618848912 0.634402424718829 0.447336404569945 0.777371215012109 0 0.616864336767931 0.48586338994847 0.000485920707833199 0 0.0037355596407 0.00139843803298434 0.222106510001559 0.999888163110494 0.379079929326632 0.512585856150019 3.63542784989325e-05 0.000111836889506378 0.000320174264737466 0.000152315868526719 85 1613
4973 278292 3 0.4 0 "LAT" "RO" 0.23793109686458 0.498065870405594 0.197427172651574 0.412232483328199 0.425822992935805 0.377254140997252 0.47080488862011 0.395306860788466 0.401983427456925 0.471241331018867 0.439688653279982 0.493146661483165 0.639469663831108 0.454858302135711 0.63403955188947 0.448261539271774 0.679378295254834 0 0.538448436859917 0.413561762175939 0.000115231213905408 0 0.000391690834163954 0.000163740709406696 0.320414591484559 0.999882504216594 0.460476689623618 0.585989995344124 9.18820467017934e-05 0.000117495783406384 0.000683182682301029 0.000284501770530077 81 3601
4974 862192 4 0.4 0 "LAT" "RO" 0.23656667998538 0.495597942622238 0.19821203103181 0.414805301321665 0.411215607022533 0.389283020718565 0.44963665572304 0.407791946046309 0.425376976956734 0.459005600447135 0.460973721236392 0.480391396497917 0.636815993855929 0.451011577522431 0.640403319733744 0.452078391088876 0.661975813861717 0 0.549170270393584 0.414899536071606 9.16523601441424e-05 0 0.00026283232779593 0.0001173042335809 0.337838554616569 0.999867852254515 0.449258522733393 0.584487860728155 9.39791615701388e-05 0.000132147745484746 0.00130837454522651 0.000495298966657794 83 3601
4975 446304 5 0.4 0 "LAT" "RO" 0.240131240596916 0.49979027534174 0.197670086590574 0.410518654086508 0.419799421734763 0.379694428303288 0.464466886121745 0.399324991574827 0.408630580192118 0.46569214501601 0.446825995660139 0.488968751322194 0.639878165615941 0.45474910830008 0.634831449194638 0.448604764077318 0.67684316739507 0 0.55116942725539 0.419443917014606 9.48008999132792e-05 0 0.000323231436262098 0.000135752017040841 0.323006220351099 0.999886529339198 0.447829823528795 0.580151361316579 5.58113539169614e-05 0.000113470660802093 0.000677517779552274 0.000268969651774534 87 3601
4976 766691 1 0.5 0 "LAT" "RO" 0.236735952203503 0.507874657438967 0.187818417611387 0.402153200690872 0.42141777884267 0.380090227681479 0.455356348354628 0.393549582691731 0.426059002426618 0.470396559782995 0.4555644514835 0.486654395571374 0.637489955465578 0.451693149241077 0.636046198716193 0.448616913552923 0.728705273744996 0 0.61050472082429 0.455171115336039 0.000132575069397184 0 0.000361806269442232 0.000162636351382751 0.271043568761522 0.999473341041636 0.387097939535923 0.543805265608323 0.000118582424084847 0.000526658958364283 0.00203553337034482 0.000860982704255228 85 2826
4977 532162 2 0.5 0 "LAT" "RO" 0.237587118848519 0.50405482294606 0.191644163180326 0.405984016835168 0.418436098795024 0.368351321423232 0.45745248742167 0.38210465315969 0.42019408427783 0.480816430102436 0.454276267236723 0.498465210829179 0.630980828957647 0.447556271094303 0.642149420370458 0.453189491770307 0.739887539873301 0 0.593913458208779 0.454650945056882 9.62380738459833e-05 0 0.000477508840088435 0.000184562881806641 0.259973775808122 0.99989275353425 0.40511193490187 0.544958599735679 4.24462447313044e-05 0.000107246465749793 0.000497098049261987 0.000205892325631916 88 3601
4978 19498 3 0.5 0 "LAT" "RO" 0.243936022790375 0.510029214668885 0.191507775003844 0.39983224947335 0.394560577476683 0.374921443666193 0.431291821657445 0.393443348414581 0.444941428048884 0.464209798464591 0.48141745160867 0.486760073794498 0.628677033361813 0.445218431683133 0.646083388260582 0.455741209371616 0.782326777533393 0 0.618994735146067 0.488924409531421 0.000105771847136987 0 0.000385978433045948 0.00016224338038599 0.217510053768345 0.999721561488747 0.379614077165031 0.510486286270596 5.73968511250965e-05 0.000278438511253059 0.00100520925585654 0.000427060817596896 89 3601
4979 512818 4 0.5 0 "LAT" "RO" 0.23088961386119 0.490580766979548 0.198600909641907 0.419971489775917 0.434063198299606 0.35935578961309 0.482692963150719 0.372093795497909 0.391076468310289 0.492431175363214 0.427627656428263 0.509073535995531 0.627599107817538 0.448153201535784 0.640354731478659 0.452512638289079 0.621240205948774 0 0.519930622897553 0.381517772857042 7.67942500108089e-05 0 0.000196031724738661 8.78516718608851e-05 0.378569702254077 0.999812542372207 0.479091537211034 0.61804974557771 0.000113297547137553 0.000187457627792589 0.000781808166674377 0.000344629893386334 85 3601
4980 171729 5 0.5 0 "LAT" "RO" 0.235839870792307 0.498048468776265 0.195748778882577 0.412283113666977 0.415212340391799 0.368635173101982 0.458987094776742 0.38471484554268 0.413896251796193 0.476205817954048 0.451941535992656 0.4961670461586 0.627763627539197 0.447233971557037 0.640799813757698 0.453486986832172 0.671115233941453 0 0.555202411196557 0.417850336484659 0.000126285941250697 0 0.000275582361702815 0.000132429548066159 0.32867098659857 0.999851073817745 0.443593313568242 0.581645396118689 8.74935187267169e-05 0.000148926182255382 0.000928692873497917 0.000371837848585346 85 3601
4981 33313 1 0.6 0 "LAT" "RO" 0.238080857629656 0.508028621958983 0.188678265095828 0.401916411637253 0.401075679715083 0.351138189133758 0.439456482760101 0.364260467104376 0.434998008711517 0.489956120819236 0.471749713865486 0.507923158563859 0.614187792054076 0.436903751530439 0.651155329861205 0.460804156923186 0.762164001087897 0 0.607435796062918 0.471482402169948 0.000102395716905695 0 0.000339130180497823 0.00014385091043245 0.237677475591 0.999888748758192 0.391259223624721 0.528015691991198 5.61276041975849e-05 0.000111251241808321 0.000965850131862911 0.000358054928421868 75 3601
4982 133961 2 0.6 0 "LAT" "RO" 0.237652923220796 0.50047509493611 0.195170634562168 0.409862051465436 0.414152107166753 0.347561081033592 0.458331363594101 0.361841773303868 0.414985854076694 0.491083104955349 0.452349193785916 0.510588681874008 0.618509517320968 0.440141810601146 0.64820511407819 0.45767836245594 0.712692515933585 0 0.598710854028173 0.446249829263289 0.000108058260197269 0 0.000508846210257198 0.000196467221478874 0.287146867804625 0.999880592943461 0.400363638106897 0.553367267705926 5.25580015920794e-05 0.000119407056539306 0.000416661654672522 0.000186435809305992 84 3601
4983 215495 3 0.6 0 "LAT" "RO" 0.237959617424862 0.504048082090458 0.192246387348481 0.406058295383661 0.426025115469304 0.353111410190349 0.467239763948254 0.366368142550236 0.408563524658603 0.487436950369749 0.443157659363911 0.505422011487747 0.627527880254689 0.445666481616335 0.640246624862657 0.451750511486618 0.726394010002946 0 0.629265279937177 0.457671685310953 0.000350283389301907 0 0.00221122282082566 0.000809099468860024 0.273217096112644 0.999877466481377 0.368298003958487 0.541395380507408 3.86104951086582e-05 0.000122533518622775 0.000225493283510018 0.000123834712778839 83 1382
4984 445115 4 0.6 0 "LAT" "RO" 0.231303485661203 0.491404502848446 0.197840600960217 0.418882900102756 0.431899082163929 0.352150571612997 0.472775596859535 0.364754607021534 0.404622570855967 0.489812028754425 0.438098571325215 0.506874098093916 0.623328312549666 0.442755331477247 0.645057900765414 0.454803814406825 0.696035628673246 0 0.667357107815986 0.454552193661143 9.6679468826055e-05 0 0.000508567748103017 0.000191975272451493 0.303816784187759 0.999889207253442 0.331856889267287 0.545114732536828 5.0907670169392e-05 0.000110792746558061 0.000277435168623486 0.000141098529577024 85 3601
4985 830367 5 0.6 0 "LAT" "RO" 0.238591090917976 0.497924396390963 0.198229273361828 0.412465763209677 0.420725829943899 0.350574300799841 0.465526919599158 0.366229730885245 0.407456087090629 0.484446608683862 0.44530457041974 0.505638935983727 0.624241156289846 0.443436078051101 0.644180621249073 0.454336126534576 0.672264953783416 0 0.615121332971173 0.435416797036497 9.13711416457842e-05 0 0.000308270528218585 0.000128310388352734 0.327583690413197 0.999850533540196 0.38419053187624 0.564267294472075 5.99846617415154e-05 0.000149466459804215 0.00037986462436756 0.000187598103075435 88 3601
4986 273473 1 0.7 0 "LAT" "RO" 0.234780764127147 0.496778996240458 0.196338629452229 0.413604210996585 0.427658477892018 0.325393414427982 0.479070515376436 0.336973978341124 0.391234451529442 0.507925425828398 0.43092750644886 0.525561047445927 0.611306710287147 0.437396583057915 0.645918568131149 0.456908366808834 0.664405164235122 0 0.610928121644163 0.426187632452972 9.43739263700493e-05 0 0.000434082171760207 0.00016515183786775 0.335445410527589 0.999863905901427 0.388196479733823 0.573448721200657 5.50513109190673e-05 0.00013609409857341 0.000441316450253905 0.000198494508503234 84 3601
4987 683038 2 0.7 0 "LAT" "RO" 0.236767290965779 0.500954745303339 0.194012923221188 0.409218932257603 0.422808002502991 0.328138347392916 0.469002486065423 0.340385374870985 0.403508283579447 0.50335087375323 0.44169221960856 0.521729333690063 0.612240465913732 0.436661246279182 0.647442501887527 0.457647028662088 0.713198271500028 0 0.644177045699264 0.45649053719561 9.47661755786228e-05 0 0.000405887199686608 0.000157608013023521 0.286664450316149 0.999841705293955 0.355036482359553 0.543168725871131 4.25120082442512e-05 0.000158294706044662 0.000380584741495506 0.000183128920236019 85 3601
4988 449431 3 0.7 0 "LAT" "RO" 0.22746875776947 0.483919995742271 0.201750838159833 0.426739545421275 0.436987065897217 0.313191109685183 0.48877467887966 0.323281186804369 0.382712505513017 0.523523828850686 0.421445428514328 0.539809901084671 0.60255784556067 0.431758120026763 0.654869005341685 0.462856085981843 0.662754872173436 0 0.640235394205595 0.427759242041749 0.000135681833502725 0 0.000660327286007688 0.000244621401788976 0.337061696929062 0.999887640100474 0.358751689862199 0.57183567297932 4.77490639993536e-05 0.000112359899525648 0.000352588646198192 0.000160463577141744 84 3601
4989 594575 4 0.7 0 "LAT" "RO" 0.235223263145451 0.502497297789014 0.191491948499374 0.407628181152705 0.425746605223097 0.331141231530642 0.469326849774098 0.342215869702903 0.406031346572943 0.503454652393726 0.441479596260749 0.519811774717557 0.61366718152232 0.43759094413078 0.646234947982708 0.456649976687209 0.727409345708885 0 0.66112469686012 0.4656083986808 0.000103321526286922 0 0.000772233624947462 0.000272644244351469 0.272431410660682 0.999880065624825 0.337649993805549 0.533920863293024 5.59221041456933e-05 0.000119934375174574 0.000453075709383558 0.000198093781824866 85 3601
4990 661566 5 0.7 0 "LAT" "RO" 0.236331448773452 0.498886857389161 0.195217296613191 0.411337193229244 0.415047243380102 0.330169138542683 0.458401448776787 0.342437621570633 0.414343982157475 0.501329557191557 0.452270365826048 0.519661580290275 0.608939639734844 0.433133076281391 0.653054066287707 0.461172231997153 0.711322841748622 0 0.649271906088993 0.459712797644707 9.4964954454518e-05 0 0.000552816835534471 0.00020367343496067 0.288536576204953 0.999888265574894 0.34987561855844 0.5399387329615 4.56170919701146e-05 0.000111734425106111 0.000299658517032614 0.000144795958833238 85 3601
4991 370216 1 0.8 0 "LAT" "RO" 0.23427077425755 0.497835422574516 0.19516246190011 0.412699578945106 0.433853300027393 0.275334413927366 0.505874376419721 0.283902624315992 0.35359669833414 0.552575561310493 0.403659371362252 0.569431103738034 0.58886463123493 0.428903513142693 0.648248591722427 0.462195653304411 0.635446582282463 0 0.532410506531194 0.386982503618556 8.4403877142933e-05 0 0.000407379376538721 0.000146240831575972 0.364416364029538 0.999856467333944 0.466513867673513 0.612613804104795 5.26498108558076e-05 0.000143532666055992 0.000668246418753519 0.000257451445072236 87 3601
4992 10222 2 0.8 0 "LAT" "RO" 0.237918370293144 0.505832999018397 0.190670261553962 0.404211978202798 0.4280598404801 0.295585565962265 0.483522454166994 0.305272503841946 0.384364286732792 0.529493913643578 0.426990778035172 0.546597367046052 0.599741073514326 0.43116242444687 0.647599361742146 0.459572461334727 0.738683196994113 0 0.673634306554906 0.470929676093051 9.61579832215637e-05 0 0.000543225762664028 0.000193992860596152 0.261183576122116 0.999859306799027 0.325404951750311 0.528693541367374 3.70689005497644e-05 0.000140693200973467 0.000417515932118458 0.000182789678979409 83 3601
4993 568252 3 0.8 0 "LAT" "RO" 0.239601881169269 0.500657024334115 0.196673716068365 0.40946486417865 0.423453674626454 0.312857916018849 0.47329700782796 0.326983302468153 0.395007828106365 0.501107574302146 0.436321857819906 0.523373808396662 0.60775767649192 0.433983528211984 0.644731417272621 0.456164249633678 0.724377444552381 0 0.713301324762756 0.481512049867641 0.000109798515855418 0 0.000681069900682462 0.000244211252020837 0.275448627444754 0.999805752623843 0.285187902383403 0.517907788170879 6.41294870095371e-05 0.000194247376156873 0.000829702953158863 0.000335950709459424 72 3601
4994 370352 4 0.8 0 "LAT" "RO" 0.238568282956057 0.506654474140951 0.190622363170817 0.403196866000772 0.41716139066748 0.299007174297229 0.467193202596202 0.310435886520986 0.401658353337477 0.521019739350121 0.44363228777757 0.540579248247073 0.596652565438411 0.428008332643011 0.651961409514616 0.462534146682206 0.783869389069857 0 0.704942117652331 0.501134886379786 0.000112143383881141 0 0.000793145177042908 0.000275691960515204 0.215974740182133 0.999878204338547 0.293698600102061 0.498365913930801 4.37273641288493e-05 0.000121795661452716 0.000566137068565366 0.000223507728897228 85 3601
4995 736948 5 0.8 0 "LAT" "RO" 0.245276216350583 0.520070324921815 0.184200006046454 0.389658023412451 0.425237145764182 0.306558899620677 0.477621131400233 0.318641846080381 0.390706302830708 0.512329951446181 0.432606834691107 0.532211910014879 0.611174239043013 0.438637644910368 0.635718133184899 0.451582040716953 0.809656605635599 0 0.698092025211253 0.50957930801404 0.000151825061207722 0 0.00094790689483614 0.00033567481086356 0.190161816890291 0.999852762614163 0.300576474667835 0.489912485038628 2.97524129014612e-05 0.000147237385837205 0.000383593226076315 0.00017253213646828 75 3601
4996 629111 1 0.9 0 "LAT" "RO" 0.232377119751434 0.496228997979918 0.1951857976485 0.414172422051207 0.432495923845634 0.265801939008872 0.492754925445708 0.273892940577992 0.373660236674527 0.549166727324654 0.416896936690977 0.565300061199391 0.581526051178687 0.420428194968686 0.65659927964809 0.46589487987464 0.678105185313937 0 0.669349181191915 0.441364353221982 0.000130448851183462 0 0.0010465931937641 0.000346015128023468 0.321686059327895 0.999836611932306 0.327924970022975 0.557726487547046 7.83065069840913e-05 0.000163388067693577 0.00167925559134637 0.00056314410294855 79 2870
4997 627953 2 0.9 0 "LAT" "RO" 0.235993205997813 0.501563438434535 0.192939467710056 0.408541423243466 0.422753015005267 0.285490325268924 0.469076677062651 0.294869174860613 0.402870903050268 0.52536029242575 0.441377896111535 0.54240145024639 0.590114876134908 0.421524421820381 0.657055065448064 0.464323575889375 0.72772391557984 0 0.72162766533475 0.482083918300804 0.000258181817618443 0 0.000803177214715392 0.000332268349406244 0.271972446254592 0.999798468724756 0.276756798629815 0.517260071747807 4.54563479498268e-05 0.000201531275244475 0.000812358820719816 0.000323741601982576 85 3601
4998 644375 3 0.9 0 "LAT" "RO" 0.239201633186266 0.505408446592954 0.19196649709376 0.404462276818592 0.428452033788201 0.283146508455676 0.48287423967584 0.293727208054617 0.383983176695837 0.525305335257059 0.426880384509435 0.544642574347514 0.595000904308205 0.427242673712578 0.646610753070208 0.458724646576194 0.744560027446823 0 0.730520388796797 0.489829607185876 0.000325194442119018 0 0.00226697268142851 0.00077959931357854 0.25367965224387 0.998456402320246 0.25889726133213 0.505921168587585 0.00143512586718761 0.00154359767975438 0.00831537718964415 0.00346962491296056 75 1142
4999 557324 4 0.9 0 "LAT" "RO" 0.240529643572914 0.50905818080123 0.190265509832695 0.400783517439289 0.426057153639053 0.277426052374026 0.482010738986181 0.288283646374592 0.384474382839808 0.529898302324811 0.42799049547127 0.550388656572866 0.592271246579454 0.426492012777838 0.647451852415004 0.459711341908577 0.772788436150063 0 0.727382916056762 0.499917863370743 0.000109376802886841 0 0.00111648938692392 0.000362129714955597 0.2266214778288 0.99879935658186 0.26673042168405 0.497764108980809 0.000480709218250009 0.00120064341813953 0.00477017287226434 0.00195589793349295 80 2588
5000 401527 5 0.9 0 "LAT" "RO" 0.235611397766443 0.505694580571603 0.188975766613105 0.404185615945184 0.421791745453612 0.279417559036398 0.467514753614576 0.288179122760097 0.404821317539431 0.533378826340694 0.442738349789745 0.54972503612215 0.586216050011448 0.419840986472913 0.658075838553167 0.465986831979429 0.788211808678497 0 0.739083621825136 0.508602436216275 0.000156574552316195 0 0.00182066144139828 0.000589872048515649 0.21155171468423 0.999551983729544 0.256079652169225 0.489746410483208 7.99020849573611e-05 0.000448016270455881 0.00301606456424114 0.00106128125200119 83 3073
5001 306851 1 1 0 "LAT" "RO" 0.24433970243084 0.515215034302539 0.187763275078568 0.394555667381461 0.428076100809076 0.254178518118083 0.482934672921697 0.264164106851335 0.384606902875931 0.537495529382265 0.427106002493038 0.558409433375885 0.585467011894419 0.420862013770862 0.648814491207666 0.459965678965605 0.803394469415268 0 0.786591906751871 0.527801057306501 0.000159163783258716 0 0.0034325370228108 0.00102815137244642 0.196420342218369 0.999885170652391 0.209643611912918 0.471028599032018 2.60245831046937e-05 0.000114829347608772 0.000331944312400149 0.000142192289034616 81 1166
5002 595721 2 1 0 "LAT" "RO" 0.232231568861813 0.500131679339099 0.191323663193589 0.409786591665854 0.428054168397001 0.243056224663858 0.485858650517131 0.249485687277395 0.380513265086602 0.562234271177577 0.42368373657742 0.576752023796453 0.567786765392243 0.411109792631903 0.662697431325678 0.470565727875051 0.725893454320281 0 0.701377528869119 0.467849675508403 0.000268184747727313 0 0.00374982947365722 0.00115282557629313 0.271961377232054 0.996575623480647 0.277490249726738 0.524232139842612 0.00187698369993728 0.00342437651935275 0.0173823919304857 0.00676535907269176 84 681
5003 159708 3 1 0 "LAT" "RO" 0.238810696246473 0.505218853850821 0.192323116111198 0.404855159772917 0.429007405408025 0.251924094253184 0.488872952579082 0.261463724382493 0.376185269847878 0.541865626335048 0.420982265274167 0.562058295220628 0.579276446077078 0.418536039809913 0.651348564202661 0.46263537193333 0.724218305086405 0 0.749941009544248 0.484842933460503 0.000270105901329172 0 0.00311986871962914 0.000983410157775462 0.275406823973984 0.999592195952387 0.241444962681221 0.512442738017237 0.000104765038282575 0.000407804047612687 0.00549415905490161 0.00173091836448444 84 905
5004 315726 4 1 0 "LAT" "RO" 0.233257360654416 0.499766519528288 0.192371555215004 0.410364783307453 0.426651898809073 0.241181050052113 0.485789762494062 0.248102976651994 0.379287015863004 0.562341846168817 0.424411494553842 0.578164675975197 0.56717383508501 0.410695012395254 0.663185986230914 0.471324740624096 0.723563162739281 0 0.710279955399271 0.470239658227909 0.000566915684675433 0 0.00728460940316359 0.00224985127215673 0.275697277909308 0.999654692500009 0.280070389379272 0.526665209170619 0.00017264366673572 0.000345307499990638 0.00236504581829311 0.000845281329315641 85 2106
5005 4830 5 1 0 "LAT" "RO" 0.234960484646101 0.507130591476297 0.187528388977244 0.402616190294085 0.427365035118653 0.255767581659412 0.477296406978535 0.262992628473338 0.394403396643178 0.545957471993836 0.433298330365921 0.561065205813354 0.576526793035134 0.414985398154972 0.657708823295751 0.466232636512052 0.770760659240481 0 0.768142558005242 0.507042555781688 0.00162025415948598 0 0.0123671026959164 0.00414982295041925 0.227498132757769 0.999693518834531 0.218076891032391 0.488252661712975 0.000120953842264463 0.000306481165469501 0.00141344826645157 0.000554959554917846 87 2577
5006 835440 1 0 10 "LAT" "RO" 0.235517279054617 0.499444649865163 0.194172865821293 0.411072336842424 0.426005424128871 0.448636778958149 0.46056841877154 0.471643241548486 0.421721078780106 0.418841277637325 0.450997597455271 0.439447337989457 0.672838380598127 0.476955413286821 0.614454044030009 0.434118783412132 0.616230208244793 0 0.44277822908608 0.362228192587358 8.59208210696365e-05 0 0.000128866914788872 7.29239122137338e-05 0.383626437283697 0.99988760609411 0.556874216582731 0.637570110726535 5.74336504407266e-05 0.000112393905889842 0.000218687416400743 0.000128772773892248 87 3601
5007 600366 2 0 10 "LAT" "RO" 0.236858029156468 0.496598203636164 0.197670418903164 0.413965350339026 0.411135457708257 0.450209808730137 0.44258330277917 0.477023487338781 0.438855214338912 0.410119728583624 0.468805092203394 0.433939526697808 0.667530662375665 0.471999587724403 0.622157890364432 0.438982223718099 0.620981624537418 0 0.466622541395127 0.375847335022046 7.95049930375036e-05 0 0.000122450208510709 6.9231441717563e-05 0.378843259127099 0.999877806380409 0.532988973662291 0.623922178539346 9.56113424450643e-05 0.000122193619591069 0.000266034734071487 0.000161254996890873 83 3601
5008 75054 3 0 10 "LAT" "RO" 0.236904567597224 0.501950104664 0.19288089023142 0.408350793048371 0.402569322276252 0.457344088021133 0.429835910370197 0.484675207214392 0.453795769655267 0.40257058616535 0.481396729383736 0.426122157940154 0.666861272745916 0.472003245995553 0.621064068141728 0.438780828921923 0.6644029813579 0 0.482682133451586 0.398788223823729 8.55554540324358e-05 0 0.000127364472741086 7.36188160026091e-05 0.335460284593862 0.999877356940746 0.517015319857075 0.601022740196392 5.11785942064393e-05 0.000122643059254142 0.000175182218597605 0.000115417163876825 77 3601
5009 68709 4 0 10 "LAT" "RO" 0.24052473336547 0.505393889162748 0.192871571166076 0.404845470127087 0.407996077050301 0.453738240568158 0.440381310675175 0.483262027612739 0.440520038518626 0.402040507712682 0.471205055331053 0.427527375022663 0.6713918921747 0.476308385800409 0.61415184428173 0.434570828705901 0.669368320184938 0 0.50658925678908 0.408673844060849 9.99580833080367e-05 0 0.000200836911471444 0.000103238859131388 0.330476409099858 0.999886201340625 0.492961971660942 0.591084673270871 5.53126318959903e-05 0.00011379865937512 0.0002479346385068 0.000138243809148082 87 3601
5010 776945 5 0 10 "LAT" "RO" 0.242611341118004 0.511916162600859 0.188873197699277 0.398140252846292 0.395361924005044 0.45778015969908 0.424203247608732 0.488579589619819 0.457686993489505 0.396141881305503 0.48754018004513 0.422125468713798 0.669182382970065 0.474852466536254 0.615787635096781 0.435988073236802 0.712606538681505 0 0.492890746996627 0.423588740923962 9.20242589944924e-05 0 0.000155908710241279 8.61239478176294e-05 0.287255973294822 0.999883860121809 0.506783449835899 0.576216048079004 4.54637646783017e-05 0.000116139878190684 0.000169894457232838 0.000109087049216138 83 3601
5011 859612 1 0.1 10 "LAT" "RO" 0.235740334253685 0.50176187990808 0.192120270170746 0.408547906088779 0.417907334507654 0.443553129834728 0.448037065064327 0.46676806833049 0.435353570558685 0.418142920601177 0.462803991733921 0.439270615181877 0.666470566424876 0.471950160996703 0.618868515750677 0.43711709315074 0.665835972047893 0 0.487314995905413 0.396061378815652 9.25548224366475e-05 0 0.000163879167421064 8.72761423644003e-05 0.334027296459902 0.999889724424354 0.512344455950836 0.603741921805351 4.41766697675949e-05 0.000110275575646447 0.000176668976329523 0.000109423236631711 84 3601
5012 786897 2 0.1 10 "LAT" "RO" 0.238832550741424 0.501286386710905 0.195389899275316 0.409256569324319 0.431054838967269 0.427739495632245 0.472118020527469 0.451071782180124 0.405466810442842 0.432727623759156 0.438987109485195 0.455458886670908 0.668229718041181 0.474703236126425 0.614487116376315 0.434708609312619 0.61223738411813 0 0.407723737811704 0.348778994515345 7.69088155957631e-05 0 0.00016586794438931 8.10070380896899e-05 0.387630680177307 0.999828742108165 0.591865783856415 0.650986047672923 5.50268889669562e-05 0.000171257891834561 0.00024461038749177 0.000153950773642794 77 3601
5013 94755 3 0.1 10 "LAT" "RO" 0.240988127649021 0.506267676954411 0.192533375729379 0.40394866938554 0.412272817217815 0.441778106552382 0.446743464273044 0.468985498278208 0.432974624121096 0.412181456230451 0.464977318662279 0.436981415284227 0.66801358953412 0.474080164214283 0.615111415905153 0.435233038806269 0.705309389623345 0 0.508456850038003 0.420851366456038 8.42182866702773e-05 0 0.000118856351946287 6.96253070279201e-05 0.294553728800656 0.999884260489423 0.491057326944078 0.578902047437521 5.26632893285276e-05 0.000115739510577117 0.000366966665972838 0.000176960799413011 87 3601
```
