## Supplementary material for "Durable resistance or efficient disease control? Adult Plant Resistance (APR) at the heart of the dilemma": Raw data: myDesign.txt (part 1 of 6)

```
"simul" "seed" "id_landscape" "R_efficiency" "time_to_activ_exp" "target_traits" "strat" "audpc_S" "audpc_rel_S" "gla_S" "gla_rel_S" "audpc_R1" "audpc_R2" "audpc_rel_R1" "audpc_rel_R2" "gla_R1" "gla_R2" "gla_rel_R1" "gla_rel_R2" "audpc_tot" "audpc_rel_tot" "gla_tot" "gla_rel_tot" "susceptible_patho1" "resistant1_patho1" "resistant2_patho1" "tot_patho1" "susceptible_patho2" "resistant1_patho2" "resistant2_patho2" "tot_patho2" "susceptible_patho3" "resistant1_patho3" "resistant2_patho3" "tot_patho3" "susceptible_patho4" "resistant1_patho4" "resistant2_patho4" "tot_patho4" "dur_gene1" "dur_gene2"
1 129259 1 0 0 "IR" "MO" 0.244746055633161 0.526597043616441 0.178236318211966 0.383292030338887 0.232143719212015 0.241144984413896 0.508857335546646 0.532659668973679 0.184701682598201 0.170839338680624 0.400784027382262 0.377129089913359 0.718034759259072 0.522299001304484 0.53377733949079 0.387495291982877 0.724840365537588 0 0.749603335147953 0.497727542184789 7.76744604231694e-05 0 0.000236648059637497 0.000105682368638325 0.275059714586972 0.999915365838502 0.250097059713075 0.502110635404232 2.22454150172174e-05 8.4634161497538e-05 6.29570793342581e-05 5.61400423409697e-05 88 3601
2 699513 2 0 0 "IR" "MO" 0.249304606419171 0.53582290969246 0.174057228908123 0.373870372473266 0.226121540642442 0.240703027330685 0.493485366396413 0.534978892713892 0.192775298133516 0.168739920100391 0.41625576255157 0.374570149384523 0.716129174392297 0.520973562849564 0.535572447142031 0.388706925224346 0.760360561763603 0 0.79452607320749 0.529653494936585 0.00010357674693064 0 0.000401337450867993 0.000170302361630917 0.239515229664717 0.99991596935674 0.205030293265753 0.470128125874452 2.06318247495744e-05 8.40306432603761e-05 4.22960758892074e-05 4.80768273323211e-05 89 3601
3 589642 3 0 0 "IR" "MO" 0.247388337876441 0.525923910080536 0.180827058580874 0.384097063758057 0.233973040166916 0.23695844614782 0.509590406583998 0.532626895123918 0.185451160319482 0.167935499569264 0.400128898369507 0.377089382260255 0.718319824191177 0.522280275808607 0.53421371846962 0.387559458639592 0.685405554817166 0 0.746282477016396 0.48124373363342 0.00286961273248303 0 0.0101816804280339 0.00433654910238584 0.311694625299128 0.999908879333345 0.243463993410218 0.514355886323914 3.02071512237614e-05 9.11206666547173e-05 7.18491453513002e-05 6.38309402803055e-05 91 1731
4 246957 4 0 0 "IR" "MO" 0.250030640879273 0.530244167228738 0.179106515048958 0.379597222912868 0.225996769469912 0.237204280425413 0.500787504247964 0.524818754788927 0.186424043028703 0.174249174192914 0.409070161273721 0.385175274490557 0.713231690774598 0.518385281758234 0.539779732270575 0.391532976568899 0.728966209891215 0 0.703518706053144 0.488227099886675 7.87263291123909e-05 0 0.000222776956786745 0.00010145241111031 0.270929331073394 0.99991108417386 0.29617834775232 0.511607512560328 2.57327062792708e-05 8.89158261397273e-05 8.01692377489248e-05 6.39351418863779e-05 89 3601
5 873040 5 0 0 "IR" "MO" 0.246892655510309 0.526211144219008 0.180131847117215 0.383662451210547 0.227873988207096 0.237449619538269 0.493786598652503 0.530943303239715 0.193952523411986 0.169588963636296 0.416065945583774 0.378726825896146 0.712216263255674 0.516479498074117 0.543673334165496 0.393340013985486 0.745835096552254 0 0.776722401611785 0.515749803274718 6.62108199650876e-05 0 0.000230136617846654 9.93158954307649e-05 0.254075150570662 0.999907220096093 0.22299833398879 0.484096529807362 2.35420571184129e-05 9.27799039067099e-05 4.91277815785659e-05 5.43510224897524e-05 89 3601
6 11087 1 0.1 0 "IR" "MO" 0.250452773717737 0.532432461688717 0.177585220866649 0.377340874133742 0.231851853155874 0.234334807617797 0.507531733492846 0.520000867095243 0.185611644771578 0.176030966343435 0.402078421799785 0.390314429327361 0.716639434491408 0.519714038399873 0.539227831981663 0.390201421049534 0.744751809625582 0 0.776079915254091 0.512966282551431 0.00034526669491707 0 0.000655260665166801 0.000334350210562135 0.254879468293576 0.999916380724183 0.223180024681299 0.486636317469599 2.34553859246303e-05 8.3619275817252e-05 8.47993994430188e-05 6.30497684083658e-05 86 3601
7 832585 2 0.1 0 "IR" "MO" 0.251378401611129 0.530343350811315 0.179924735540309 0.37940299074209 0.232037196508746 0.23093778933202 0.504637615400561 0.519614474275266 0.188504131643602 0.173852529749928 0.405427437986511 0.390709870743803 0.714353387451895 0.517892556411911 0.542281396933839 0.392169786469541 0.747281264317873 0 0.767496223236969 0.510039638888472 9.45101230435286e-05 0 0.000386054587345513 0.00015783989735939 0.252600575601456 0.999916662139975 0.232060357684002 0.489748511722819 2.36499576279993e-05 8.33378600251065e-05 5.73644916838254e-05 5.4009491349562e-05 91 3601
8 643480 3 0.1 0 "IR" "MO" 0.250501559920195 0.529102473496385 0.180336823221846 0.38073199876735 0.228592461844599 0.235603346339896 0.504460103610943 0.518635472098415 0.185644695768225 0.178038146938092 0.405437195723441 0.391675231342534 0.71469736810469 0.51716271918947 0.544019665928163 0.392871094779051 0.730844618918571 0 0.749356513079264 0.502166343272168 0.00487894486628082 0 0.0211055379401183 0.00865581308750496 0.264253275149679 0.999918286414949 0.229456372320891 0.489116634308348 2.31610654691815e-05 8.17135850511145e-05 8.1576659727315e-05 6.1209331979312e-05 92 1484
9 744344 4 0.1 0 "IR" "MO" 0.24417766659251 0.518269051036461 0.184829460678725 0.392009525997875 0.233068132285924 0.229130807165966 0.504607183577798 0.508420365263913 0.188905927648472 0.181487203020396 0.404936293509956 0.402261464642722 0.7063766060444 0.510139277299456 0.555222591347593 0.400042826599683 0.646736681726033 0 0.705579228910327 0.451767060141282 6.1505925887864e-05 0 0.000297673692516323 0.000117726855596848 0.353170045090323 0.999907252163008 0.294041869466595 0.548047225475922 3.17672577558652e-05 9.27478369921384e-05 8.12279305618246e-05 6.79875271987752e-05 85 3601
10 581466 5 0.1 0 "IR" "MO" 0.247214288287417 0.528764635538277 0.178302468535996 0.381066592206564 0.232544013125182 0.233498264308347 0.502698298472622 0.519181250391248 0.190115121674286 0.176089124913049 0.407089464156277 0.391076333608533 0.713256565720946 0.516478219205389 0.544506715123331 0.393499574029906 0.728043587715808 0 0.79379889087776 0.511052402180099 0.000226841992498818 0 0.00123247211825832 0.000481330995305727 0.27169449643501 0.999898195804115 0.204809855408823 0.488368886608778 3.50738566830602e-05 0.000101804195885259 0.00015878159515873 9.73802158171291e-05 88 3601
11 44704 1 0.2 0 "IR" "MO" 0.250224220883431 0.528820143400094 0.180355291665646 0.380925343726592 0.232810952657725 0.225637428811297 0.507433025657865 0.4988677843999 0.18646827149427 0.186634539231057 0.402292775017095 0.412340895789314 0.708672602352453 0.511507811482691 0.553458102390973 0.398731553119363 0.750385283615615 0 0.714030011383286 0.491668676874443 0.00591472236672406 0 0.0149362963089395 0.00684528469381957 0.243679260236948 0.999918912573844 0.270926563251115 0.501417863901095 2.07337807127794e-05 8.10874261557955e-05 0.000107129056659988 6.81745306424755e-05 88 773
12 823515 2 0.2 0 "IR" "MO" 0.248881616992231 0.529200454984313 0.179146876614166 0.380630830845407 0.22820891743106 0.230542968098359 0.502763990090091 0.497451281873563 0.186682235677331 0.191856521574315 0.407151045824505 0.413732971536124 0.70763350252165 0.509556196145435 0.557685633865812 0.400776394335543 0.733640912950649 0 0.73852963940112 0.49790767099495 0.000414991732806418 0 0.00163080241486636 0.000677689307384024 0.265836815796478 0.999752385219215 0.258501023979322 0.500859974709662 0.000107279520066395 0.000247614780785217 0.00133853420469181 0.000554664988003246 89 3601
13 751631 3 0.2 0 "IR" "MO" 0.243758929705468 0.517403931492406 0.185255098064765 0.392840140542917 0.229772707665209 0.231603595260322 0.502127630986326 0.503733174538232 0.188339212812028 0.187364737442188 0.407755231367043 0.407178943105551 0.705135232631 0.507466792007516 0.560959048318982 0.40289790929314 0.646883836221728 0 0.612503349775439 0.424216474185075 0.0505353730121282 0 0.156463040914892 0.0688196489886305 0.302540939165852 0.999851342013471 0.230910624066565 0.506861162801967 3.98516002914083e-05 0.000148657986528557 0.000122985243104289 0.000102714024326819 87 1139
14 390458 4 0.2 0 "IR" "MO" 0.252528264940636 0.53091847339835 0.180279127683723 0.378747935088701 0.228277722945531 0.226977096514515 0.502826624462814 0.498126592099336 0.186588417373921 0.188309464423208 0.407111580683154 0.413047085193358 0.707783084400682 0.5105363849912 0.555177009480852 0.399736527726945 0.771647758396716 0 0.753533804226106 0.516152633008228 7.87844956617987e-05 0 0.00045797381481807 0.000175153607594855 0.228254950267665 0.999912139080944 0.245905260229006 0.483604125006965 1.85068399568024e-05 8.78609190557936e-05 0.000102961730070216 6.8088377212336e-05 83 3601
15 715761 5 0.2 0 "IR" "MO" 0.248379279379141 0.527482962909905 0.180145814125043 0.382356666715872 0.228157315306381 0.227686286621875 0.50017747860987 0.493865328419186 0.188580046090367 0.192579337063377 0.409873405223817 0.417461211457444 0.704222881307396 0.506989938896454 0.561305197278787 0.403433143047475 0.733093450195645 0 0.715135858857473 0.489052251793356 0.000998248747553827 0 0.00258459219222045 0.00118798264086916 0.265881819570345 0.999899425722552 0.282166184023285 0.509681049292065 2.6481486455986e-05 0.000100574277448033 0.000113364927021829 7.87162737102912e-05 91 2330
16 731420 1 0.3 0 "IR" "MO" 0.247045950147229 0.515404595730144 0.189401012254666 0.394904230726451 0.230652176730481 0.216999573437483 0.510057912697444 0.466200021659157 0.182412567590862 0.207913565166889 0.399702732325043 0.446299348861897 0.694697700315193 0.496954365886951 0.579727145012417 0.413925427676718 0.626559263745461 0 0.631799070192003 0.420537953501393 0.00475142814269341 0 0.0240120674308373 0.00923532356317308 0.368652924409137 0.999902248802467 0.344010359263304 0.570125293476487 3.63837027083306e-05 9.77511975329745e-05 0.00017850311385598 0.00010142945894737 90 3168
17 323002 2 0.3 0 "IR" "MO" 0.245609936572067 0.516525894778361 0.187496178976981 0.393699388377881 0.233385959925152 0.215417260738193 0.506598649480676 0.470530604966437 0.187594861681231 0.202434741622669 0.403423888176974 0.441860504291994 0.694413157235413 0.497807160718376 0.577525782280881 0.413083069941884 0.65484872775962 0 0.643144585606743 0.431303155381154 0.0107439404093684 0 0.0336689390214557 0.0142907659627348 0.334369257892054 0.999902556908218 0.322979912058571 0.554295485992932 3.80739389574468e-05 9.74430917814859e-05 0.000206563313230063 0.000110592663178546 89 2805
18 234951 3 0.3 0 "IR" "MO" 0.251194899271218 0.529413408647742 0.18058675187438 0.380293083705023 0.229269682929062 0.217585337311976 0.49776263244356 0.479126422317556 0.191800612691267 0.196736961912181 0.412667920555863 0.4328851043243 0.698049919512256 0.502184708011655 0.569124326477827 0.408537773927955 0.759779064471038 0 0.739540036971829 0.503370450128507 0.00345567550268905 0 0.0171661645997801 0.00661299235538734 0.23674663247309 0.999916975772436 0.243167526693242 0.489943016205299 1.86275531828611e-05 8.30242275637316e-05 0.000126271735148184 7.35413108074545e-05 93 1599
19 699670 4 0.3 0 "IR" "MO" 0.247078403566946 0.526965022694734 0.179732703199393 0.382970687474776 0.239389488848935 0.215941427541768 0.515017827674083 0.472970092163172 0.185182092073167 0.200731513491989 0.394715298506607 0.439310811922868 0.702409319957649 0.504882166820661 0.565646308764549 0.405778657194577 0.698402600833297 0 0.658598909472698 0.448325056980868 0.00891731789505405 0 0.0356947717988181 0.0141730195910267 0.292656156997087 0.999908263101156 0.30555205435162 0.537414555643405 2.39242745618348e-05 9.17368988435487e-05 0.000154264376863912 8.73677847008949e-05 82 2809
20 590064 5 0.3 0 "IR" "MO" 0.245280562043142 0.516198077793963 0.187388377162996 0.394046506350947 0.232200833343535 0.21627669087814 0.50387251703763 0.469165403155471 0.188901190673242 0.204478064608763 0.405944172103095 0.443153346663235 0.693758086264816 0.49621251560704 0.580767632445001 0.414597719903391 0.644225594177463 0 0.704745282319326 0.447647422214094 6.60930313002214e-05 0 0.00115708576649834 0.000386138902936426 0.355676117140822 0.999915351186999 0.293942633577297 0.551878178574418 3.21956504142482e-05 8.464881300094e-05 0.000154998336878182 8.82603085512553e-05 91 3601
21 495568 1 0.4 0 "IR" "MO" 0.252911767223353 0.52361251325841 0.186732224443951 0.386333420879966 0.228632201613823 0.20593853425649 0.502748777088845 0.446725002621797 0.186908126341006 0.215255241957186 0.407435366083065 0.466575923774948 0.687482503093666 0.491178749879166 0.588895592742143 0.419971279118679 0.70831156261911 0 0.685249470850365 0.466147791535439 0.00177986902154661 0 0.0261838850310826 0.00858058369632362 0.289868597446925 0.999692077806149 0.28797130877391 0.524974473680843 3.9970912419174e-05 0.000307922193850614 0.000595335344642885 0.000297151087394724 91 3166
22 88666 2 0.4 0 "IR" "MO" 0.247350416500041 0.526647335518795 0.180121505323833 0.383222792418401 0.2339585812209 0.208384988043098 0.501677526584165 0.454194105744394 0.192426755092384 0.210686234822866 0.408295504785505 0.458984934495201 0.689693985764039 0.49405614534865 0.583234495239083 0.416960762361041 0.723715730784047 0 0.711104953258269 0.474412257671414 0.00327589631079827 0 0.0148866290768824 0.00570550122628594 0.272985088716785 0.999907246510003 0.273835390175236 0.519789731565032 2.3284188369968e-05 9.27534899970538e-05 0.000173027489611869 9.25095372678269e-05 88 3169
23 560404 3 0.4 0 "IR" "MO" 0.244877777321458 0.518137127595637 0.185362009679706 0.392035150990877 0.234884680873564 0.210625769144628 0.505499064295959 0.459490961854868 0.189909713836208 0.208013929406193 0.404579710216076 0.453480522405631 0.690388227339651 0.494255669574062 0.583285652922108 0.41682983631309 0.664648600489277 0 0.633904773096986 0.429371341351157 0.0194739830902037 0 0.0937544232422073 0.0357007474787203 0.315836150747196 0.999587083934946 0.271634789900037 0.534555944166029 4.12656733235598e-05 0.000412916065054436 0.000706013760769905 0.000371967004093335 92 2082
24 869160 4 0.4 0 "IR" "MO" 0.247889195572822 0.517714021437292 0.188009581560875 0.392305259369595 0.226352780169297 0.211939359030763 0.501983325726075 0.453372636178323 0.185878233960927 0.215009776043901 0.40798273495539 0.459667021440112 0.686181334772883 0.490761802982198 0.588897591565703 0.420273172266 0.699821936618029 0 0.759980869145358 0.488008261685879 0.000106357468176037 0 0.00172754173802286 0.000576475118871485 0.300044019112334 0.999904111672223 0.238077447544872 0.511307008229056 2.76868014615892e-05 9.58883277772738e-05 0.000214141571746501 0.00010825496619334 92 3601
25 205950 5 0.4 0 "IR" "MO" 0.246558006766627 0.522928156364204 0.182565994741575 0.38696100820305 0.231810268651892 0.212931927954457 0.508661492851356 0.454328787155689 0.184433052681445 0.215148933381371 0.401024484956266 0.458896394678464 0.691300203372977 0.494898346914109 0.582147980804391 0.416062213321137 0.711256147175963 0 0.710833766987141 0.473018175865893 0.000547192758997201 0 0.00532617250310911 0.0018497413195082 0.288168445016846 0.999907654022527 0.283584011348521 0.525011567604749 2.82150481936036e-05 9.23459774732853e-05 0.000256049161228658 0.000120515209849197 87 1490
26 471716 1 0.5 0 "IR" "MO" 0.24558547167284 0.516958870300356 0.187057546936204 0.393434899976417 0.227107394432162 0.210212774056412 0.497341077162414 0.45311655409131 0.190082828399023 0.213928779504894 0.412585600153724 0.45999735531097 0.682905640161414 0.488859861367994 0.591069154840121 0.422309858412655 0.60464181706435 0 0.507820709827782 0.373539742475993 0.0683212718004217 0 0.279024822891728 0.111017902821743 0.327002520547836 0.999888478888462 0.21287879589489 0.515307411901472 3.43905873926979e-05 0.000111521111538395 0.000275671385600024 0.000134942800792745 74 532
27 465326 2 0.5 0 "IR" "MO" 0.245470633244498 0.509936937157179 0.19293401222417 0.400476031771136 0.234556146473949 0.191839319422249 0.511731281686043 0.412645939152802 0.184135159810514 0.233777069075634 0.398165854444216 0.502651898349199 0.671866099140697 0.478029840702282 0.610846241110318 0.433851119186468 0.616481771378947 0 0.620670562483071 0.403918585478448 0.000485385952269366 0 0.00797902020343127 0.00249440405410095 0.382950411992648 0.999828409376778 0.368805371261823 0.592758128029855 8.24306761355884e-05 0.000171590623221874 0.00254504605167428 0.000828882437596148 82 291
28 693975 3 0.5 0 "IR" "MO" 0.244494059618973 0.516152969911389 0.186742866366899 0.393967040896911 0.22767015016396 0.20361351770466 0.497334411611657 0.432668282098148 0.190842966699216 0.226831341761049 0.413080023553792 0.481468246171438 0.675777727487592 0.481625219946197 0.604417174827164 0.429961548859314 0.674185501094722 0 0.598356212703334 0.424505511543358 0.0420129759148856 0 0.130353925662892 0.0548467139764337 0.28372483343315 0.997439888886256 0.270474638189972 0.519511269621707 7.66895572423935e-05 0.00256011111374369 0.000815223443801555 0.00113650485850086 92 1845
29 221374 4 0.5 0 "IR" "MO" 0.248541647260165 0.525437059783137 0.182003038690824 0.384439289312112 0.233926836852563 0.201181007299437 0.511250149731796 0.430257275141521 0.184174499408504 0.226445319458086 0.39870568779099 0.484159206573955 0.683649491412165 0.488620247723268 0.592622857557415 0.422821639283474 0.724208234048779 0 0.71860405575809 0.475724516618799 0.00149141721673362 0 0.0223813117453976 0.00722204441891664 0.274266836064108 0.999902121402743 0.258365309862865 0.516814074779131 3.35126703793907e-05 9.7878597256788e-05 0.000649322633647318 0.000239364183153473 91 1131
30 481714 5 0.5 0 "IR" "MO" 0.247625883872711 0.518135412147079 0.187544271400908 0.392170809791273 0.231978188926253 0.202481477211209 0.504289813362456 0.443775854969724 0.188555154226167 0.214603654312416 0.405662220368287 0.469879532333237 0.682085550010173 0.488830252251993 0.590703079939492 0.42248153554313 0.627898379079048 0 0.43441114209863 0.356718120658223 0.0440876462808174 0 0.276161270174892 0.0987804444759929 0.327495255649879 0.998318709274198 0.277271732254852 0.540095305582386 0.0005187189902564 0.0016812907258023 0.0121558554716259 0.00440612928339765 87 406
31 400970 1 0.6 0 "IR" "MO" 0.237324869173453 0.487997978889527 0.206409065055073 0.423654689843754 0.227399445349292 0.216913765716699 0.501597975071769 0.477992749349924 0.187051321384784 0.197556235310157 0.408563188742581 0.433582640191582 0.681638080239444 0.48848461180025 0.591016621750014 0.422697186115902 0.310940752467301 0 0.161355614530854 0.159678441157627 0.260953270792875 0 0.694145439395355 0.312307617539928 0.427923977224807 0.999253364198795 0.141750219357552 0.526824863880504 0.000181999515017926 0.000746635801205256 0.00274872671623874 0.00118907742194191 89 289
32 600901 2 0.6 0 "IR" "MO" 0.242704738150626 0.504449007090876 0.195837493770682 0.406378472045334 0.230626669553229 0.208869588717488 0.499617467147117 0.465720494323835 0.191567077489071 0.201139912440142 0.410485737689208 0.446844067445404 0.682200996421343 0.489627661932044 0.588544483699896 0.421558142239181 0.517778267797914 0 0.293601794779085 0.273869554078131 0.134334036916773 0 0.553161675640864 0.21789412683387 0.347807961942599 0.999549018978576 0.152499690191709 0.507828895449985 7.97333427136808e-05 0.000450981021424139 0.000736839388341324 0.000407423638013741 88 647
33 826052 3 0.6 0 "IR" "MO" 0.243953910987784 0.516727464461838 0.185946128804294 0.393560930486035 0.235654599403946 0.189626268303119 0.510016683923537 0.404731784857054 0.186669165174128 0.239768934321956 0.400344317866629 0.511035887488589 0.669234778694849 0.476722196115087 0.612384228300378 0.435450517920835 0.643772581109371 0 0.553717792208517 0.392618158675 0.0525466437929796 0 0.156742382015468 0.0642909941783848 0.303564473459691 0.999831919835159 0.288326810635142 0.542639415477171 0.000116301637958966 0.000168080164841462 0.0012130151408728 0.000451431669443704 95 1374
34 18459 4 0.6 0 "IR" "MO" 0.240637325914515 0.513026871413361 0.18666074930526 0.397524470625793 0.227106653782708 0.211201050553421 0.497225368290839 0.453723982117881 0.190361237107017 0.214476554612733 0.412934254796842 0.459295410410091 0.678945030250644 0.487384504239749 0.59149854102501 0.423899405781419 0.560711667958557 0 0.317129389216341 0.296905208593535 0.127409708485408 0 0.511354249884748 0.205251122577586 0.311824725947209 0.999177323840654 0.171014959696331 0.497392462202535 5.3897608825827e-05 0.00082267615934622 0.000501401202580159 0.00045120662634471 91 287
35 340813 5 0.6 0 "IR" "MO" 0.24151804089795 0.507884081513489 0.191692867795245 0.402636689299888 0.231949584008109 0.198691578508452 0.507848701736987 0.425531037944779 0.185338396802498 0.229266116700263 0.402039963493717 0.488842632418606 0.672159203414512 0.479688220572974 0.606297381298007 0.431948441542595 0.591915868495569 0 0.506518104109015 0.363146694939271 0.0567482186142622 0 0.291248510019671 0.10760032329292 0.350828388320754 0.993716665176153 0.184132149657607 0.521486533849777 0.000507524569415139 0.00628333482384701 0.0181012362137067 0.00776644791803274 88 1145
36 102895 1 0.7 0 "IR" "MO" 0.237980394779717 0.487691484516195 0.207354875260195 0.424072364683829 0.235939322038183 0.21258831421468 0.505769694170062 0.486382209160093 0.190052456891418 0.186274440581347 0.404093343773674 0.424658792317007 0.686508031032581 0.492688049183014 0.58368177273296 0.418243649686086 0.293050743142408 0 0.0824601805903809 0.127186446804417 0.284790043376275 0 0.824185721421188 0.354445783633421 0.422060436362046 0.999742217200182 0.0929388644507849 0.518116265460937 9.87771192703752e-05 0.000257782799818321 0.000415233537646124 0.000251504101226322 68 170
37 633794 2 0.7 0 "IR" "MO" 0.233014002648878 0.479322026002052 0.210759049611519 0.432749157575345 0.229525093557148 0.214353484462771 0.50330271589293 0.474977471592311 0.187212766072043 0.198167007910392 0.406534995734224 0.437065033450057 0.676892580668798 0.48503431431682 0.596138823593953 0.426334114522849 0.216936213146901 0 0.0931702075332673 0.104292585530951 0.29880456055351 0 0.786298239769375 0.352473624311144 0.484169447801542 0.999375850936183 0.120063380057289 0.542843205580868 8.97784980470486e-05 0.000624149063816952 0.000468172640069717 0.000390584577036996 89 178
38 310252 3 0.7 0 "IR" "MO" 0.232266940509152 0.481989965935925 0.207503155224317 0.429955417613454 0.236010706615744 0.212529755987967 0.505800606200403 0.48022793586278 0.190422519129532 0.191747167196298 0.404489514549895 0.431490128344138 0.680807403112863 0.4887898753869 0.589672841550147 0.422567461764746 0.246027533429639 0 0.100249305428251 0.115394650040662 0.341322448556085 0 0.790877750249095 0.364015637314134 0.412556522409697 0.999630534202891 0.108217767579268 0.520225115041692 9.34956045785526e-05 0.000369465797108706 0.000655176743385924 0.000364597603512468 91 162
39 473089 4 0.7 0 "IR" "MO" 0.241424248966382 0.504724490532497 0.194525694269155 0.406207837879089 0.226509791182516 0.208102388962068 0.501932354995915 0.452465332846271 0.186201890638397 0.21270201729536 0.408649876799565 0.460393118601239 0.676036429110967 0.485886949565939 0.593429602202913 0.425613063627767 0.481610547482045 0 0.218256075926535 0.238949139242213 0.21986763493756 0 0.660798693478783 0.283381480407119 0.298388377319086 0.998351166480157 0.110214953532279 0.47373842107461 0.000133440261309646 0.00164883351984288 0.0107302770624035 0.00393095927605863 92 296
40 777116 5 0.7 0 "IR" "MO" 0.235056874257055 0.486777305057354 0.205525182001634 0.424930857794019 0.224112594214193 0.214387729475552 0.494345053593246 0.471230397854428 0.190843962052481 0.201639295493304 0.416046272117777 0.440596879586583 0.6735571979468 0.48326763831209 0.598008439547419 0.428099628823599 0.303188498734962 0 0.126058886964349 0.145879419849026 0.270720831119579 0 0.763420999879147 0.338112336706866 0.425888686789369 0.998513607437327 0.108226664345182 0.514711565762086 0.000201983356090654 0.00148639256267315 0.00229344881132096 0.00129667768202231 89 171
41 413359 1 0.8 0 "IR" "MO" 0.23348505748776 0.483745221409839 0.20709753904223 0.428338093174113 0.227368884397368 0.223756689504935 0.499826924363344 0.496327194284421 0.18850296847615 0.187601533797108 0.410529544915861 0.4142124896855 0.684610631390063 0.492470123332116 0.583202041315488 0.418580301827177 0.215189243427661 0 0.0473690232452707 0.0889378624316356 0.390016974899958 0 0.905144084500535 0.428916537705978 0.39462684225122 0.998853518512064 0.0454659898297328 0.481047766325342 0.000166939421160135 0.00114648148793574 0.00202090242446181 0.00109783353704457 89 96
42 493848 2 0.8 0 "IR" "MO" 0.234498264045789 0.474779756555732 0.216520536248092 0.437689114991619 0.23105368050778 0.216962541160356 0.505555451419004 0.491573673849489 0.186749521855102 0.185994487719681 0.404675285535664 0.419366451318534 0.682514485713925 0.489496709884388 0.589264545822875 0.421791630939544 0.122739580221 0 0.0390266905793023 0.0546898775682692 0.392261183384578 0 0.897480462746137 0.42045710588506 0.484669282758757 0.998349373997656 0.0592933260082032 0.522847003080501 0.000329953635665235 0.0016506260023443 0.00419952066635791 0.00200601346616937 90 159
43 385474 3 0.8 0 "IR" "MO" 0.24057681084474 0.493141391564109 0.204366432412779 0.418381986320383 0.227183471749966 0.21656999735203 0.496828144892572 0.489109161226746 0.19068503042304 0.187668769228689 0.413588275284926 0.421788655780123 0.684330279946735 0.492424132988161 0.582720232064508 0.418571595021959 0.358889261764772 0 0.0531146041348385 0.142856366071705 0.296684092211196 0 0.892673447725131 0.387072027682773 0.343622389633239 0.994494490834289 0.0486270417572357 0.466191783414063 0.000804256390792702 0.00550550916571053 0.00558490638279447 0.00387982283145805 85 98
44 878404 4 0.8 0 "IR" "MO" 0.230678321121694 0.479564784510962 0.208302987814612 0.432663695932487 0.228067816594673 0.220239180513088 0.496728637419514 0.491670637938271 0.191714081653571 0.188446683148346 0.413539323799061 0.418853333194619 0.678985318229456 0.488544706228515 0.588463752616529 0.422518897141009 0.181424879084791 0 0.0342326646640125 0.072789940631716 0.366188490743064 0 0.903080817593089 0.417454190405593 0.451821923964351 0.995372458738107 0.0550918898359785 0.505547223147712 0.000564706207794884 0.00462754126189344 0.0075946279069195 0.00420864581497912 91 103
45 131952 5 0.8 0 "IR" "MO" 0.237946023975653 0.489048288504345 0.205962385978594 0.422734260109914 0.224449342123632 0.214594548552478 0.494687386122906 0.479301398974641 0.190174247968075 0.194540322879158 0.415688217926578 0.432259279250055 0.676989914651763 0.487129776607033 0.590676956825827 0.424156113717582 0.314209319684225 0 0.0542419308185285 0.127506451115103 0.278643578317114 0 0.886676245796906 0.37946560185178 0.407036760537863 0.998935237663585 0.0564801027727555 0.491809900310927 0.000110341460798073 0.00106476233641459 0.00260172061181039 0.00121804672219003 84 89
46 193241 1 0.9 0 "IR" "MO" 0.235225619873338 0.482284934477097 0.210050668122417 0.42982277680995 0.233463510488183 0.218390174111062 0.506745539845548 0.499941311828197 0.187782604301841 0.180470728255639 0.40380903708263 0.410516752962581 0.687079304472583 0.495464285692054 0.578304000679897 0.415642297964998 0.207736069629122 0 0.0170826137425757 0.0767169651376173 0.383310488793225 0 0.964183138722774 0.437971011339546 0.408767162325197 0.998912248709425 0.0167293794175133 0.484242152638779 0.000186279252456622 0.00108775129057512 0.00200486811713702 0.00106987088405748 92 87
47 577199 2 0.9 0 "IR" "MO" 0.234147343296422 0.480011308022391 0.211139287234673 0.432255083087213 0.227178618168141 0.220981002452394 0.4990693632601 0.498403373719696 0.189053967593071 0.183620867956797 0.411099488217685 0.411731416724182 0.682306963916957 0.491632675163131 0.58381412278454 0.419289441112112 0.161856639898282 0 0.0147943162109318 0.0604025604765102 0.402361790128789 0 0.964959177253638 0.450583383211651 0.435667333980529 0.999444885125384 0.0198549436441257 0.488663365102578 0.000114235992399276 0.000555114874615848 0.000391562891304491 0.000350691209260003 91 76
48 22491 3 0.9 0 "IR" "MO" 0.23499102901619 0.483838186282193 0.208287184798704 0.428151877796111 0.230558568142678 0.216005862605754 0.501281513659895 0.491313582100279 0.189879044942236 0.185496934840957 0.409083105627672 0.419464817531501 0.681555459764622 0.491435484121686 0.583663164581898 0.41966365806809 0.241261169054583 0 0.0178788565738979 0.088921960747035 0.382247377725393 0 0.95878005574534 0.435987259864341 0.376132945759944 0.997787690591264 0.0189814756044508 0.472837120989564 0.0003585074600797 0.00221230940873571 0.00435961207631081 0.00225365839906024 88 89
49 409991 4 0.9 0 "IR" "MO" 0.233392844588202 0.476033769790286 0.214335593874384 0.436192352170146 0.220014070345541 0.2148578750992 0.484667255002649 0.483919384781487 0.195023389526204 0.19068412822907 0.42584171805969 0.426957451762252 0.668264790032944 0.480800753109742 0.600043111629658 0.430467195534789 0.197720687075034 0 0.0172848336323543 0.0746003258704157 0.367935745365508 0 0.956053582773824 0.435811595777762 0.434195425286398 0.997969814500217 0.0245556364919403 0.48819074799883 0.000148142273060303 0.00203018549978331 0.00210594710188097 0.00139733035299234 88 88
50 4154 5 0.9 0 "IR" "MO" 0.230491039502094 0.470504380222333 0.216927672470674 0.44210125662698 0.227748016872867 0.216730007139776 0.495145695023762 0.493829265066339 0.192879494224804 0.18417203557248 0.415335432532543 0.416790254968029 0.674969063514737 0.485521541866657 0.593979202267957 0.425784611746243 0.0962730316590242 0 0.0145535817803796 0.0376255521788657 0.442311228574099 0 0.965318804679991 0.460987954631348 0.461306315375985 0.999387634172667 0.0194728036656198 0.500932694561929 0.000109424390892133 0.000612365827332859 0.000654809874009221 0.000453798627856897 84 92
51 709701 1 1 0 "IR" "MO" 0.235190930521379 0.482792937903688 0.209340637135689 0.429242767350248 0.226467212982373 0.217755400713237 0.493311637902646 0.497896915306517 0.19310406236453 0.182028665206963 0.416878165749143 0.412603911088694 0.679413544216989 0.49056913856953 0.584473364707181 0.420399447328307 0.231512121781172 0 0 0.0801813576025734 0.412532869673517 0 0.999505339082953 0.46281315204159 0.355863251319246 0.999493520776566 0 0.456646427953236 9.17572260648028e-05 0.000506479223434253 0.000494660917047046 0.000359062402600278 85 88
52 731283 2 1 0 "IR" "MO" 0.231868780196271 0.472709091588574 0.216051022725855 0.439875191561404 0.225873727874919 0.214664832852664 0.496126182207342 0.485527344782532 0.19014784796447 0.189587569168211 0.414103129588425 0.424969129045203 0.672407340923854 0.483970744220519 0.595786439858536 0.427206955517083 0.0946157067822233 0 0 0.0326616979205557 0.427478978100335 0 0.997471235878451 0.466300627058744 0.477523498106686 0.998587720307911 0 0.49962435201408 0.00038181701075627 0.00141227969208861 0.00252876412154886 0.00141332300662024 87 80
53 633082 3 1 0 "IR" "MO" 0.23063397572462 0.476500454064917 0.211315345578361 0.435974520399136 0.224370008922559 0.216752025576643 0.486224073114269 0.492969489911446 0.197796438337776 0.185313477171663 0.424372648921459 0.41753689334708 0.671756010223822 0.484422071402001 0.594425261087799 0.426834078438786 0.130159426859619 0 0 0.0447009396180068 0.421893948358864 0 0.999185402199337 0.466915617196023 0.447807351789779 0.99863228446304 0 0.487615876589346 0.000139272991737557 0.00136771553696014 0.000814597800663077 0.000767566596624966 92 88
54 598915 4 1 0 "IR" "MO" 0.233921909284012 0.475215006062369 0.21548070054191 0.437297557656967 0.227740382626221 0.213465029240449 0.496402795420194 0.494485280951237 0.191863943501419 0.181322702008534 0.414047317747978 0.416061356777613 0.675127321150682 0.487710841877645 0.588667346051864 0.423541057787654 0.106866416681195 0 0 0.0370898092766971 0.446827562567482 0 0.993377636049622 0.468957403480955 0.445326353028306 0.994537258994431 0 0.489679566194372 0.000979667723017539 0.00546274100556885 0.00662236395037845 0.00427322104797543 92 85
55 47170 5 1 0 "IR" "MO" 0.229073935464208 0.473915773492099 0.2123669109774 0.438526755050067 0.233118214751031 0.218538996563175 0.506511282337097 0.497481177065525 0.187792698515336 0.182838328928963 0.404330729220447 0.412571271787676 0.680731146778414 0.491793065758903 0.582997938421699 0.419392921066532 0.127743694329885 0 0 0.04313553692873 0.467910990875637 0 0.999459813493571 0.478995438195584 0.404255256988353 0.999672372087056 0 0.477553350793466 9.00578061253475e-05 0.000327627912943994 0.000540186506429122 0.000315674082219972 97 81
56 72221 1 0 10 "IR" "MO" 0.248868935672506 0.531718912748725 0.177066671141627 0.378066247368676 0.228169301226839 0.238912924090883 0.497505116257369 0.531795392519689 0.191048321785516 0.169984071748695 0.412503495157059 0.377852012118187 0.715951160990228 0.519968667543033 0.538099064675839 0.389865567016613 0.75375769659556 0 0.780120936943024 0.520695173693469 6.39521635021135e-05 0 0.000242052342710092 0.000102686375187852 0.246144395268851 0.999697500011992 0.219424708353067 0.479022690761939 3.39559720863875e-05 0.000302499988007993 0.000212302361197966 0.000179449169403788 89 3601
57 207444 2 0 10 "IR" "MO" 0.250504942272275 0.525223532015986 0.183625706081597 0.38461819810223 0.231434160630924 0.233848681086559 0.507798327050804 0.528442448618341 0.18491918276418 0.168960963494022 0.401796914223329 0.381323750239833 0.715787783989758 0.520194349492864 0.537505852339798 0.389557173347105 0.736099237445708 0 0.749813185850799 0.50156758103439 8.51363098596895e-05 0 0.000238413177261174 0.000107449475764683 0.263794482405868 0.999910734342133 0.249884148971442 0.498267657691064 2.11438385643081e-05 8.92656578673246e-05 6.42520004979195e-05 5.73117987817859e-05 89 3601
58 132871 3 0 10 "IR" "MO" 0.247891414140375 0.528214495803639 0.179351100905698 0.381621971799171 0.229980368185738 0.234510796644931 0.499789029089024 0.524883470914238 0.190538236023711 0.172223485141054 0.409953222017783 0.384864852593419 0.712382578971043 0.517233148071587 0.542112822070462 0.392560172997467 0.728190587572794 0 0.766445630018329 0.504344843791045 6.80274051212427e-05 0 0.000242537065109853 0.000103266193168656 0.271716235424048 0.999913836709607 0.233244828336403 0.495493183039024 2.51495980375951e-05 8.61632903934079e-05 6.70045801582818e-05 5.87069767615585e-05 87 3601
59 701874 4 0 10 "IR" "MO" 0.249755086554199 0.532636242298798 0.176911625793857 0.377067474910675 0.230391835479156 0.236534165963493 0.502391587229586 0.533475315926452 0.188661083317834 0.166944198085896 0.407278983589337 0.376124874667132 0.716681087996849 0.522369560369081 0.532516907197586 0.387309241718062 0.753825609049613 0 0.789779366729794 0.521805125281388 9.11018950296798e-05 0 0.000300217318834013 0.000130442351725825 0.245999022857395 0.997546510897526 0.209760091655094 0.477188730825098 8.42661979618451e-05 0.00245348910247408 0.000160324296278317 0.000875701541788827 84 1165
60 749146 5 0 10 "IR" "MO" 0.244240867216495 0.520728845521358 0.18276475493311 0.389386450775441 0.231775066722722 0.235582891251034 0.506368814570043 0.520121929299279 0.186414670154939 0.176799005924471 0.40340809062961 0.389885926956067 0.711598825190252 0.515376192428895 0.54597843101252 0.394612109249251 0.664564791909847 0 0.701472446195552 0.459587422554226 6.65894405573266e-05 0 0.000238169783536531 0.000101550954071135 0.335339059092703 0.99991709103367 0.298144847670998 0.540226022197554 2.95595568922696e-05 8.29089663299095e-05 0.000144536349913517 8.50042941488737e-05 84 3601
61 236805 1 0.1 10 "IR" "MO" 0.249562793475532 0.529988996534688 0.178928907960278 0.379855437641949 0.233239521123068 0.232638504091711 0.509401488465082 0.515868020153155 0.18506236416419 0.178105509132183 0.400327323894961 0.394619131503401 0.715440818690311 0.518202802211197 0.542096781256651 0.391829930290536 0.737038597943111 0 0.722311947691348 0.491148703380857 0.000388127755539191 0 0.000770763389431719 0.000385566659503437 0.262549721025533 0.999906020177994 0.276828466560092 0.508397917998456 2.35532758168365e-05 9.39798220061305e-05 8.8822359128136e-05 6.78119611828955e-05 87 3601
62 457160 2 0.1 10 "IR" "MO" 0.248109340010301 0.524634568330697 0.182405678840418 0.385302398894431 0.233524383808313 0.228144654030942 0.508646276681343 0.50546996844973 0.185869640780403 0.18322752727863 0.401058822561937 0.405185347290639 0.709778377849556 0.512702397679141 0.551502846899452 0.397410485697457 0.717709948917379 0 0.711499449448612 0.479060098790916 7.63416929820932e-05 0 0.000236608349259755 0.000102746435651431 0.28218917576577 0.999911540717941 0.288158010124277 0.520765347257521 2.45336238686164e-05 8.84592820585781e-05 0.000105932077851577 7.18075159119184e-05 87 3601
63 865220 3 0.1 10 "IR" "MO" 0.245648775574242 0.523168331091179 0.181792091935261 0.3868556400619 0.231241020964119 0.234904467751844 0.507415743023151 0.512253157663702 0.184887856476122 0.182817535577437 0.402291573747575 0.3982606440528 0.711794264290204 0.51408225559736 0.549497483988819 0.396014675535238 0.700864984517037 0 0.732626349961197 0.482993333223061 7.62143228768277e-05 0 0.00031400578059761 0.000129841578040221 0.299034023111291 0.999907864635146 0.266974410695329 0.516810154028552 2.47780487953765e-05 9.21353648535767e-05 8.5233562876193e-05 6.66711703469224e-05 69 3601
64 365817 4 0.1 10 "IR" "MO" 0.247674401653406 0.530168454383628 0.17748070742686 0.379637498842656 0.231092345282791 0.235630956474361 0.504413249116242 0.522329141352758 0.187325471754268 0.175153320556876 0.405140621313782 0.387775628097702 0.714397703410559 0.51869958257732 0.539959499738005 0.39113576760704 0.731214368497231 0 0.807886507866541 0.518747781639642 8.19260604614508e-05 0 0.000406661012712051 0.00016223779647313 0.268679039351278 0.999908365290148 0.19164464394077 0.481031186105248 2.4666091029337e-05 9.16347098518062e-05 6.21871799767772e-05 5.87944586370288e-05 86 3601
65 634433 5 0.1 10 "IR" "MO" 0.248441719490936 0.529322607463115 0.178676072818331 0.380462399927488 0.233998097563688 0.231726654035396 0.505575871484137 0.519774650937115 0.188954580025076 0.174230461761204 0.404289019798446 0.390535986517063 0.71416647109002 0.51788059607808 0.54186111460461 0.39212162983067 0.740232216106323 0 0.763347011394011 0.504169797945891 8.12258437322159e-05 0 0.00029702705655538 0.000124444836253912 0.259661499277264 0.999909982271473 0.236258113244428 0.495635733255198 2.50587726811932e-05 9.00177285271305e-05 9.78483050057584e-05 7.00239626573638e-05 87 3601
66 522676 1 0.2 10 "IR" "MO" 0.251801575738524 0.532159442337216 0.178758878073213 0.377546430517526 0.230314776537917 0.227748836228336 0.502669317597352 0.504220046437861 0.188465906625766 0.183992392305425 0.407527419999482 0.406857793980938 0.709865188504777 0.512958759200137 0.551217177004404 0.397377424511041 0.764208447177974 0 0.764350164284096 0.51542231205174 7.06251351855646e-05 0 0.000350899145603041 0.000137666674594176 0.235702350935508 0.999916373048008 0.235219209655246 0.484380619324919 1.85767513329282e-05 8.36269519922225e-05 7.972691505543e-05 5.94019487466118e-05 89 3601
67 828500 2 0.2 10 "IR" "MO" 0.250823603161866 0.534506776310525 0.176164995695898 0.375156639576282 0.235415510396719 0.227203375111561 0.512190277224995 0.501524147109187 0.184296804248269 0.185746750160489 0.397371340482054 0.4095854974939 0.713442488670147 0.515935893870465 0.546208550104656 0.394182742612493 0.769720103746012 0 0.741866245242358 0.50624604930765 9.16442517950604e-05 0 0.000406297907319131 0.000161792604139117 0.230166828642923 0.999909717716632 0.257612373141043 0.493518057104028 2.14233592698252e-05 9.02822833678409e-05 0.000115083709280019 7.4100984182617e-05 86 3601
68 778946 3 0.2 10 "IR" "MO" 0.253578685638522 0.530250863772512 0.181567049606296 0.379502836489051 0.226889888715197 0.228706457349603 0.499805050501594 0.506605470816381 0.187737944379043 0.182728164729292 0.409927423932225 0.404302055726267 0.709175031703322 0.512207266609234 0.55203315871463 0.397932789582536 0.753228568482861 0 0.789931320444409 0.522944003887847 8.73244578443423e-05 0 0.000565211218880082 0.000213421911847061 0.246662289225559 0.99991535850911 0.209437318885004 0.476786260201576 2.18178337353055e-05 8.46414908899794e-05 6.61494517076102e-05 5.63139987302391e-05 87 3601
69 205370 4 0.2 10 "IR" "MO" 0.24491995284691 0.525537702228827 0.179281071058998 0.384379243361181 0.227884188780721 0.229214599859118 0.495636520635139 0.498976342440049 0.192322716890519 0.189622220157581 0.414517003906781 0.412167313328535 0.702018741486749 0.506545172478206 0.561226008107099 0.403874383959292 0.716045289491727 0 0.737625978687132 0.489722067375154 6.89449203458e-05 0 0.00036047977456325 0.000141758590591219 0.283859062685928 0.999910180648792 0.261918204803312 0.510066467839543 2.67029019984146e-05 8.981935120798e-05 9.53367349928705e-05 6.97061947124153e-05 86 3601
70 203171 5 0.2 10 "IR" "MO" 0.244859978892303 0.526893535725696 0.17818540198957 0.383080762675635 0.233320659871522 0.228641677457323 0.504712475030214 0.500353752898823 0.18911218433169 0.187947343101012 0.405210986515141 0.410833286797842 0.706822316221148 0.510380448848129 0.555244929422272 0.399998454939642 0.695674142672785 0 0.735216910893751 0.478214245718644 6.40257854384646e-05 0 0.00034640544212617 0.000134320929546422 0.304233541067178 0.999904869600077 0.264333903959424 0.521576884846084 2.8290474598898e-05 9.5130399922671e-05 0.000102779704698425 7.45485057255042e-05 88 3601
71 166926 1 0.3 10 "IR" "MO" 0.249542145086469 0.526911889232149 0.181512283605501 0.383013088620453 0.234226995536628 0.221896352823912 0.509456036639347 0.489136869264218 0.185811295055636 0.191839015496445 0.400287113428995 0.422559665907619 0.705665493447009 0.508395726022414 0.559162594157583 0.402069509662308 0.708073103189372 0 0.759002503070811 0.488831929411355 0.00346357741787205 0 0.0244964293961831 0.00895082247542134 0.288438552803011 0.999901161418748 0.216374033638114 0.502135587848293 2.47665897448593e-05 9.88385812522023e-05 0.000127033894891147 8.1660264930716e-05 88 1729
72 218026 2 0.3 10 "IR" "MO" 0.248444541176985 0.528664604831522 0.179245250012873 0.381201585838869 0.23209633449241 0.222127958516041 0.506598618083944 0.482088175774985 0.186273866805342 0.198248255615363 0.40293234792828 0.429965481290529 0.702668834185436 0.505586628166629 0.563767372433577 0.404911619668763 0.724401702442357 0 0.730447397441615 0.486648459631178 0.00035205495149738 0 0.00486809781950713 0.00166967034735538 0.275207414490819 0.998981144862267 0.26182701731112 0.510423712194779 3.88281153265518e-05 0.00101885513773265 0.0028574874277575 0.00125815782668764 81 793
73 693454 3 0.3 10 "IR" "MO" 0.244256486524043 0.520343461289009 0.183031344848984 0.389720495342681 0.233307481098275 0.22278651372956 0.505484498309401 0.485156718746262 0.188374359692854 0.196099540834314 0.404301714427538 0.426773580162061 0.700350481351878 0.503404135267094 0.567505245376152 0.407204551546308 0.683079638024779 0 0.750737487111857 0.476866195562111 6.7507218143669e-05 0 0.000517608084189382 0.000188647900680919 0.316825636372255 0.999913847040169 0.248608323348395 0.522863379108699 2.72183848226575e-05 8.61529598309604e-05 0.00013658145555829 8.17774285082162e-05 85 3601
74 622916 4 0.3 10 "IR" "MO" 0.246557289772474 0.527879363517714 0.178449129056954 0.381952347207419 0.231071196744957 0.224315501857862 0.504421598983397 0.484829383065321 0.187599267121328 0.197706467026187 0.405552296623378 0.427105563503497 0.701943988375293 0.505387122192252 0.563754863204469 0.405216571544876 0.731176702068646 0 0.753661382543554 0.497287118373256 0.000158099303438083 0 0.000721686732850825 0.000286787523342524 0.268642413622173 0.999897205172123 0.245483435916676 0.502341406009759 2.27850057431284e-05 0.000102794827876892 0.000133494806919184 8.46880936425989e-05 85 3601
75 160993 5 0.3 10 "IR" "MO" 0.251064075575299 0.532571203846818 0.177901186140671 0.377102100382265 0.230854069900128 0.224956439403598 0.508887264253954 0.49160343677122 0.183548227370933 0.192431159141562 0.400652297698203 0.42016268143431 0.706874584879024 0.510883563113194 0.553880572653165 0.399454050904698 0.759947085297122 0 0.786583368763443 0.519694817658196 6.87806931019968e-05 0 0.000576220511997725 0.000208291577571843 0.239961419709095 0.999901790383127 0.212694246589298 0.480010046757959 2.27143006812443e-05 9.82096168726465e-05 0.000146164135261859 8.68440062736703e-05 84 3601
76 435805 1 0.4 10 "IR" "MO" 0.245756892045093 0.524839714017735 0.180532646061736 0.385191245752692 0.241453545111726 0.213347119474568 0.51611265241247 0.471141912542477 0.185963909398714 0.200127482143991 0.393912865854038 0.441504663230576 0.700557556631387 0.504072341085843 0.566624037604441 0.406832540870867 0.685629495568293 0 0.71551656691618 0.458916565925473 0.0115827207480928 0 0.065100297828846 0.024015394515764 0.302760699580756 0.999901324558366 0.219200964232773 0.516968749540144 2.70841028582992e-05 9.86754416337286e-05 0.000182171022200891 9.92900186191586e-05 89 522
77 78164 2 0.4 10 "IR" "MO" 0.248432468677485 0.53069723269385 0.177596210706115 0.37905741374259 0.22954110362593 0.218339486867263 0.503140599721173 0.469009458736629 0.187489622449475 0.20678674220646 0.406891192947059 0.443883354169801 0.696313059170678 0.500632469193912 0.571872575362049 0.4102841007187 0.746560971661596 0 0.760788455893083 0.504677037392907 0.000971399969542354 0 0.00524478618720087 0.00199958412902857 0.252443743307397 0.999908592524818 0.233788016695963 0.49322833476827 2.38850614645167e-05 9.14074751818248e-05 0.000178741223752296 9.50437097949086e-05 90 3056
78 873661 3 0.4 10 "IR" "MO" 0.243385538671361 0.520627971321141 0.182228307563113 0.389396985235074 0.232950697219698 0.213633239087522 0.505832876478457 0.458602446040564 0.187818811684112 0.211939552279037 0.40397806365922 0.454657432962918 0.689969474978581 0.494647651616367 0.581986671526263 0.416406557035673 0.693898959970834 0 0.699339156771295 0.461540363432524 8.84077137381544e-05 0 0.0028976766040601 0.000935234872126228 0.305923468036239 0.999650357845305 0.296000939117144 0.536825288220735 8.91642791885629e-05 0.000349642154695344 0.00176222750750102 0.000699113474614616 89 1373
79 221085 4 0.4 10 "IR" "MO" 0.249586188876467 0.526578136819382 0.181827224347679 0.383348043800939 0.232379208869078 0.21138393982584 0.501811306230447 0.463808855009642 0.190694517741077 0.204877353018611 0.408114148769396 0.449156983101404 0.693349337571386 0.497473978861843 0.577399095107367 0.413466707979046 0.716540634190899 0 0.692705775369293 0.468899124161525 0.00432491043601022 0 0.0531196116890678 0.0178588091246263 0.279106411305616 0.999896910637825 0.253957558309463 0.51313080950909 2.80440674749962e-05 0.000103089362175439 0.000217054632176219 0.000111257204758263 88 1614
80 722430 5 0.4 10 "IR" "MO" 0.246899320437973 0.52237077742046 0.18344472880473 0.38774001514469 0.234154525551368 0.21361063529885 0.508821615174809 0.461321917500564 0.186339762548554 0.209336567917289 0.401105721254378 0.451830075797601 0.694664481288191 0.497290322604348 0.579121059270573 0.413790790400995 0.680007971677027 0 0.718245745180475 0.46291961313072 0.000394660277451221 0 0.00391857808115555 0.00135402670262783 0.319565834519055 0.999905854514133 0.277619907761341 0.535616643150211 3.15335264674404e-05 9.41454858666722e-05 0.000215768977028524 0.000109717016441294 89 1616
81 667780 1 0.5 10 "IR" "MO" 0.246306994735268 0.526187033232087 0.179733687842407 0.383713277755023 0.233959845505737 0.211062175228348 0.512645110308111 0.448278882754631 0.183025948780674 0.219394687610527 0.39722140110899 0.465662619893136 0.691329015469353 0.495142948469662 0.582154324233608 0.416131228913748 0.720466276835966 0 0.726321182192273 0.479074958270471 0.00240951288566344 0 0.046137131591692 0.015090169571463 0.277098386923964 0.999908768806839 0.227299319053973 0.505720146223404 2.58233544070774e-05 9.123119316142e-05 0.000242367162061945 0.000114725934662474 87 892
82 324275 2 0.5 10 "IR" "MO" 0.248742603942428 0.526110038968212 0.181535379362545 0.383735293020069 0.22807921340865 0.209525956537548 0.499303722030456 0.448546091583778 0.189463590353897 0.217523716762133 0.410760262966941 0.465350382729009 0.686347773888626 0.491067446733583 0.588522686478575 0.420223324822049 0.731505211449742 0 0.748755302855819 0.493757033167434 0.0024613876057544 0 0.041447442577171 0.0136583954945024 0.266002176326311 0.999862415145415 0.209322690355483 0.492381375209687 3.12246181928259e-05 0.000137584854585102 0.00047456421152725 0.000203196128376533 90 2928
83 539920 3 0.5 10 "IR" "MO" 0.245555766044938 0.522339385899141 0.182424614401204 0.387672824894652 0.231543923305988 0.202788869026318 0.503903198870846 0.433200119791027 0.18830138065298 0.225543850992108 0.405977952363147 0.481478880277532 0.679888558377243 0.486116391403109 0.596269846046293 0.425434803545893 0.703404566350814 0 0.699779424310745 0.463313002469724 0.0001978263796443 0 0.00364312473631642 0.00117121317480056 0.296346365926415 0.99976654614972 0.294067021273552 0.53465987019419 5.12413431274449e-05 0.000233453850279539 0.00251042967938653 0.000855914161285363 90 3537
84 149983 4 0.5 10 "IR" "MO" 0.244694975387672 0.524998450479782 0.179544734483449 0.384935994915417 0.235348853331029 0.203890409377984 0.513863565223832 0.432107785941203 0.183131388278053 0.227875639198937 0.396070637962811 0.482611027953307 0.683934238096685 0.489640640418588 0.59055176196044 0.421931223683135 0.703891432414606 0 0.639417671644267 0.4432043336449 0.00844783720740019 0 0.0389758857912135 0.0147826711162762 0.28762243336774 0.999765548567914 0.320821189425891 0.54168165651472 3.82970102533722e-05 0.0002344514320863 0.000785253138628797 0.000331338724104624 86 2452
85 62849 5 0.5 10 "IR" "MO" 0.24826868303824 0.526107824051292 0.181278007036554 0.383798603241841 0.228696370766925 0.206679246848098 0.504720192902046 0.440494354822575 0.185353600337568 0.222425495849016 0.405311368147516 0.473704411248741 0.683644300653264 0.490032438005497 0.589057103223138 0.421380280149252 0.713625726595373 0 0.600590553060108 0.440764610202556 0.0171232939840736 0 0.119617522972396 0.0427576457932779 0.26921695876863 0.999841576165736 0.278722231844685 0.516085382841759 3.40206519234237e-05 0.000158423834263772 0.00106969212281064 0.000392361162407642 86 1386
86 123504 1 0.6 10 "IR" "MO" 0.249243715006909 0.521976587325138 0.185501010539506 0.388153789533485 0.229770363427296 0.200722254804497 0.507461623107515 0.429108888270463 0.183955293232844 0.227274784807092 0.402374436462682 0.48531331566644 0.679736333238702 0.485816433528257 0.596731088579442 0.425678236534959 0.674669505363489 0 0.513554351639899 0.399134501746427 0.0403965433408239 0 0.274328983312323 0.096873827507828 0.284899458584248 0.999874740637042 0.210951699742056 0.503587918602812 3.44927114390055e-05 0.000125259362958008 0.00116496530572255 0.000403752142932556 87 779
87 805631 2 0.6 10 "IR" "MO" 0.250583491852358 0.534592693461291 0.175888662721222 0.375081371031612 0.22881131817002 0.203903396006337 0.501779655818738 0.435946449066275 0.188058467634268 0.223998522813632 0.408211364236371 0.478580579641899 0.683298206028715 0.490311808854445 0.587945653169121 0.421117356048402 0.751638702506197 0 0.634236896685609 0.464622596308509 0.0192402500682864 0 0.186685522877694 0.0634192605625301 0.22909984893923 0.99963877033637 0.178711381576628 0.471718866352444 2.1198486287023e-05 0.000361229663630388 0.000366198860069302 0.000239276776517162 88 418
88 223376 3 0.6 10 "IR" "MO" 0.24478114647211 0.511773424374145 0.190911749418949 0.398807388965579 0.234262742784375 0.206440130256468 0.503864798092201 0.45652789543177 0.190657465279582 0.206653189458446 0.406229751404585 0.456443304551839 0.685484019512952 0.490831825169485 0.588222404156977 0.420387833789041 0.568667626734022 0 0.379728557294651 0.317299368000495 0.0993477767909282 0 0.462106980802386 0.175604294100503 0.331903495399439 0.999650382786308 0.157677741979721 0.506800471113415 8.11010756103174e-05 0.000349617213691652 0.000486719923242281 0.000295866785587555 89 291
89 304495 4 0.6 10 "IR" "MO" 0.241005465708926 0.500014205132773 0.19831549767973 0.410961005965564 0.228012271951959 0.211344568444085 0.499423045383087 0.458782840303846 0.189353260970201 0.20934406769543 0.410770317442034 0.45379827489089 0.680362306104969 0.485802437572828 0.597012826345361 0.425474993129594 0.488892871114929 0 0.266862544223444 0.255953089153957 0.0992298552174815 0 0.570540716691505 0.213425545559058 0.411560944899909 0.997366172778865 0.159685122743941 0.528718386536767 0.0003163287676805 0.00263382722113494 0.00291161634111007 0.00190297875021713 89 289
90 862229 5 0.6 10 "IR" "MO" 0.247972707611111 0.529271775482886 0.178468520338945 0.380573052080597 0.232595301714038 0.19594744733804 0.504198715957569 0.419555305881205 0.189170175000972 0.231724359244725 0.406461168883533 0.495843196890336 0.676515456663189 0.483998707890817 0.599363054584641 0.428000079300156 0.730113710858387 0 0.657760407670388 0.458713066705746 0.0126654799350403 0 0.109701365133768 0.0369032184745215 0.257184377095009 0.999884205829269 0.231825559675226 0.504120952919835 3.64321115637123e-05 0.000115794170730737 0.000712667520618228 0.000262761899897241 94 655
91 622299 1 0.7 10 "IR" "MO" 0.233809792202625 0.491338723784986 0.200321889514865 0.420014746946222 0.229832461094384 0.213220228447738 0.503843119571431 0.455976615305059 0.187148090973287 0.214193180232055 0.406451460460217 0.456717149993236 0.676862481744748 0.483004032418308 0.601663160720208 0.428489037294858 0.409917940745217 0 0.204021912092739 0.205983722245288 0.19772940961765 0 0.682422421612461 0.284619999908229 0.391994406505575 0.998658579231445 0.110548710748839 0.507865328672387 0.000358243131556919 0.00134142076855476 0.00300695554596048 0.00153094917409668 91 89
92 356528 2 0.7 10 "IR" "MO" 0.237752069327804 0.497877442329056 0.197661755847967 0.413216117611625 0.230065325618125 0.214336550296805 0.510687524519366 0.45805520907859 0.181629392900321 0.213001536463163 0.399011419486839 0.454474236123476 0.682153945242734 0.488092819098029 0.592292685211451 0.42306310642524 0.460466697737824 0 0.207780137918809 0.225797202357625 0.174493557279599 0 0.681117936752203 0.276267306901502 0.364976707337113 0.999825758571208 0.110589344976699 0.497692782601345 6.30376454640362e-05 0.000174241428792268 0.000512580352289318 0.000242708139527428 87 167
93 573193 3 0.7 10 "IR" "MO" 0.236387023414225 0.494152700573391 0.199929571816315 0.417197685619631 0.231895716558738 0.208381535508786 0.504018151998555 0.452125697714996 0.188512765549126 0.212664124482459 0.406024857223623 0.460624318769366 0.676664275481749 0.483038795762888 0.6011064618479 0.428374128370207 0.393352411957291 0 0.191686276200894 0.196459889369178 0.1877580442373 0 0.68321636782164 0.277474170205355 0.418815995521459 0.999793470615272 0.124410347740837 0.525756546276481 7.35482839496627e-05 0.000206529384727867 0.000687008236629218 0.000309394148985165 88 166
94 642326 4 0.7 10 "IR" "MO" 0.241198651229479 0.504000985913397 0.194923967530328 0.406874417433236 0.227765352482808 0.199285721601164 0.498066188074526 0.427772630405005 0.190261653722282 0.226959514642701 0.412070742925897 0.486391465609136 0.668249725313451 0.476252607497363 0.612145135895311 0.435504405735174 0.512126804855205 0 0.322815072410985 0.281041290522975 0.136430777847435 0 0.527306409782648 0.208184357259768 0.35138441317626 0.999847263277553 0.148582244931243 0.510310112326681 5.80041210998055e-05 0.000152736722446695 0.00129627287512387 0.000464239890575902 89 173
95 749496 5 0.7 10 "IR" "MO" 0.237979254308456 0.489510925959558 0.205518566379504 0.422026000297872 0.231645527681708 0.209719820598215 0.50298888299065 0.463846289664949 0.189195426448348 0.203146651992029 0.406996720969696 0.44830394797134 0.679344602588379 0.485100480551841 0.597860644819881 0.426155394890294 0.350901814835699 0 0.141611733919833 0.166648728861566 0.20036158054521 0 0.74647863826658 0.301764593679278 0.448626808221235 0.999786948974951 0.111067850545043 0.531214571258024 0.000109796397855878 0.000213051025049105 0.000841777268544632 0.000372106201132472 90 168
96 533697 1 0.8 10 "IR" "MO" 0.233778601112232 0.482275719480877 0.208559054321486 0.429613535080115 0.231551887938445 0.216137628523879 0.511087823643695 0.469658419698746 0.18243888014283 0.203807058866669 0.398672337535937 0.441854679334247 0.681468117574556 0.486886958699593 0.594804993330985 0.42421662896128 0.272518984577951 0 0.0691516608527118 0.115537539443966 0.250696296819075 0 0.862344881457278 0.360869714900512 0.476640088830392 0.999627881293652 0.0665869274955584 0.522806414981775 0.000144629772582523 0.000372118706348098 0.00191653019445217 0.000786330673747148 79 93
97 546140 2 0.8 10 "IR" "MO" 0.239802389451289 0.496777635246269 0.200340777056546 0.414463992577242 0.228002944314584 0.211138141540275 0.498226541904385 0.464892378212112 0.19023401837757 0.203446918803005 0.411852372334974 0.446729555055814 0.678943475306148 0.486354729474654 0.594021714237121 0.424657939840458 0.426534016221041 0 0.0956610643447217 0.180028680079757 0.197334557535774 0 0.839559201431392 0.332114943288801 0.376001506560268 0.999506792832784 0.0636025929640106 0.487277030287837 0.000129919682916474 0.000493207167216173 0.00117714125987554 0.000579346343604791 75 116
98 395586 3 0.8 10 "IR" "MO" 0.239701710283036 0.493284275274937 0.203471941917306 0.418158023272973 0.233697779357406 0.206422025045134 0.510114583137114 0.456121642390366 0.184993338646382 0.206850072685521 0.399938505792452 0.456107921767842 0.679821514685576 0.486269546051114 0.595315353249209 0.425003236067524 0.380926317513678 0 0.0813462491006504 0.158885103145381 0.189249883081967 0 0.840776941024535 0.324010851577459 0.429744657043645 0.99982613922141 0.0765828829528776 0.51662052936876 7.91423607102783e-05 0.000173860778590385 0.00129392692193664 0.000483515908400171 91 109
99 477887 4 0.8 10 "IR" "MO" 0.235312911670875 0.49527504294715 0.198008918151943 0.416022864395793 0.238499581787949 0.203224343665331 0.506012317432327 0.451061522413027 0.192396032085569 0.208517013331389 0.404539258569684 0.461509970164044 0.677036837124154 0.484068640029208 0.598921963568902 0.427427664900519 0.415428193154369 0 0.126056164892092 0.182125251126026 0.209993755328899 0 0.793036844115074 0.313029165238667 0.374492603986826 0.999402297458639 0.0797720293791132 0.504262583807511 8.54475299062613e-05 0.000597702541361093 0.00113496161372055 0.000582999827796046 92 96
100 471515 5 0.8 10 "IR" "MO" 0.227468574910786 0.471041392630138 0.21370576914646 0.44127524850546 0.227223708628146 0.215436164576184 0.498431768726443 0.464355378041195 0.189480488616324 0.208056774444823 0.411821783270754 0.447267326637466 0.670128448115116 0.47708134580433 0.611243032207607 0.434374594897534 0.183516846705815 0 0.069049127514085 0.0846143695953368 0.312430910878764 0 0.86400798808788 0.384995507467601 0.503775725352061 0.998591148942929 0.0622299075885288 0.528299323619271 0.000276517063359039 0.00140885105707146 0.0047129768095063 0.00209079931779095 85 93
101 172779 1 0.9 10 "IR" "MO" 0.233656951401365 0.489201557594109 0.202060728637699 0.422446912492213 0.232219539856099 0.213215783659024 0.500956862849686 0.468782507306599 0.191417020915625 0.202024678661644 0.409170951807053 0.442433902910759 0.679092274916488 0.486050481156277 0.595502428214968 0.424975339233147 0.330291315027804 0 0.0243042781005164 0.121073010957442 0.258840288803417 0 0.944960620703328 0.387167187777751 0.410536989790224 0.998255776407639 0.028147930295613 0.490234553076898 0.00033140637855479 0.0017442235923611 0.00258717090054235 0.00152524818790911 87 95
102 386224 2 0.9 10 "IR" "MO" 0.228604971720226 0.473651149866789 0.212059402474373 0.438628865229738 0.231592727499362 0.217871806261617 0.502552218494949 0.476964217076043 0.189601302362087 0.199014414750323 0.407621732405344 0.434063207306758 0.678069505481204 0.48377107389495 0.600675119586784 0.427433692002163 0.183623745412341 0 0.0189174335028737 0.068085347769017 0.324306394709354 0 0.952667086053502 0.416380542343911 0.491064945558292 0.996555621542191 0.0239011536382567 0.512568616292011 0.00100491432001248 0.00344437845780856 0.00451432680536748 0.0029654935950606 92 91
103 100664 3 0.9 10 "IR" "MO" 0.234445504064665 0.492916419997122 0.199356006582365 0.418481636372826 0.230374322070475 0.210024764739464 0.493523847240118 0.4639675267992 0.196492923260624 0.203236903683907 0.417118332235573 0.447402772588633 0.674844590874604 0.483255934907108 0.599085833526896 0.427910595789014 0.400083509061727 0 0.033923734122297 0.149132384124645 0.239359833944174 0 0.936855513746361 0.376230495749444 0.360446954924093 0.999575310118497 0.0280155351223618 0.474077068020905 0.00010970207000576 0.000424689881502601 0.00120521700897976 0.000560052105006169 94 86
104 173795 4 0.9 10 "IR" "MO" 0.229951349725631 0.477241879162358 0.210050110553618 0.434807553316895 0.229460491967344 0.209830761496138 0.500193812491955 0.457946368889843 0.190092167919657 0.208572596793541 0.410452726335369 0.453492601541331 0.669242603189114 0.477992393937747 0.608714875266816 0.433429007157272 0.245110740658566 0 0.0213384449204015 0.0908837790111492 0.268769374748808 0 0.943397900797089 0.390087110618668 0.485915622523671 0.998165599329893 0.0327518227617451 0.51754048761887 0.000204262068954738 0.001834400670107 0.00251183152076467 0.00148862275131259 90 88
105 223125 5 0.9 10 "IR" "MO" 0.229768627454442 0.475628910368215 0.211236221398571 0.436510579193837 0.236721935756794 0.213544723799672 0.510863853278541 0.474442094077315 0.186763033128782 0.197348613535619 0.399178901986369 0.436672389820992 0.680035287010909 0.486522939658816 0.595347868062972 0.424615112081731 0.221079822338867 0 0.0203550549933881 0.0812432063538846 0.295763315420777 0 0.956093323965258 0.401541934010328 0.482945466265277 0.998311631502765 0.0216337818544006 0.515954032138869 0.000211395975078845 0.00168836849723497 0.00191783918695312 0.00126082749691776 89 90
106 515347 1 1 10 "IR" "MO" 0.228770066175031 0.464184146901668 0.221311430781864 0.448450152696471 0.232215444650486 0.214065308025322 0.505163211377665 0.478019424334768 0.187919254349966 0.195015016581378 0.405229573662386 0.432864980199618 0.675050818850839 0.481595679388636 0.604245701713207 0.429772313074828 0.0940140081244368 0 1.37677318546434e-05 0.0319752605620682 0.420335209999928 0 0.999370577907314 0.460539688136075 0.485551454744757 0.999566791235126 8.24401953852585e-05 0.507133602482216 9.93271308784658e-05 0.000433208764873805 0.00053321416544603 0.000351448819640135 87 88
107 520565 2 1 10 "IR" "MO" 0.227591417942725 0.472127874812651 0.212521834191348 0.440188484567294 0.231251540638481 0.211743856167987 0.5031107408153 0.464166336674361 0.188791950103914 0.205453109692205 0.407213544333165 0.447592392178508 0.670586814749193 0.47928828291967 0.606766893987467 0.432220564012737 0.177031376730564 0 2.43782540432145e-05 0.0601417027692512 0.336048071048592 0 0.998462423653856 0.430923077157304 0.486708364411769 0.999205959859435 7.94443468550559e-05 0.50813586643882 0.000212187809074075 0.00079404014056468 0.00143375374524565 0.000799353634624696 89 87
108 696220 3 1 10 "IR" "MO" 0.228297485406821 0.465252036627075 0.219798306498192 0.447242088469232 0.223429428836115 0.212082221191572 0.48955932592258 0.467372575272072 0.193997836319317 0.202703278803799 0.421028674696375 0.443884748597061 0.663809135434508 0.473358915622652 0.616499421621308 0.438144758587225 0.148639320082857 0 2.00943152137724e-05 0.0511708270779022 0.34056043379709 0 0.994277868854187 0.435724389547494 0.51003593561878 0.996532020178101 9.56166992820506e-05 0.509882449313361 0.000764310501273304 0.00346797982189856 0.00560642013131747 0.00322233406124222 92 87
109 687248 4 1 10 "IR" "MO" 0.230820120054336 0.471130204600756 0.216322526500497 0.441144052405955 0.236940641862069 0.209828393302123 0.514466086123905 0.468594703644747 0.183886214321847 0.199435206990746 0.39554082073964 0.443136532184029 0.677589155218528 0.484143193211928 0.599643947813091 0.427236871514606 0.200883593708647 0 2.10890328626744e-05 0.0686139697771129 0.335502437170349 0 0.984267237360074 0.420795373220235 0.463014251294808 0.999049825317284 6.71173380126519e-05 0.505188657080996 0.000599717826195855 0.000950174682716206 0.0156445562690509 0.00540199992165616 88 85
110 807192 5 1 10 "IR" "MO" 0.227461958455324 0.467641961680543 0.216668193763819 0.444857531829297 0.232129658652196 0.210715521693951 0.501059004092479 0.472442732325597 0.19191305151915 0.196891665400559 0.409875034904227 0.438654041492506 0.67030713880147 0.47976271220207 0.605472910683529 0.431805337955085 0.140097302994459 0 1.89567147064621e-05 0.0476541177428356 0.366376008839949 0 0.999061710971236 0.439738998759608 0.493364586729476 0.999151506944006 8.61607596902296e-05 0.511996670180627 0.000162101436115238 0.000848493055993733 0.000833171554367059 0.000610213316928786 90 92
111 192298 1 0 20 "IR" "MO" 0.249724167882235 0.533784217266202 0.176013863229795 0.375972477402283 0.225397536123412 0.241369721556291 0.498409204053013 0.533836251699993 0.188017434354199 0.170167368918615 0.411326972025548 0.375930724706311 0.716491425561938 0.521687901006895 0.53419866650261 0.388084680393108 0.748204683396816 0 0.746417492801729 0.510490831163285 6.99623815244717e-05 0 0.000236000848675866 0.00010353528463484 0.251686993854364 0.999857377952647 0.253259539913441 0.489317912880793 3.83603672962544e-05 0.000142622047353056 8.69664361539185e-05 8.77206712871217e-05 83 3601
112 620064 2 0 20 "IR" "MO" 0.246611496808397 0.525139987056759 0.180895711333461 0.384914193533815 0.230858921279729 0.237797769464801 0.498855900897315 0.53472318304225 0.191964351708742 0.166880045802358 0.410934234462535 0.374831643569883 0.715268187552927 0.519046692468613 0.539740108844561 0.390774004909182 0.680816793466221 0 0.792157183174639 0.496539350674328 0.000112107860463891 0 0.00048656464211149 0.000199690185986296 0.319044335886444 0.99990867370153 0.207289287146913 0.503199911871454 2.67627868710338e-05 9.1326298469714e-05 6.69650363366646e-05 6.10472682312793e-05 86 3601
113 460791 3 0 20 "IR" "MO" 0.251028197646367 0.533281310825531 0.17731457292928 0.376446102963825 0.228029933973589 0.237909691861032 0.499450871353428 0.533198273731542 0.189168344546669 0.168082384663053 0.410244685680389 0.376384553855185 0.716967823480989 0.521643166500406 0.534565302139002 0.38804233363331 0.757302503532409 0 0.796712039743719 0.527808805075867 6.37142365151554e-05 0 0.00021594965626989 9.36686637212446e-05 0.242610918910169 0.999908735160654 0.203011506772961 0.472040305547845 2.28633209071468e-05 9.1264839345593e-05 6.05038270505507e-05 5.72207125669405e-05 85 3601
114 352623 4 0 20 "IR" "MO" 0.251898900957443 0.532411532726676 0.178646365340663 0.377359166915382 0.233101537627093 0.230434226582587 0.501824869748324 0.523709668547197 0.191202220912978 0.170102568138653 0.408032314452834 0.386244074365906 0.715434665167124 0.518974223977655 0.539951154392294 0.390904099519477 0.748138642647317 0 0.717964633171906 0.493360408605248 6.88792847005337e-05 0 0.000198703754569024 8.80681956879061e-05 0.251768460212332 0.999908811965264 0.281772323579592 0.506492534173743 2.40178556502294e-05 9.11880347359292e-05 6.43394939337321e-05 5.89890253204986e-05 88 3601
115 780148 5 0 20 "IR" "MO" 0.248797211420019 0.528395305689513 0.17972304153071 0.381457086318761 0.23408244252709 0.230412867522124 0.502552916533335 0.522329086400085 0.191438870058235 0.171243554446134 0.407258087399804 0.387724953659112 0.713292521469233 0.517318297728629 0.542405466035078 0.392604269789967 0.733515102280704 0 0.679431793488232 0.474179028500995 6.81884980230178e-05 0 0.000192951784111408 8.59366044541511e-05 0.266393096009781 0.999911072487784 0.320271907386788 0.525664169195568 2.36132114918547e-05 8.89275122161173e-05 0.000103347340868423 7.08656989829383e-05 86 3601
116 855101 1 0.1 20 "IR" "MO" 0.250032651496784 0.533929587025745 0.176064589862769 0.375792911312585 0.239315419795766 0.230302376129487 0.512945413018597 0.522892056890699 0.187089282887347 0.17078523607767 0.397045399503721 0.38730853899921 0.719650447422037 0.522925405030678 0.533939108827787 0.387064916896964 0.749302036886516 0 0.778357478175787 0.508635978408256 6.28495665041449e-05 0 0.000210610304944461 8.9152390703966e-05 0.250613082369275 0.999900542723091 0.221341586584896 0.491205162026756 2.203117770489e-05 9.94572769093824e-05 9.03249343718911e-05 6.97071742842559e-05 92 3601
117 564692 2 0.1 20 "IR" "MO" 0.246894564991128 0.53065006060372 0.176554795679767 0.37911738438776 0.232600692388205 0.23118471334958 0.504987250082173 0.509251645941496 0.188353009080412 0.182567384736504 0.405163465641435 0.401416866275455 0.710679970728912 0.514724552213249 0.547475189496683 0.39548636731599 0.738546584459073 0 0.685647408505345 0.478819348720644 6.49043045591314e-05 0 0.000202793376906802 8.84847186209104e-05 0.261363005905237 0.999910866086286 0.314005270884072 0.521007018985684 2.55053311307889e-05 8.91339137142772e-05 0.000144527233676272 8.51475750520097e-05 83 3601
118 445383 3 0.1 20 "IR" "MO" 0.246163925312399 0.518591401095023 0.186034708957864 0.391589721496815 0.235352938034505 0.228593574205894 0.512787210069021 0.509576350980867 0.184030256125652 0.180075127206251 0.397060201228952 0.400960365346477 0.710110437552798 0.513406355967896 0.550140092289768 0.396799233100471 0.648042280421292 0 0.715916442213077 0.454889980014704 5.47104137859838e-05 0 0.000253929895900836 0.000100722849322269 0.351870339448522 0.999914425625811 0.28374652070963 0.544942829306877 3.26697164001214e-05 8.55743741891676e-05 8.31071813924529e-05 6.64678290972415e-05 82 3601
119 853193 4 0.1 20 "IR" "MO" 0.246981130667904 0.5227603218685 0.183056711277695 0.387255947009757 0.233843663117633 0.23224177313009 0.515242556944169 0.511158605767859 0.180720551353745 0.181707252633305 0.394525659475633 0.399483181955825 0.713066566915627 0.516120242721616 0.545484515264744 0.394038907229388 0.700069276299934 0 0.685823933250723 0.465567485693081 0.000151331363345247 0 0.00126253312206037 0.000463775422394592 0.299753734590004 0.999914271157548 0.312818464645264 0.533900736939862 2.56577467164667e-05 8.5728842451554e-05 9.50689819525713e-05 6.80019446622972e-05 90 3601
120 10081 5 0.1 20 "IR" "MO" 0.248175511134224 0.524134218590671 0.182917343478011 0.385972084723199 0.23214930267145 0.231382869670677 0.506188710728671 0.516577522038894 0.186955401239757 0.176610318784121 0.403718168813561 0.393773258099389 0.711707683476351 0.515364544899593 0.546483063501889 0.39477547773841 0.678722951126975 0 0.751736783633744 0.480301232847794 5.58588635983634e-05 0 0.000217933294343971 9.0230017301354e-05 0.321181379943597 0.999895794302495 0.247967979339717 0.519535470138116 3.98100658293673e-05 0.000104205697505311 7.73037321945672e-05 7.30669967890155e-05 91 3601
121 415586 1 0.2 20 "IR" "MO" 0.24777408862193 0.528630992570757 0.178791960967905 0.381306857151171 0.226159027145404 0.233725168092166 0.498445704475866 0.508743683516047 0.188635959915594 0.184976464846245 0.411544106238434 0.402275672894834 0.707658283859501 0.511695054860433 0.552404385729744 0.398640496901258 0.71125846999962 0 0.748965905693332 0.49527391285659 0.000133546283135389 0 0.000654743571743184 0.000262740752624451 0.288583761636694 0.999912802191589 0.250286709889076 0.50439630837086 2.4222080550107e-05 8.71978084113963e-05 9.26408458487173e-05 6.70380199251754e-05 88 3601
122 141492 2 0.2 20 "IR" "MO" 0.247677818361492 0.53164940496098 0.176244558123161 0.378178480988022 0.230952030789764 0.233010318829586 0.500562295322411 0.514378081105072 0.190607434126006 0.17972997415948 0.409085813861825 0.396486789433479 0.711640167980843 0.515194392774395 0.546581966408647 0.394930687654503 0.732447548312761 0 0.77827920077931 0.508411823394138 8.1212535792251e-05 0 0.00047744485747256 0.000184311133580314 0.267445158503195 0.999784532439341 0.22111103750113 0.491281232178691 2.60806482515047e-05 0.000215467560659313 0.000132316862087951 0.000122633293590852 85 3601
123 308563 3 0.2 20 "IR" "MO" 0.248923749658693 0.52782494488534 0.180329630303987 0.382184824586574 0.23049747466033 0.22735029872206 0.499935680473728 0.503954515023962 0.190619075134331 0.183817521993172 0.409749331083109 0.407150608547983 0.706771523041083 0.510412042768581 0.55476622743149 0.39986122202597 0.689025895714834 0 0.732420109194163 0.477270488939658 0.00181990590865359 0 0.00486438161351147 0.00220349504186378 0.309123270113725 0.999913092021379 0.262559937031168 0.52043663600792 3.09282627876316e-05 8.69079786211928e-05 0.000155572161157694 8.9380010557999e-05 86 1025
124 635443 4 0.2 20 "IR" "MO" 0.249778363772204 0.532769246758028 0.176892935936132 0.376958374194448 0.229163676882233 0.229017069547685 0.503160636136545 0.503642419117121 0.187020292781784 0.185525684233137 0.406441710718687 0.407439745296032 0.707959110202122 0.513020729315776 0.549438912951052 0.39713033281021 0.757299879989928 0 0.745431025428882 0.507286542413734 9.8950157653146e-05 0 0.00057752667678852 0.000221778302098362 0.242579049305269 0.999910885133691 0.253875225880434 0.492417305470053 2.2120547149448e-05 8.91148663092373e-05 0.000116222013896035 7.43738141139119e-05 88 3601
125 771427 5 0.2 20 "IR" "MO" 0.248093327628217 0.536292796370495 0.172858773328612 0.373357151851965 0.234088266344008 0.230901843212732 0.505829799629534 0.512718458559928 0.188650202657147 0.179562175003289 0.403930094959304 0.398089495702559 0.713083437184956 0.517935609792927 0.541071150989048 0.392149015234028 0.769835395335867 0 0.791206323208387 0.522922803956021 7.85421375040414e-05 0 0.000377940328594197 0.000149620256126185 0.230067350736288 0.999911933072878 0.208336349082424 0.476866342903911 1.87117903415895e-05 8.80669271222454e-05 7.93873805952601e-05 6.12328839420189e-05 87 3601
126 42838 1 0.3 20 "IR" "MO" 0.247797716661792 0.532644639535682 0.175603325308032 0.377003274538287 0.229741070252309 0.226569212011847 0.49686198945882 0.498311592036849 0.192934295116179 0.188082048964059 0.413291060330999 0.413282446519722 0.704107998925947 0.509023121807339 0.55661966938827 0.40145638875274 0.766696199306185 0 0.79860708252061 0.525681895820357 8.72754914745647e-05 0 0.000651575473156539 0.000240480248256663 0.233196189495797 0.999903548173769 0.200653598096002 0.474010621984946 2.0335706543366e-05 9.64518262306487e-05 8.77439102317343e-05 6.70019464398142e-05 82 3601
127 15633 2 0.3 20 "IR" "MO" 0.253735533805251 0.530874141407141 0.181203507015168 0.378908846105955 0.227988907648498 0.222021428589894 0.495923678723041 0.496179867143903 0.1923485203734 0.186057468342075 0.414005578503821 0.415470711112421 0.703745870043643 0.507628154728079 0.559609495730642 0.402828212638891 0.74582907875233 0 0.784030778617625 0.515100143656462 0.000172501920594711 0 0.00199269892853002 0.000691373514365359 0.253975651718798 0.999918013966254 0.213888048702029 0.484145679665763 2.27676082764914e-05 8.19860337460354e-05 8.84737518158343e-05 6.28031634097705e-05 89 1854
128 877636 3 0.3 20 "IR" "MO" 0.247218217084356 0.524393428671966 0.181981025786018 0.385753631603577 0.230137563836791 0.221752375016498 0.501575708565387 0.482796569306878 0.189015126812941 0.197363919516091 0.408213535471022 0.429372309931604 0.699108155937645 0.502733997942766 0.568360072115051 0.40798094572462 0.671577708318335 0 0.684245548936949 0.454033278249367 6.51240775100693e-05 0 0.00043269585057743 0.000160651532532727 0.328325948947936 0.999905409176515 0.315178047326856 0.545718132604821 3.12186562185014e-05 9.45908234854513e-05 0.000143707885617334 8.7937613278776e-05 88 3601
129 731818 4 0.3 20 "IR" "MO" 0.25214655681535 0.534828439863342 0.176845720389131 0.374838006738608 0.226173573951767 0.22883847312171 0.503341546459361 0.498745222626993 0.184378458677105 0.18960753168802 0.406382397154337 0.412800765872025 0.707158603888827 0.512190419192477 0.550831710754257 0.39813610479268 0.763639875886824 0 0.803963544029448 0.531493746729698 7.03115363266949e-05 0 0.000582754760573084 0.000213875521425774 0.236269953890065 0.999917463709857 0.195363884595719 0.4682297105629 1.98586867845567e-05 8.25362901427886e-05 8.98166142599603e-05 6.26671859762722e-05 71 3601
130 467303 5 0.3 20 "IR" "MO" 0.246662979429412 0.532379833500528 0.174898148485378 0.377317051955486 0.233627137863539 0.225279483360649 0.502664313465119 0.496376847506844 0.191157277819309 0.18863062780453 0.407028696842515 0.415303072840929 0.7055696006536 0.510127390143777 0.554686054109217 0.40024098708571 0.756485442157465 0 0.773442240503608 0.510478894190012 0.000165351684755125 0 0.00141553488418154 0.000510296835708738 0.243325144487191 0.999900998281358 0.225015748008175 0.488929079730228 2.40616705895783e-05 9.90017186424548e-05 0.000126476604035283 8.17292440512865e-05 87 3601
131 279408 1 0.4 20 "IR" "MO" 0.245638136082304 0.53067885330593 0.175519743002436 0.378988437214773 0.230448129435455 0.220390607574033 0.497544192240418 0.477433188132794 0.19291301540809 0.201128493006894 0.412707513189713 0.435277692604389 0.696476873091793 0.50154505106175 0.569561251417421 0.409348319467204 0.768733321738508 0 0.754463573631859 0.509169358609601 0.00394833557988112 0 0.0234245074983779 0.00882826602412313 0.227297211196425 0.99989733202357 0.221929740918788 0.481903011174232 2.11314851858436e-05 0.000102667976429503 0.000182177950975748 9.93641920433307e-05 75 1019
132 785257 2 0.4 20 "IR" "MO" 0.249614614461898 0.539683392691363 0.171105899030258 0.369819197181227 0.231477979865221 0.223783040878104 0.505677195746512 0.484188070364729 0.186783914006457 0.198076581178023 0.404097135459235 0.428240733922667 0.704875635205223 0.50949912069655 0.555966394214737 0.401091958643788 0.796737329970564 0 0.817979830194583 0.541119671628685 0.000131015141977262 0 0.00182073031816713 0.000626746754501888 0.203116246989282 0.99990875683514 0.180062200491873 0.458174344592312 1.54078981766151e-05 9.12431648604072e-05 0.000137238995376182 7.923702450135e-05 89 3601
133 116141 3 0.4 20 "IR" "MO" 0.250492288529769 0.532461624689618 0.177585868390911 0.377287415890144 0.228271615610867 0.219146678195748 0.501460360983506 0.474198135135052 0.187741785699124 0.202890448695931 0.408550915811215 0.438607960091407 0.697910582336385 0.502560033306491 0.568218102785966 0.408312058109353 0.754871138875631 0 0.760711666825494 0.509290810200259 0.000164194682330807 0 0.00152000126671411 0.000538448964735869 0.244941981201262 0.999896718346221 0.237584870714899 0.490070876259763 2.26852407763822e-05 0.000103281653779207 0.000183461192893759 9.98645752425016e-05 84 3601
134 257164 4 0.4 20 "IR" "MO" 0.252070400509704 0.537752603261287 0.174355266604248 0.371794982193439 0.223591693100115 0.222822223656196 0.491688692860504 0.483912374858146 0.192243663363176 0.197487297135341 0.418299269571493 0.428568178471812 0.698484317266015 0.504270435608481 0.564086227102765 0.406417316889006 0.784964815668198 0 0.801698403938747 0.537662339913411 6.85239252888863e-05 0 0.000888617195388642 0.000308903502676982 0.214949765071766 0.999918983047179 0.19731073013258 0.461963908696504 1.68953347468518e-05 8.10169528206643e-05 0.000102248733284309 6.48478874085212e-05 92 3601
135 628037 5 0.4 20 "IR" "MO" 0.247629310954558 0.523411753418239 0.183028377735388 0.386618756233385 0.232694871809723 0.216675470496773 0.512964112542685 0.46491397548005 0.181867218308669 0.20906473067413 0.397071857933417 0.448330302252053 0.696999653261054 0.500062394166743 0.573960326718187 0.411069731053171 0.690003606391208 0 0.691936302631186 0.460634945275673 7.24701591570459e-05 0 0.000640679591998447 0.000226280562243061 0.309897552217041 0.999914489510733 0.307153973806496 0.539016686618272 2.63712325936129e-05 8.55104892669289e-05 0.00026904397031933 0.000122087543812102 92 3601
136 839881 1 0.5 20 "IR" "MO" 0.250414504923711 0.537462044012698 0.173517918637612 0.372099326520191 0.230885338520059 0.214088522246014 0.505056736483028 0.459023485715645 0.186915017100318 0.212245632636735 0.404839217267723 0.454711739054477 0.695388365689784 0.500094896355341 0.572678568374664 0.410997195797856 0.796174607206061 0 0.784915539237195 0.528096008309526 0.00305919269020633 0 0.0206065417163721 0.00749112920158371 0.200748888434432 0.999916111106257 0.194302551429271 0.464324348718622 1.73116693005883e-05 8.3888893742835e-05 0.00017536761716205 8.85137702685361e-05 90 295
137 630924 2 0.5 20 "IR" "MO" 0.247861967312205 0.52989547848398 0.177807396877931 0.379931644601191 0.231178719599828 0.211585397771767 0.506312322542373 0.452141043935672 0.18583762925395 0.216336435491822 0.403537622099698 0.461940073824136 0.690626084683799 0.495723682266744 0.579981461623703 0.41555645669041 0.730687649649173 0 0.749570805165706 0.492052897123417 0.000551071066508638 0 0.00592992424520873 0.0020299863534751 0.268724405715642 0.999082121802704 0.243692923302676 0.505347532882376 3.68735686762713e-05 0.00091787819729602 0.000806347286409052 0.000569583640732399 84 3415
138 97232 3 0.5 20 "IR" "MO" 0.249633888943056 0.536228756163913 0.173957536192339 0.373418398304315 0.231717171806924 0.210903805162931 0.502824618114973 0.457409835811464 0.189632874137547 0.210670388874245 0.40729650717442 0.45650872698864 0.692254865912911 0.498594529004023 0.574260799204132 0.412652200044388 0.775539189037543 0 0.777155765366251 0.516191736963495 0.000242751307422319 0 0.00513125253077051 0.00166355584935098 0.224197156821448 0.99991205479482 0.217510330785895 0.48204549416445 2.09028335865879e-05 8.7945205180269e-05 0.000202651317082915 9.92130227045703e-05 92 298
139 184928 4 0.5 20 "IR" "MO" 0.249967365126849 0.528446821637906 0.180484439799302 0.381386982070007 0.228883217627492 0.209869680377976 0.501185314703963 0.453843477191882 0.188424504610698 0.212889227330886 0.408742159387005 0.459978185648182 0.688720263132317 0.49438861711507 0.581798171740885 0.416821169509326 0.737955460127062 0 0.775838207571161 0.504247764755398 0.00133521263937666 0 0.0156395341509238 0.00528800001891837 0.260685798602045 0.999908143577351 0.208285828953565 0.490352550136945 2.35286315164684e-05 9.18564226488435e-05 0.000236429324350046 0.000111685088738477 84 410
140 184052 5 0.5 20 "IR" "MO" 0.251519369266632 0.537408535521746 0.174269124313872 0.372105917126937 0.230352170604016 0.213764421273788 0.503707613310531 0.462711763695567 0.187482401288865 0.208506007374898 0.406176294926328 0.450912987971073 0.695635961144436 0.5010857046655 0.570257532977635 0.409937875341324 0.799318348603799 0 0.74961607187722 0.518854431682369 0.0070740796687473 0 0.0566548602448007 0.0200811571889291 0.193583855892536 0.999898995237829 0.193403421698263 0.460921569709737 2.3715834917932e-05 0.000101004762171378 0.000325646179716547 0.00014284141896488 85 648
141 540498 1 0.6 20 "IR" "MO" 0.247229175858863 0.522009278920573 0.183967226766585 0.388127348230674 0.230613095159217 0.202019212554163 0.49929069831123 0.438380072175433 0.191430539517757 0.219569896521931 0.410539350530952 0.476155856312844 0.679861483572244 0.486543673851328 0.594967662806272 0.424961066743166 0.663632442304892 0 0.571325240921446 0.410957302386633 0.0376936604770812 0 0.209686407877156 0.0765861392931523 0.298619543807431 0.999820317684128 0.218599300912625 0.51225917565555 5.43534105958684e-05 0.000179682315872196 0.000389050288773108 0.00019738266466527 89 542
142 716963 2 0.6 20 "IR" "MO" 0.242614340098811 0.510897305101042 0.190097689841545 0.39958314135955 0.228736518728671 0.209259051201371 0.504216126713511 0.446850070510094 0.18579627126955 0.218897403858064 0.405702277317585 0.466995332893253 0.680609910028853 0.486900083365313 0.59479136496916 0.424547378986579 0.589294132555499 0 0.479030448088689 0.357510887175314 0.0685316595370928 0 0.324524732716437 0.124985851618282 0.34213545294285 0.999875241348617 0.196164957171334 0.517360860513842 3.87549645586682e-05 0.000124758651383206 0.00027986202353978 0.000142400692563089 87 532
143 567166 3 0.6 20 "IR" "MO" 0.250287846759775 0.525784886287998 0.183003885677767 0.384184562803853 0.232182569592391 0.204259551006176 0.508550262787856 0.441820009654404 0.185263168829991 0.218691334231392 0.401925728124337 0.472683027355871 0.686729967358341 0.491963134174582 0.58695838873915 0.419700889454237 0.715088402204007 0 0.624550459460716 0.446725813350228 0.035093714225662 0 0.190474124042848 0.0700217721622236 0.249791851150719 0.999899195697386 0.1846228240083 0.483102893434279 2.60324196118923e-05 0.000100804302613778 0.000352592488135514 0.000149521053269282 93 1739
144 40575 4 0.6 20 "IR" "MO" 0.245645851673722 0.526515638183523 0.179004926109031 0.383390310116782 0.233030709028815 0.201864065578457 0.50815582311072 0.43165885355988 0.186124827735693 0.22624172567553 0.401906172487155 0.483369185181253 0.680540626280994 0.488260571116402 0.591371479520254 0.423441207618142 0.721101293181235 0 0.640854729714871 0.450787403446321 0.0183840252444623 0 0.141168261428149 0.049020531394203 0.260487605325678 0.999898172531061 0.21757904936051 0.500027968712243 2.70762486250072e-05 0.000101827468938873 0.000397959496469721 0.000164096447233076 92 898
145 289464 5 0.6 20 "IR" "MO" 0.244864433751481 0.50916323651358 0.193281768703032 0.401506625298725 0.226908392514964 0.209865255951776 0.503713894347864 0.451986097566556 0.184795531482496 0.21447073152287 0.406130682356344 0.461567146447613 0.681638082218221 0.487983781793846 0.592548031708398 0.423401972522904 0.546445429175121 0 0.511697246646926 0.354091617619734 0.0563450389056335 0 0.321225897954667 0.119838464623076 0.397075233275409 0.999493920250251 0.166765744539218 0.525757206668307 0.00013429864383661 0.000506079749749077 0.000311110859190138 0.000312711088883194 88 288
146 573120 1 0.7 20 "IR" "MO" 0.242648686887353 0.50634912634125 0.194050650485802 0.40437021246912 0.229921107354949 0.200649244019657 0.502444932605927 0.433118924191695 0.188280437512845 0.223122094162547 0.407567809177451 0.480957692653725 0.67321903826196 0.480405097376391 0.605453182161194 0.431218752570958 0.543482518749068 0 0.295139971064564 0.283651169343054 0.0943728798024276 0 0.52900702076323 0.193378611126355 0.362079386864582 0.999261210077859 0.173417492462316 0.52196078418172 6.52145839226017e-05 0.000738789922141487 0.00243551570989005 0.00100943534887131 67 285
147 701644 2 0.7 20 "IR" "MO" 0.242235515183932 0.520671538950411 0.181539131792945 0.389575572101337 0.235599250944671 0.202376601763964 0.500596348241171 0.441389316791863 0.194793246452785 0.216916409912265 0.409820362092169 0.47247568938621 0.680211367892568 0.487374176894207 0.593248788157996 0.424151374019027 0.643507670123607 0 0.382910892691772 0.342616045639012 0.0717627325797919 0 0.472806355527447 0.16764359814017 0.284648628214129 0.9994752345856 0.140464741852197 0.488381337172906 8.09690824719321e-05 0.000524765414400473 0.00381800992858396 0.00135901904791116 89 648
148 27796 3 0.7 20 "IR" "MO" 0.240780182475668 0.510113094258181 0.189398731529297 0.400550741217177 0.231829107172698 0.201522146871931 0.501230220534495 0.434729454806123 0.190825832251932 0.222616662451409 0.408653429246588 0.479593192036575 0.674131436520297 0.481675662061552 0.602841226232637 0.429972415619387 0.548099163687048 0 0.384464916195709 0.310644078770821 0.100384058448015 0 0.46360230691981 0.175785856962354 0.351428571870308 0.999797201432917 0.150717528002199 0.513101764061929 8.82059946283486e-05 0.000202798567083441 0.00121524888228154 0.000468300204897039 89 421
149 302007 4 0.7 20 "IR" "MO" 0.237658007495983 0.497714223973978 0.197776895693982 0.413432763745823 0.227316865064066 0.213902996383319 0.497966206415459 0.460005230130736 0.190253470945987 0.210503590124233 0.412350095833786 0.452112726830413 0.678877868943369 0.48477019730927 0.598533956764202 0.42645927989728 0.451306643959355 0 0.189506753444523 0.217481650753085 0.130672918763562 0 0.690605862911352 0.264613566112506 0.417578739692615 0.997985456072533 0.11568943611948 0.515746167473291 0.000441697584468318 0.00201454392746691 0.00419794752464476 0.00215861566111812 89 99
150 345137 5 0.7 20 "IR" "MO" 0.239292216724863 0.50077584011971 0.196654532656231 0.410219182845832 0.228550600760731 0.204292674689206 0.499707117414268 0.439974106513148 0.189828432145905 0.220219059723072 0.410714214243397 0.473763011775046 0.6721354921748 0.479692591175979 0.606702024525207 0.43206335154923 0.480178980038897 0 0.303226674996218 0.263164223515269 0.1595698612863 0 0.550136736087935 0.225425824985375 0.360179336199772 0.999837957605645 0.146102273345197 0.511165560658333 7.18224750301863e-05 0.000162042394355427 0.000534315570650053 0.000244390841022172 90 423
151 243286 1 0.8 20 "IR" "MO" 0.232587906903095 0.481984714180866 0.208035859668994 0.429737540153798 0.23088828900421 0.210065509432004 0.501731698553288 0.454261161548754 0.189812692467337 0.211937692771826 0.408666820531753 0.457602089315499 0.673541705339309 0.478741594290281 0.609786244908157 0.4326279932153 0.327382977670603 0 0.0982673366194792 0.143749469959374 0.230239411721378 0 0.817983603672779 0.336403847583196 0.442274273794131 0.999759793490618 0.082928351363284 0.519471261464731 0.000103336813888733 0.000240206509382411 0.000820708344457749 0.000375420992699665 89 108
152 877021 2 0.8 20 "IR" "MO" 0.234388878425315 0.488548124400309 0.203263172491164 0.422874596937876 0.227360103646742 0.21204026066961 0.49796925580021 0.453167598669955 0.190129250256906 0.214886617982375 0.412503999886419 0.458669995294945 0.673789242741667 0.479361987662681 0.608279040730445 0.43191821154156 0.400639442722989 0 0.11739064441983 0.176162030552268 0.183826036204784 0 0.803014660732391 0.3184615728811 0.415177192068205 0.997085964952816 0.074027194358299 0.502507237337991 0.000357329004022608 0.00291403504718408 0.00556750048948007 0.00286915922864075 91 90
153 856787 3 0.8 20 "IR" "MO" 0.231387001752202 0.473858824659259 0.214580359800051 0.438187327466522 0.231912839825464 0.206539580550728 0.505716767686148 0.451655092389635 0.18737745827763 0.210901213912502 0.404450958292374 0.460324941387354 0.669839422128395 0.476389999932995 0.612859031990182 0.435062719426227 0.252222555573268 0 0.0861833907736628 0.113889589592712 0.268634797680983 0 0.818460928341465 0.347067448642925 0.478844897764296 0.996570740840135 0.0897460786401134 0.536017869541336 0.00029774898145215 0.00342925915986501 0.0056096022447588 0.00302509222302733 86 83
154 614494 4 0.8 20 "IR" "MO" 0.232668053330633 0.483933471130386 0.206098504602915 0.427738834997133 0.230382879855779 0.208029301614199 0.503424398103279 0.445913918983254 0.187819607289739 0.218041520077934 0.406741958863807 0.466592070894564 0.671080234800611 0.477143608661137 0.611959631970588 0.434344072996804 0.333761426563982 0 0.107867100434918 0.149168779066531 0.196272496330257 0 0.807554736043427 0.320474712062222 0.469831889631809 0.999650997808101 0.0832334820418566 0.529770360002951 0.000134187473951539 0.000349002191899486 0.0013446814797984 0.000586148868296155 88 109
155 239946 5 0.8 20 "IR" "MO" 0.238888263150142 0.489475244562694 0.20650010018972 0.421997831693286 0.228270601021114 0.206554920513156 0.504736625793367 0.447352991756396 0.185164086322577 0.215171458927153 0.405467101049767 0.465088430654124 0.673713784684411 0.479934996195077 0.60683564543945 0.431483761688242 0.389013746316272 0 0.136632603350709 0.179798162156698 0.193091761946946 0 0.779396094349085 0.309465871902171 0.417812816160909 0.99954170422897 0.0824452155550799 0.510080338855373 8.16755758727813e-05 0.000458295771029916 0.00152608674512694 0.000655627085758426 89 97
156 605362 1 0.9 20 "IR" "MO" 0.227515007772535 0.469323959023887 0.215424072886714 0.443010073163827 0.23470554563544 0.210742690232218 0.510273466068029 0.456715945211647 0.185691733121161 0.210379329848563 0.399874098074162 0.454741163385591 0.672963243640193 0.478057273369727 0.611495135856438 0.433305716339041 0.174795589213286 0 0.0251762819246969 0.0671074426907676 0.302362861305367 0 0.941084104480895 0.399158798415552 0.522739267598426 0.999375175318599 0.0315481345027139 0.532791699526907 0.000102281882921679 0.000624824681401196 0.00219147909169466 0.000942059366773326 91 83
157 157866 2 0.9 20 "IR" "MO" 0.227024532063407 0.471064245267045 0.213019782851297 0.441054967763225 0.234556359529496 0.206940298102883 0.501332537414435 0.452318449567857 0.192956893126001 0.210715169196668 0.409356851365075 0.459137394540792 0.668521189695786 0.474648949224734 0.616691845173966 0.436807920347072 0.228416673391829 0 0.0267345552083842 0.0859105630544488 0.274592913342585 0 0.9351590192461 0.384994438786532 0.496775029777403 0.998907655276374 0.035254832254518 0.527751633625211 0.000215383488182814 0.00109234472362553 0.00285159329099813 0.00134336453380837 89 84
158 683079 3 0.9 20 "IR" "MO" 0.234563995334304 0.487905881270247 0.204068088752221 0.423619983751828 0.228678516094972 0.208098045878468 0.4994148607493 0.450482366829531 0.190021508924181 0.214018156790206 0.411193743515787 0.461630011243306 0.671340557307744 0.478914253629216 0.608107754466608 0.432533318389293 0.380319288983449 0 0.0289086540613515 0.141517875478569 0.172654728880697 0 0.931801163547484 0.351472979997102 0.446808622121106 0.997990870951018 0.0297449499746414 0.503267967104836 0.000217360014748057 0.00200912904898212 0.0095452324165236 0.00374117741949362 88 93
159 271640 4 0.9 20 "IR" "MO" 0.22973070275172 0.474248781695521 0.212617298630154 0.437852507152793 0.228902944915584 0.209499928014413 0.49880899781623 0.452429519201617 0.190556710891045 0.213098785417917 0.411788630225896 0.459093854537015 0.668133575681718 0.474624806966345 0.616272794939117 0.43682640093083 0.237370102806735 0 0.0298678007543745 0.0909728339991196 0.245785818347153 0 0.935618726198894 0.380027433511242 0.516683056940601 0.998533422970669 0.033223005117391 0.528037252304577 0.000161021905511544 0.0014665770293314 0.00129046792934034 0.000962480185061427 93 89
160 530410 5 0.9 20 "IR" "MO" 0.230959982284727 0.480128682340999 0.208037637439238 0.431816819232553 0.22782879218504 0.211330854204731 0.498369697712055 0.454333936487675 0.190060014059308 0.213212094430113 0.411920832550026 0.457025735075622 0.670119628674498 0.477098112981475 0.61130974592866 0.434141239527002 0.260589071629708 0 0.0243436040722169 0.0973457847407646 0.241780610363477 0 0.943113343135523 0.382844394772405 0.497461387267708 0.99946862559528 0.0315438106566383 0.519254402281105 0.000168930739107562 0.000531374404720091 0.000999242135621691 0.000555418205725744 90 89
161 348512 1 1 20 "IR" "MO" 0.225875524417041 0.463940133356477 0.218825197363785 0.448594249596178 0.228995797136211 0.210726103646012 0.5001939895729 0.457472049036721 0.189745234803809 0.209742101869035 0.410289457664068 0.453563925132352 0.665597425199265 0.473171806137431 0.618312534036629 0.438230154509068 0.140209153429795 0 0.000338294171171643 0.0477380099363577 0.312426552560795 0 0.991220661070868 0.421887861867149 0.546365264162758 0.994906208893549 0.000747566617900343 0.525843230682912 0.000999029846651579 0.00509379110645108 0.0076934781400595 0.00453089751358119 88 63
162 311792 2 1 20 "IR" "MO" 0.225362670534957 0.463025376050939 0.219167289194117 0.449543012593397 0.230452275463223 0.210502599413798 0.502268576389552 0.454088907172254 0.188793026006647 0.213062609932858 0.408078295188044 0.457466664487475 0.666317545411979 0.472432877434827 0.621022925133622 0.439108103132066 0.120377653765701 0 0.000148190065583332 0.04081433861461 0.331246293362177 0 0.997939643590928 0.42948396699924 0.54820386485524 0.999570358865121 0.000749440999113417 0.529126151966649 0.000172188016882428 0.00042964113487915 0.00116272534437488 0.000575542419500843 89 93
163 660148 3 1 20 "IR" "MO" 0.229587863954018 0.470515981141835 0.216015078232281 0.441784473571642 0.233631230388043 0.205448057592044 0.497119588634872 0.460678701234243 0.196100938195657 0.201946378400575 0.413502340622983 0.450719755515061 0.668667151934106 0.475834114950896 0.614062394828513 0.435648913914218 0.185884659183555 0 0.000351141635939852 0.0639499704714913 0.334084032808238 0 0.986292925030265 0.419419706885203 0.479541226914096 0.992260575673381 0.000703562904348626 0.509862984921968 0.000490081094110708 0.00773942432661949 0.0126523704294469 0.00676733772133741 89 86
164 51455 4 1 20 "IR" "MO" 0.224962052851829 0.467633726637767 0.214355716440183 0.44483903399551 0.229144008413575 0.210322257240421 0.495118243972847 0.458091479547298 0.194031297344843 0.209130743567414 0.415117233073257 0.453391632331671 0.664428318505825 0.473169376133507 0.61751775735244 0.438266962010632 0.161002209419595 0 0.00040152435855683 0.0546356389308176 0.281917020840862 0 0.995130713021001 0.412077541310519 0.556615375521162 0.998074984200996 0.000804962255452124 0.53130303090579 0.000465394218380411 0.0019250157990042 0.00366280036498969 0.00198378885287296 90 89
165 796985 5 1 20 "IR" "MO" 0.227297420193385 0.467309066744415 0.216874946937996 0.445037969734067 0.228707353470493 0.20823260784075 0.498451407089425 0.454562346351789 0.190867819750462 0.210464049858622 0.412270162621634 0.457334606093343 0.664237381504627 0.472863653734132 0.61820681654708 0.438837429776776 0.186163978706352 0 0.000226821567366204 0.0638186798816669 0.351440964871611 0 0.994294066778139 0.433936055720002 0.461874666060646 0.995658025507861 0.000789252521525237 0.499102174056905 0.000520390361391302 0.00434197449213878 0.00468985913296994 0.00314309034142654 89 80
166 243828 1 0 30 "IR" "MO" 0.249865030358118 0.526896446838616 0.181692331958134 0.382937033066833 0.234172821058722 0.229493317083534 0.501280723987687 0.524248628410263 0.192372559378175 0.169012059963754 0.408241101093062 0.385680087483126 0.713531168500374 0.517036722850044 0.543076951300063 0.392735773775923 0.745521674665502 0 0.717398804846686 0.49049296056325 6.21152603288772e-05 0 0.000185823020873343 8.13136935770494e-05 0.254392609179911 0.999906642952597 0.282356244301856 0.509367707160501 2.36008942579408e-05 9.33570474028922e-05 5.91278305847954e-05 5.80185826728542e-05 86 3601
167 157061 2 0 30 "IR" "MO" 0.247708998568535 0.533818863261336 0.174575183470022 0.375935926308098 0.233380833258698 0.238404198814706 0.511013149863063 0.52569424225631 0.183781460033485 0.17436857563135 0.398566697561495 0.384175454291237 0.719494030641939 0.523206357633949 0.532725219134857 0.386547017827662 0.746134324266987 0 0.727831175134473 0.497051563625065 8.59367467004122e-05 0 0.000739218318951987 0.000274207109232406 0.253752230920803 0.999911191654502 0.271364823198308 0.502614415534529 2.75080655099326e-05 8.88083454977966e-05 6.47833482665491e-05 5.9813731173625e-05 89 3601
168 618137 3 0 30 "IR" "MO" 0.246269326579868 0.526024735635309 0.179889377661577 0.383816310565305 0.228455207030184 0.238231076497631 0.49845822582044 0.530248473856834 0.190415200100541 0.170688478844979 0.411486798756956 0.379484258002512 0.712955610107682 0.517873771208956 0.540993056607097 0.391983497253433 0.726897384561827 0 0.75800617502811 0.502942595865593 6.82721871250445e-05 0 0.000177021223625492 8.24820748582997e-05 0.273011802496157 0.99991912397105 0.241766778074183 0.496924423463192 2.25407548911715e-05 8.08760289497367e-05 5.00256740814929e-05 5.04985963561665e-05 87 3601
169 421168 4 0 30 "IR" "MO" 0.245601985292781 0.528208661691633 0.17754887241451 0.381722417074583 0.234193072151548 0.232358185261776 0.503894739147964 0.520437095100106 0.190420468068508 0.174182025663414 0.40596116594745 0.389703020261796 0.712153242706106 0.517134813429011 0.542151366146431 0.392856890151007 0.723563995520189 0 0.665289674320664 0.465569273476956 0.00179896929478345 0 0.00270780282053639 0.00150091063245358 0.274610791940803 0.999911744499173 0.331900914212698 0.532858529115232 2.62432442252054e-05 8.82555008274183e-05 0.000101608646102012 7.12867753580164e-05 85 3053
170 673919 5 0 30 "IR" "MO" 0.246719562946526 0.526424734740753 0.179918905404056 0.383583811758187 0.234386528992367 0.234817110888868 0.509942292820104 0.523936534077504 0.185480242504839 0.173295837375077 0.399619099412806 0.386147744319468 0.715923202827761 0.519748694803641 0.538694985283973 0.390152475401823 0.694477261630917 0 0.682422130533801 0.462308670311955 7.48305652718847e-05 0 0.000157492845889009 7.73108270876741e-05 0.305420579585996 0.999909463994657 0.317345133900118 0.537550227540491 2.73282178155199e-05 9.05360053428128e-05 7.52427201913536e-05 6.3791320465722e-05 88 3601
171 6787 1 0.1 30 "IR" "MO" 0.249468033399583 0.536733933062507 0.173438677023577 0.372889007244608 0.232835437988684 0.235700644349492 0.506239354058538 0.522522466168714 0.187356607362567 0.175131614232455 0.403763666357588 0.387772940220024 0.718004115737759 0.521533491576429 0.5359268986186 0.388457313490883 0.771274862111531 0 0.756113376955239 0.515012628720989 0.000180721124863009 0 0.000325248438221146 0.000169246600513056 0.228522786415923 0.999919349336933 0.24350015242421 0.484764278443442 2.16303476830843e-05 8.06506630672132e-05 6.12221823302553e-05 5.38462350557882e-05 89 3601
172 422424 2 0.1 30 "IR" "MO" 0.246432732301906 0.521660495137976 0.183680691287655 0.388459636981467 0.236470213339184 0.227858225015017 0.507241356191515 0.515201022764857 0.189536347295331 0.175005156993895 0.402514184118605 0.395249596661067 0.710761170656107 0.514348884024797 0.548222195576881 0.395773559615615 0.673093251967953 0 0.71375878370444 0.461497655419577 0.00588099708066039 0 0.0177472600431426 0.00771935014533246 0.320990194224347 0.999887622040278 0.268404112516664 0.530704412418888 3.55567270397089e-05 0.000112377959722203 8.9843735754177e-05 7.8582016202362e-05 89 2454
173 576394 3 0.1 30 "IR" "MO" 0.247585408395214 0.519366555588298 0.186442473956002 0.390916184065932 0.234137089152438 0.228881953975912 0.507567704075638 0.515740156152179 0.187129066986462 0.175301876901257 0.402026060423054 0.39473360192481 0.710604451523564 0.513879253754638 0.548873417843721 0.396251512139629 0.644720735189433 0 0.715225169900834 0.454313285557151 0.00187458781696645 0 0.00264739165403332 0.00150363678678575 0.353368554912604 0.999904357119268 0.282048349730018 0.544113459575073 3.61220809969464e-05 9.56428807317801e-05 7.90887151151975e-05 6.96180809896383e-05 81 3601
174 556755 4 0.1 30 "IR" "MO" 0.246259758298604 0.52903824175226 0.177393849595375 0.380794530197228 0.23027169293148 0.232855170449509 0.50696264067893 0.509247640993664 0.184920154273404 0.183792442880504 0.403010200662135 0.401468797846902 0.709386621679592 0.514869245438621 0.546106446749283 0.395323047043383 0.730669893617002 0 0.67195645589458 0.473491192235656 6.1329286521069e-05 0 0.000203460012410834 8.80490560440044e-05 0.269241163739411 0.999903161066597 0.327736290546884 0.526345582959751 2.76133570655732e-05 9.68389334032051e-05 0.000103793546125827 7.51757485487828e-05 86 3601
175 148333 5 0.1 30 "IR" "MO" 0.245403600531421 0.523430744752586 0.18142033121091 0.386517347635384 0.230006641517833 0.234222094341494 0.501145958131911 0.518004387339738 0.18956136858123 0.177671551726422 0.409227704335773 0.392415749186289 0.709632336390748 0.513964642901254 0.548653251518562 0.396297791866626 0.712551667655603 0 0.726803649525595 0.485401961863318 9.64992072946576e-05 0 0.000357161528906042 0.000151009619007457 0.287327727830531 0.99988643139527 0.272752960772875 0.514373339637559 2.41053065709667e-05 0.000113568604729708 8.62281726232162e-05 7.36888801157742e-05 91 3601
176 802831 1 0.2 30 "IR" "MO" 0.248667022820506 0.523081465597815 0.18412215777479 0.386980044562479 0.229241188848221 0.229209313661059 0.500377276477006 0.510531761146069 0.189385348445625 0.179918329525323 0.409454316037114 0.400341229073801 0.707117525329786 0.511075535073321 0.553425835745738 0.399193057858867 0.686660920798302 0 0.761957046101558 0.487478106002768 8.14593157566689e-05 0 0.000278264283499094 0.000118673903066186 0.313232876778728 0.999916603930425 0.237685260148608 0.512341669764543 2.47431072133738e-05 8.33960695747128e-05 7.9429466334828e-05 6.15503296233654e-05 90 3601
177 138865 2 0.2 30 "IR" "MO" 0.247960432238686 0.536023410982908 0.172975809577876 0.373614895533152 0.227887932305454 0.235568777612599 0.498911697360379 0.514953568631949 0.189986934985018 0.181239349791462 0.411197101392708 0.395826134448323 0.711417142156739 0.516271497511651 0.544202094354355 0.39392556276597 0.779009929668042 0 0.78345882575154 0.529513851718039 7.15612875615854e-05 0 0.000821864035314867 0.000296790824279966 0.220890217116199 0.99965243311742 0.215586249740123 0.470023537778558 2.82919281968707e-05 0.000347566882579833 0.000133060473022403 0.000165819679122495 93 3601
178 580631 3 0.2 30 "IR" "MO" 0.250693075854714 0.541232243495488 0.170631516266094 0.368213487484413 0.229701486681183 0.232400136850672 0.499439289851351 0.51764437866143 0.190812589749737 0.176787431105802 0.410547228579979 0.39316344435939 0.712794699386569 0.519120925502084 0.538231537121633 0.390972529294768 0.804260447320037 0 0.77466345997221 0.53379011365329 8.42655329382661e-05 0 0.000362996372893136 0.000147743527847311 0.195637826836724 0.999919654292744 0.224893286128118 0.466003829955998 1.74603103006319e-05 8.03457072562834e-05 8.02575267790256e-05 5.83128628641431e-05 90 3601
179 184564 4 0.2 30 "IR" "MO" 0.248788390340459 0.532228570589661 0.176698341665834 0.377614425311725 0.230751178816827 0.231389903492768 0.505207550203645 0.513920066642679 0.186714854156568 0.179026230202393 0.404567012876115 0.396927036049555 0.710929472650054 0.516839563793143 0.542439426024795 0.393330583617168 0.718329006382844 0 0.768554508883104 0.500483698891587 7.32573608309803e-05 0 0.000270022267918006 0.000113396667740686 0.281574409433447 0.999910018796687 0.231094525563176 0.499339100181886 2.33268228780359e-05 8.99812033133164e-05 8.09432858020206e-05 6.38042587861529e-05 86 3601
180 661178 5 0.2 30 "IR" "MO" 0.249036875829916 0.530602075096367 0.178117697018947 0.379188152159105 0.231949516785916 0.226743496683736 0.505672308240596 0.49904145886675 0.187218834667118 0.18752881099095 0.404331326696721 0.412116582840692 0.707729889299568 0.511631234242774 0.552865342677015 0.3986997603855 0.74321434015018 0 0.720558695326315 0.491727092472 8.92514495511429e-05 0 0.00199190822594011 0.00067091838767824 0.256672407505793 0.999907068153432 0.27735625821553 0.507533136458648 2.40008944763591e-05 9.29318465677879e-05 9.31382322156337e-05 6.885268167357e-05 90 3538
181 168050 1 0.3 30 "IR" "MO" 0.25046974662313 0.527373684727844 0.181772016349652 0.382442109511376 0.233036924243745 0.219812529416329 0.503177440636854 0.494456207770644 0.190399142147259 0.185857816205292 0.406773364025057 0.417399142081105 0.703319200283204 0.508307017408633 0.558028974702204 0.40222992097244 0.744428527272048 0 0.726603188231387 0.491478178524896 5.97784176448124e-05 0 0.000328048118853764 0.000123916932848048 0.255487739569111 0.999901738308128 0.272929316811405 0.508313094387963 2.39547411964451e-05 9.82616918720207e-05 0.000139446838354045 8.4810154293002e-05 90 3601
182 834338 2 0.3 30 "IR" "MO" 0.24870791436053 0.529351399058771 0.178851651348605 0.380445706415812 0.230388846299182 0.225299123732031 0.497667778762707 0.50224395901005 0.192737814385067 0.183837924267259 0.412212326934738 0.409291271808947 0.704395884391743 0.509554663891105 0.555427390000932 0.400852435601986 0.739343956697237 0 0.788130243871824 0.511959022754372 7.64448738147201e-05 0 0.000380785467611906 0.000148685091009095 0.260557108117195 0.999922683704806 0.21140586320371 0.487832390123205 2.24903117533992e-05 7.73162951942007e-05 8.31074568542032e-05 5.99020314139731e-05 88 3601
183 103675 3 0.3 30 "IR" "MO" 0.253110264935888 0.533875893643742 0.178300001356491 0.375806570830984 0.22787365179491 0.22898725954892 0.504356335072871 0.507598223409698 0.185002504203456 0.182346755985522 0.405387907673108 0.403701659481794 0.709971176279718 0.51522626387245 0.54564926154547 0.395024723476048 0.760197936744103 0 0.821597783247136 0.534939297842415 0.000124895044629098 0 0.000959276269232757 0.000353859673836793 0.239659484052685 0.999922876692288 0.17737890165421 0.464655039347622 1.76841585830227e-05 7.71233077120025e-05 6.40388294211441e-05 5.18031361262602e-05 89 3601
184 488628 4 0.3 30 "IR" "MO" 0.246884995893655 0.523817364175392 0.182127764432115 0.386115089505162 0.234984281591528 0.220660684395052 0.504876615814409 0.491734867460524 0.190076672366909 0.188727833583517 0.404953414314884 0.420075414422071 0.702529961880235 0.506731944781069 0.560932270382541 0.403791164763663 0.720353686632432 0 0.739895913923178 0.485075320210584 7.85377475267496e-05 0 0.000437780310063797 0.000165314002295768 0.279541668531883 0.999893432536763 0.25953999352051 0.514674744816411 2.61070881579801e-05 0.000106567463237296 0.000126312246248606 8.46209707090247e-05 82 3601
185 64605 5 0.3 30 "IR" "MO" 0.251848198776728 0.538770274439406 0.173427263845828 0.370801707555111 0.22756332056412 0.229924025234236 0.499739004041325 0.504837732988491 0.188855133957115 0.185366634637468 0.410670435524381 0.406556651015523 0.709335544575084 0.514333456942609 0.547649032440411 0.396138362211805 0.787026676969138 0 0.813187633977341 0.541831036937907 9.49746516295749e-05 0 0.000410303125888179 0.000166693773621229 0.212860231705724 0.999907812697383 0.186319951401678 0.457939509054439 1.81166735084623e-05 9.21873026174122e-05 8.21114950936514e-05 6.27602340332476e-05 92 3601
186 249739 1 0.4 30 "IR" "MO" 0.253283681490215 0.539615600330155 0.173717765310428 0.36987367990378 0.230514800016172 0.219565550899817 0.501513591695784 0.487602672271696 0.189637254944974 0.191490082117097 0.408233079948468 0.424905053847636 0.703364032406204 0.509555150495735 0.5548451023725 0.401023636295601 0.802096388995193 0 0.785888826512904 0.533039559735684 6.95946916559427e-05 0 0.00048846560850034 0.000177876937664118 0.197815157327288 0.999897520978471 0.213489031109524 0.466700223906624 1.88589858630643e-05 0.000102479021528615 0.000133676769071483 8.23394200280086e-05 87 3601
187 128633 2 0.4 30 "IR" "MO" 0.246958792210692 0.527221907365175 0.179454722712537 0.382581274814535 0.230851813363356 0.219291696758414 0.497470511740692 0.485028248262961 0.193349718179189 0.1936976905259 0.412956744924434 0.427445957317281 0.697102302332462 0.503166674882716 0.566502131417627 0.407737085643329 0.732360864058448 0 0.78207697611917 0.504845540481465 0.00211867195209184 0 0.00927477916896319 0.00367274241957669 0.265491207898406 0.999859895386462 0.208349341578624 0.491330581681906 2.92560910538583e-05 0.000140104613537734 0.000298903133242645 0.000151135417051551 93 781
188 466152 3 0.4 30 "IR" "MO" 0.247594842563444 0.530915141630028 0.176797747565845 0.37896207015054 0.232517998814651 0.221270468269961 0.500873842186623 0.490968654563077 0.191844821170816 0.190050416845639 0.408900973647525 0.421387234168612 0.701383309648056 0.507377131155124 0.5586929855823 0.403295062622395 0.71649427595633 0 0.802790016052078 0.505325921293117 0.000403219503509405 0 0.00194806124944813 0.000757379107992762 0.283077202857747 0.999905799776727 0.195151231484275 0.493841475562238 2.53016824133672e-05 9.42002232734545e-05 0.000110691214198306 7.52240366525578e-05 87 2585
189 808215 4 0.4 30 "IR" "MO" 0.248404265132278 0.530562797309511 0.177681840237641 0.379221230596562 0.22817010046503 0.223568896020912 0.500115926801069 0.489345262528709 0.189125270108731 0.193463584114369 0.410087439029269 0.423044753956764 0.70014326161822 0.506483385199413 0.560270694460741 0.40432488528112 0.752004716951182 0 0.807281913848463 0.523819159682513 6.91048570520076e-05 0 0.000564729761280153 0.000205158742083059 0.24790170563055 0.999904688522908 0.191976334660233 0.475879216359065 2.44725612157777e-05 9.53114770921675e-05 0.000177021730024314 9.64652163388404e-05 93 3601
190 410826 5 0.4 30 "IR" "MO" 0.24775674145482 0.527825905086531 0.179446056234229 0.382087528424651 0.233717827893632 0.220168773494891 0.504352651760782 0.488883056699326 0.189842710195265 0.190989640322603 0.405973646320372 0.423533996588825 0.701643342843344 0.506985151764008 0.560278406752097 0.403901835250116 0.716577145420342 0 0.806488420896967 0.505703859713125 0.00032178075544505 0 0.00103546699272504 0.000438968580316518 0.283073307660249 0.999893797401366 0.192336659621543 0.493768080340264 2.77661639638818e-05 0.000106202598634387 0.000139452488765364 8.90913662949011e-05 91 3601
191 344965 1 0.5 30 "IR" "MO" 0.248525810622633 0.537097645078773 0.172477062384508 0.372543642801463 0.22901627399761 0.219845018422527 0.502440018446439 0.472786343416504 0.187755504805951 0.205214839598282 0.407672027137766 0.440909905323028 0.69738710304277 0.503696165719324 0.565447406788741 0.40748483233207 0.771375711797834 0 0.778308053330192 0.5196165468976 0.000184599878714087 0 0.00256556875832344 0.000878331601692767 0.228418139480773 0.999914173148897 0.218959659785512 0.479416407972369 2.15488426790484e-05 8.5826851102595e-05 0.000166718125973133 8.87135283381124e-05 91 900
192 100793 2 0.5 30 "IR" "MO" 0.249722781818532 0.53590862097339 0.17427974209336 0.373744734844494 0.230233768597266 0.21601071064419 0.499103896290531 0.474807782152087 0.191568309850131 0.199783489371275 0.411118142471027 0.438715222691574 0.695967261059988 0.503146662715423 0.565631541314766 0.407992016086891 0.761100601136958 0 0.812134385724262 0.524449772712608 7.87974209825748e-05 0 0.00109102653489887 0.000368280362752964 0.238796343378383 0.99989352547633 0.18645306782522 0.475037714545146 2.42580636767923e-05 0.000106474523670133 0.000321519915619315 0.000144232379492966 92 3601
193 116836 3 0.5 30 "IR" "MO" 0.248411003532045 0.531841766662728 0.176689875811856 0.378036013255722 0.232132138889588 0.212952593627491 0.508615380177992 0.460447662841498 0.184886759809273 0.209942256323011 0.400951230473318 0.453664032656164 0.693495736049125 0.49996857596624 0.57151889194414 0.411236556113496 0.715840862540019 0 0.704217289105628 0.472494640649433 0.00221989465026661 0 0.0156533960800587 0.00563248419906763 0.28191242739239 0.999913938330346 0.279873080368211 0.521755238886499 2.6815417324306e-05 8.60616696540954e-05 0.000256234446102236 0.000117636265000782 87 2330
194 52975 4 0.5 30 "IR" "MO" 0.25072363818427 0.538601826699276 0.172832766393988 0.370948279692293 0.228091576729257 0.214195724663615 0.494555212633917 0.470415091175442 0.193694210669806 0.202122740878811 0.415863157629183 0.443243397743739 0.693010939577142 0.501125017461526 0.568649717942605 0.410089057543893 0.798070365626337 0 0.779172642067687 0.528566022348553 0.00249691179504852 0 0.0114140899309653 0.00444304116280753 0.199410612660807 0.999865273233791 0.209100819684474 0.466841404439907 2.21099178077892e-05 0.00013472676620853 0.000312448316873311 0.000149532048732499 93 1864
195 158771 5 0.5 30 "IR" "MO" 0.247381288492732 0.529340275360904 0.177921621340137 0.380599756217244 0.234035541783552 0.213159179383629 0.510568439741645 0.462445260648199 0.184873660406929 0.208349918970403 0.399226224843652 0.451619601289099 0.694576009659913 0.500515165413507 0.571145200717469 0.41076851962131 0.707719325827949 0 0.740611080125571 0.479452238126881 8.88012564066257e-05 0 0.00340149308687584 0.00108288586707069 0.292152028437077 0.999613720400663 0.255281420790265 0.519102395270872 3.9844478567006e-05 0.000386279599337019 0.000706005997288312 0.000362480735175997 91 900
196 112635 1 0.6 30 "IR" "MO" 0.246681074486803 0.527316150200035 0.179153639824899 0.382633058586663 0.23096484075892 0.20655097676637 0.498587655413909 0.449499735329276 0.192372761947485 0.213817676731466 0.411205680689992 0.464824590365686 0.684196892012093 0.491635566725032 0.58534407850385 0.419725720539067 0.709319962809656 0 0.605985870286395 0.438188580645569 0.0235352397875683 0 0.19227326127488 0.0669661261021277 0.267108910318286 0.999555590667665 0.200432655221839 0.49428393463612 3.58870844897698e-05 0.000444409332334781 0.00130821321688668 0.000561358616183343 86 657
197 777139 2 0.6 30 "IR" "MO" 0.253874112341183 0.540116862460032 0.173769377045036 0.369422218226649 0.22852708595956 0.207659992586989 0.503208805255075 0.452302695888463 0.186599700333524 0.212709252378036 0.407013187740318 0.462779921389906 0.690061190887732 0.498541089488241 0.573078329756596 0.413081979616583 0.797112714797901 0 0.781537932714038 0.528073163298224 0.00177940925200937 0 0.0193079796450292 0.00651101801162717 0.201091750081053 0.999910572721658 0.198949375622671 0.465318132792901 1.61258690370378e-05 8.94272783423904e-05 0.000204712018261043 9.7685897247618e-05 87 1016
198 523326 3 0.6 30 "IR" "MO" 0.250210699802544 0.536932164594477 0.173813850126858 0.372705736998711 0.22606192961964 0.207855928755007 0.490108853454138 0.453550803624516 0.195603025265912 0.211832973233595 0.419912058353728 0.461470456481039 0.684128558177191 0.493412826904822 0.581249848626366 0.418149656045523 0.779300666484308 0 0.817416990159673 0.532404507322682 0.000882313365538082 0 0.0115185475855024 0.00384333196385625 0.219789652755128 0.999662216571413 0.170421104876297 0.463433364697126 2.73673950259062e-05 0.000337783428586864 0.000643357378527877 0.000318796016336412 86 1374
199 685920 4 0.6 30 "IR" "MO" 0.249298492331371 0.542112225488222 0.168984327716259 0.367317505769124 0.233596138231925 0.209907741412747 0.510045284209505 0.451692649726667 0.184884088029938 0.215754050561828 0.399939030588128 0.463632336327132 0.692802371976042 0.500756807951867 0.569622466308026 0.410857317687611 0.812745645053119 0 0.765928972753337 0.524312990038069 0.00169828358694239 0 0.0300277837746032 0.00978868472908073 0.185534423992106 0.999884569147818 0.203728258219496 0.465755344390399 2.16473678330998e-05 0.000115430852182006 0.000314985252564043 0.000142980842450763 89 290
200 722854 5 0.6 30 "IR" "MO" 0.247797769214796 0.529701744104192 0.17795524715888 0.380098915125869 0.231621843039207 0.203893758403965 0.502043157450982 0.445513402230701 0.190155648115034 0.215357029263299 0.408154438125303 0.469668482993747 0.683313370657968 0.492423928416467 0.583467924537213 0.419305595834337 0.738133038248837 0 0.761487823780544 0.494977365432784 0.00213929556943221 0 0.0323721205483381 0.0105204031426999 0.259705733240442 0.999918564538594 0.20590107071649 0.494394753354685 2.19329412894031e-05 8.14354614060084e-05 0.000238984954628383 0.000107478069831739 88 1498
201 267266 1 0.7 30 "IR" "MO" 0.250044308850152 0.521290142711338 0.186764161436628 0.388993444667954 0.226776305902072 0.202347126155806 0.496675148577601 0.442848930926606 0.190951506294266 0.215839017124995 0.413851502843968 0.471801776673702 0.67916774090803 0.487139154286196 0.593554684855889 0.424682110103748 0.648324244122963 0 0.500581772069153 0.387485074408142 0.0587344090825101 0 0.340983943989478 0.124053872709684 0.292869514499781 0.99955296111204 0.156778107514825 0.487787295333118 7.18322947463928e-05 0.000447038887960284 0.00165617642654516 0.000673757549055612 94 292
202 611663 2 0.7 30 "IR" "MO" 0.24668188486104 0.522347090271551 0.183315905538862 0.387837428625837 0.229021900800194 0.199605635906413 0.499724424511425 0.428748962569941 0.189810971103411 0.226779220337447 0.410474193473283 0.486502264231423 0.675309421567647 0.4833795945117 0.59990609697972 0.428518341949774 0.65783773040806 0 0.499308327806992 0.387690458900481 0.0356546483501366 0 0.311279216147817 0.106113668735295 0.306387611552952 0.999486261496135 0.184425290631843 0.50448524794016 0.000120009688851647 0.000513738503865289 0.00498716541334807 0.0017106244240634 87 299
203 111585 3 0.7 30 "IR" "MO" 0.244482833783779 0.519050323010065 0.184443958971996 0.39127184154338 0.232703962387138 0.201145221670571 0.506229423815948 0.433833050952891 0.187286631526466 0.22360517726802 0.403650489470045 0.481663475448774 0.678332017841489 0.486222535806444 0.595335767766482 0.425690597627402 0.624662036836964 0 0.626708747766953 0.411492233473951 0.0214468110662712 0 0.232865795526304 0.0775194000249585 0.353824773073517 0.99981166803599 0.138694161045734 0.510380879166887 6.63790232476863e-05 0.000188331964010228 0.00173129566100958 0.000607487334203303 91 177
204 753305 4 0.7 30 "IR" "MO" 0.247311116719227 0.521142238669863 0.184872440948715 0.389006306768977 0.228775718410858 0.203412508214572 0.504833721922425 0.436241929120513 0.185424818209745 0.223454122083374 0.405555285764147 0.478814680931373 0.679499343344657 0.487118228544391 0.593751381241834 0.42477260705207 0.665078401795066 0 0.525356123865892 0.399425359625072 0.0517559119147763 0 0.310113061832034 0.112619906156868 0.283137867787888 0.999885244843009 0.164150158558861 0.487790864324814 2.78185022693778e-05 0.000114755156991205 0.000380655743213664 0.000163869893246518 93 290
205 666683 5 0.7 30 "IR" "MO" 0.248477482114308 0.525827985470881 0.181707251919746 0.384179700945976 0.232827693210424 0.199332217049919 0.509674520485486 0.432020372186675 0.184310676484545 0.223309292618308 0.399979954799473 0.483410384817463 0.68063739237465 0.48908865155921 0.589327221022598 0.422616141025686 0.698502739943587 0 0.538427057641431 0.412668392017637 0.0390788547738052 0 0.276259640814789 0.0960986495166178 0.262376917399279 0.999536907614961 0.184263012165646 0.490748365852363 4.14878833285038e-05 0.000463092385038676 0.00105028937813326 0.000484592613382001 76 306
206 322845 1 0.8 30 "IR" "MO" 0.234700660430352 0.489216614911697 0.202959637971196 0.422165212164678 0.231257630703337 0.204904415498911 0.503148005084713 0.441112904387675 0.188853817409781 0.219331270777649 0.406995427606271 0.471355613474269 0.6708627066326 0.477464976257107 0.611144726158626 0.43389523356528 0.410313703550108 0 0.119626959719722 0.179931257445734 0.148473743966036 0 0.769144080035426 0.289196167075092 0.440791344997139 0.998117749215404 0.103711832054256 0.527759912156061 0.000421207486716583 0.0018822507845957 0.00751712819059574 0.00311266332311287 88 94
207 407339 2 0.8 30 "IR" "MO" 0.240568371225146 0.498720110603449 0.199197574881633 0.412385068616127 0.229056502882096 0.203178048814131 0.499297015999571 0.440696987579601 0.190075516925796 0.217926612439905 0.410581846753587 0.472011278677719 0.672802922921373 0.479420299547516 0.607199704247333 0.43183264878572 0.471315479985606 0 0.191536766397843 0.226014110909293 0.127717854628372 0 0.708282105754968 0.261628492341011 0.400797341229606 0.999095246852425 0.0955800640345176 0.510585641306078 0.000169324156416352 0.000904753147575443 0.00460106381267198 0.00177175544361743 84 94
208 364208 3 0.8 30 "IR" "MO" 0.240628335228279 0.50425539318473 0.194426466668135 0.406554856768147 0.226917378025308 0.201599514245864 0.496600748694971 0.434259686761404 0.190851497672852 0.222893160205568 0.413499242112825 0.479330397124406 0.669145227499452 0.478084426762671 0.608171124546555 0.433441756673375 0.537511990237651 0 0.25519410562356 0.269737742377649 0.139628033140791 0 0.637652531842272 0.244226423831068 0.322756021259931 0.99960410132477 0.101863139860744 0.484252346557582 0.00010395536162676 0.000395898675229846 0.00529022267342414 0.00178348723370073 86 170
209 164247 4 0.8 30 "IR" "MO" 0.232558075364448 0.479844301564169 0.20985539892223 0.431922328268412 0.231437582650796 0.204803538934763 0.502321398134203 0.44230001923799 0.189543925588433 0.218063705837803 0.407589882867068 0.470381620881126 0.668799196950007 0.474365184688959 0.617463030348466 0.43712327695311 0.31842531955677 0 0.175734762175023 0.164778287380436 0.199672358900673 0 0.730937723261298 0.295142154594076 0.481149416175444 0.997604094960263 0.0881082421947539 0.537381222056434 0.000752905367113367 0.00239590503973648 0.00521927236892526 0.00269833596905398 80 288
210 73887 5 0.8 30 "IR" "MO" 0.234363009349795 0.496131491251182 0.196329698977734 0.414928563035086 0.232064965277489 0.206396607526293 0.498766589062552 0.444503500916099 0.193316843271146 0.217540894287926 0.411869387296311 0.467860300129485 0.672824582153576 0.479540535360253 0.607187436536805 0.431839540549059 0.489152637827559 0 0.159231223022353 0.218940705672824 0.146289451246744 0 0.741396567983762 0.280516425720008 0.364493185862086 0.999846406031118 0.0985845716446553 0.500223560781251 6.47250636116347e-05 0.000153593968881591 0.000787637349229176 0.000319307825917189 91 81
211 560769 1 0.9 30 "IR" "MO" 0.22871631759962 0.468960437232548 0.216719187443161 0.44330003003084 0.231889968686113 0.2079085640591 0.504530822214037 0.449942047799034 0.188053449330278 0.213704570556592 0.405584293509022 0.461376415643071 0.668514850344833 0.473942075448963 0.61847720733003 0.437333083398022 0.192475003184581 0 0.0379468546147982 0.0777443835835419 0.247414520568314 0 0.919766585912299 0.373069195352354 0.559924001024797 0.999674260778214 0.0394000040457163 0.548105275566591 0.00018647522230773 0.000325739221785686 0.00288655542718628 0.00108114549751307 85 89
212 676479 2 0.9 30 "IR" "MO" 0.228866529001068 0.472041590456088 0.213949940104471 0.440163487082503 0.232861643488517 0.202385582319148 0.504797694046332 0.438507117166096 0.188763972049516 0.219096442252605 0.40553652278688 0.47336474121646 0.664113754808733 0.471355632848613 0.621810354406592 0.440153821697521 0.215527142194754 0 0.0416750021786455 0.0870086372438602 0.230702075418213 0 0.905618619407636 0.358454752594365 0.553650638574006 0.999628646617516 0.0508587662927205 0.553796793155556 0.000120143813027486 0.000371353382484329 0.00184761212099754 0.000739817006219089 91 89
213 503758 3 0.9 30 "IR" "MO" 0.224670659250166 0.46805215188506 0.213815951895582 0.444252076458754 0.23045838229274 0.20965653710899 0.499266527497943 0.449691329825924 0.191611149395977 0.215725387350935 0.41125537706151 0.461476537670335 0.664785578651896 0.471742230247332 0.621152488642494 0.439630094135785 0.200026450701182 0 0.0333233431996326 0.078168668828184 0.250182828513492 0 0.918786247795225 0.376644992198176 0.549679552578669 0.9996370342556 0.0455706917574826 0.544286288378263 0.000111168206657382 0.000362965744400223 0.00231971724765963 0.000900050595377093 92 83
214 94631 4 0.9 30 "IR" "MO" 0.230220830162917 0.468353274900186 0.218722308496253 0.443874162781173 0.225372646944103 0.208395953561657 0.50028942404084 0.448003958836289 0.186484398226101 0.216145338546489 0.409825426485759 0.463420227473885 0.663989430668677 0.471427262437406 0.621352045268843 0.43988089970563 0.206972908116976 0 0.0444099663870607 0.0857683451584982 0.260978189701829 0 0.912288978043043 0.379063241361272 0.531769469465239 0.997925562643879 0.0412638882679272 0.533727751580137 0.000279432715956111 0.00207443735612081 0.00203716730196893 0.00144066190009246 86 93
215 402398 5 0.9 30 "IR" "MO" 0.23471167787906 0.483946060440066 0.207949416644184 0.427682321338809 0.231925880337839 0.204275699349349 0.504256338572441 0.446252116506665 0.188469963568688 0.21346463834831 0.406067260603648 0.4650872758001 0.670913257566248 0.477891798885409 0.609884018561183 0.433239044569647 0.342496491223642 0 0.0539850315032282 0.136093685530037 0.194665911992069 0 0.90347625776839 0.345952155882758 0.462692595469847 0.999283333932859 0.0409864013044228 0.517179750257669 0.000145001314442678 0.000716666067141162 0.00155230942395925 0.000774408329535485 88 78
216 181289 1 1 30 "IR" "MO" 0.225434965473551 0.467489081630463 0.21483064071143 0.444786950115408 0.234214449156073 0.20590753205486 0.508975544690497 0.441666239516935 0.186464813302123 0.219677402839413 0.401250242720511 0.469516578372337 0.665556946684484 0.472093930263854 0.620972856852966 0.439175633182765 0.199401483900362 0 0.00266205846467026 0.0683517369212822 0.269987466976216 0 0.98870491082395 0.400707866784848 0.530174237735506 0.997944157441844 0.00500625103599003 0.528941348581319 0.000436811387915869 0.00205584255815592 0.00362677967539008 0.00199904771255015 91 88
217 250262 2 1 30 "IR" "MO" 0.229490301266922 0.469550278492049 0.216749067974746 0.44275904357331 0.228714454771251 0.204519433966954 0.501242167092152 0.442842643871782 0.18876626656331 0.216928507550654 0.409107903868115 0.468083009864904 0.662724190005127 0.470662807008411 0.62244384208871 0.440580598908355 0.184521411710371 0 0.00278099620281781 0.0646599258736779 0.261499180300929 0 0.987036807635429 0.398242253607385 0.553557089691106 0.999010255323952 0.00641166424696054 0.535436974277654 0.000422318297594273 0.00098974467604779 0.00377053191479305 0.00166084624128304 89 82
218 818763 3 1 30 "IR" "MO" 0.230455215208882 0.476316094791394 0.21110046200108 0.435588283544495 0.229436198512215 0.205764896116778 0.503680602294864 0.440459783558997 0.186897856114809 0.220868132578279 0.406517900729849 0.471048623893229 0.665656309837875 0.47286681678818 0.618866450694168 0.438378119064937 0.288519169178475 0 0.0041796239004967 0.100957411312674 0.247993561885933 0 0.97233372713906 0.389585127490623 0.463026825384756 0.992144708197151 0.00626291788056246 0.501227879886473 0.000460443550835243 0.00785529180284932 0.0172237310798805 0.00822958131023085 91 88
219 29273 4 1 30 "IR" "MO" 0.226275574280508 0.469933666187573 0.213378847381064 0.442236856453122 0.234773945449082 0.200217841918391 0.504618665244283 0.433477364389499 0.190381036131208 0.221724964202223 0.405676862209928 0.478309968295032 0.661267361647981 0.468992883652726 0.625484847714494 0.442462079047652 0.230613469809918 0 0.00215165715418368 0.0794445309466783 0.250208766507359 0 0.968372009069294 0.382336520695184 0.517940428674812 0.991226040808476 0.00544883901005345 0.527343726024993 0.00123733500791058 0.00877395919152413 0.0240274947664684 0.0108752223331445 88 87
220 393056 5 1 30 "IR" "MO" 0.236856738545524 0.488357179453669 0.205451019047702 0.42315872654721 0.227808400388333 0.202471003951864 0.49504162927168 0.440847677957402 0.192916349069923 0.216758445669103 0.415616728751025 0.470307047713303 0.667136142885722 0.474619533980086 0.615125813786728 0.436524293583274 0.380246046259055 0 0.00633684895544399 0.136252336295464 0.208913784472316 0 0.985643863012188 0.376563198300575 0.410672349763405 0.998291124965742 0.00583461881537881 0.485873746768893 0.000167819505224107 0.00170887503425832 0.00218466921698967 0.00131071863506898 86 86
221 164804 1 0 40 "IR" "MO" 0.247410011572085 0.532061136100913 0.175755037846153 0.377751828793628 0.235768304790663 0.240490884015018 0.514504784613011 0.53752530531468 0.183080729994288 0.166600587884907 0.395431285432265 0.372123038529733 0.723669200377765 0.527589144070068 0.525436355725348 0.382235825235162 0.73061042492161 0 0.78160184165402 0.508567661874976 6.79403917787592e-05 0 0.00013487169571539 6.79082275307056e-05 0.269299116767515 0.999913617319457 0.218221755264902 0.491314722004871 2.25179190962342e-05 8.63826805431336e-05 4.15313853624472e-05 4.97078926227127e-05 92 3601
222 685949 2 0 40 "IR" "MO" 0.245447094634361 0.518483702708271 0.185619556971308 0.391804321560035 0.237074786925276 0.231947067554142 0.512244857329677 0.52191605602124 0.185572247945488 0.172644929591568 0.39733938520524 0.388079101962965 0.71446894911378 0.517144234079508 0.543836734508364 0.392831085275054 0.629164157701265 0 0.701241824424248 0.443261574270698 5.83857212792496e-05 0 0.000120345258879467 5.90517450041588e-05 0.370747891204159 0.999927227656117 0.298586665758747 0.556628435406916 2.95653732968199e-05 7.27723438826594e-05 5.11645581253591e-05 5.09385773821621e-05 87 3601
223 92444 3 0 40 "IR" "MO" 0.247393117460566 0.529237303372704 0.178067938401363 0.380612114810487 0.231124882055982 0.23642448710099 0.499236376832833 0.531377891388413 0.191779254701616 0.168491102230792 0.410301717253547 0.378311649996877 0.714942486617537 0.519413149833934 0.538338295333771 0.390297147309468 0.732694700976141 0 0.775967268029192 0.508511443396061 5.77031023991028e-05 0 0.000143672483950725 6.72583979026419e-05 0.267222354171892 0.999907443522326 0.223838960719135 0.491365957408127 2.52417495677062e-05 9.25564776742633e-05 5.00987677218698e-05 5.53407979091584e-05 76 3601
224 96619 4 0 40 "IR" "MO" 0.25403211383483 0.536173950512533 0.177088916386735 0.373535511199731 0.228008774660926 0.236691550587755 0.504106472386443 0.528888569804398 0.185273615876029 0.170652993177814 0.405722326212128 0.380906142431956 0.718732439083512 0.522908750282652 0.533015525440579 0.386883703422269 0.752871172765317 0 0.736940146032849 0.507414908822445 7.16232509127151e-05 0 0.000127702971137414 6.72067504882032e-05 0.247038141525249 0.999919770443655 0.262887349377632 0.492470843541367 1.90624585216729e-05 8.02295563448726e-05 4.48016183811756e-05 4.7040885699916e-05 88 3601
225 486846 5 0 40 "IR" "MO" 0.24856951499104 0.533522643813497 0.175379285707165 0.376234539631437 0.227812837886408 0.240292254485384 0.500376802939004 0.53143029723185 0.188195195562912 0.171215066472384 0.409525211574786 0.378254873181172 0.716674607362832 0.521466903840596 0.53478954774246 0.38833422836123 0.741767652517799 0 0.769828663634651 0.513856278427291 6.09237149754255e-05 0 0.00013042167502684 6.46748550135453e-05 0.258150111231736 0.999906749545334 0.230001914135493 0.486028805783408 2.13125354898089e-05 9.32504546657466e-05 3.90005548285512e-05 5.02409342870135e-05 89 3601
226 876786 1 0.1 40 "IR" "MO" 0.250575172039217 0.535587164813218 0.175131179024411 0.374064973128888 0.228410634608211 0.237650877568028 0.503373976320281 0.525843348522852 0.18619681049402 0.173914525943628 0.406399153853992 0.384380850362979 0.716636684215457 0.521411712282857 0.535242515462059 0.388486022247086 0.773769539832086 0 0.768883126525443 0.524093307493765 6.89854073791477e-05 0 0.000168831593325657 7.99203273739566e-05 0.226141035237042 0.999918449199026 0.230886942582777 0.475773282309814 2.04395234925513e-05 8.15508009742073e-05 6.10992984550079e-05 5.34898690477178e-05 89 3601
227 720410 2 0.1 40 "IR" "MO" 0.249605114878957 0.529252118025481 0.179631546316331 0.380502302046433 0.233415851521138 0.230844367113664 0.508823262776546 0.514775352504788 0.185833586476339 0.177736954241957 0.401199399321734 0.395817364690219 0.713865333513759 0.517409340800998 0.543202087034627 0.392726884450799 0.758448670519342 0 0.70146246484033 0.491286853513537 6.15021747291957e-05 0 0.000138159390970812 6.61202755909913e-05 0.241468390458941 0.99990527205343 0.298328180513867 0.508585463530925 2.14368469873364e-05 9.47279465704209e-05 7.11952548324467e-05 6.15626799469551e-05 92 3601
228 746248 3 0.1 40 "IR" "MO" 0.251086127169857 0.53239003210807 0.178065891317691 0.377265466745499 0.231329140284279 0.232993722921274 0.5058837810962 0.523903644453862 0.18658322321544 0.172041703374814 0.403824346265434 0.386334493462219 0.71540899037541 0.520445885872754 0.536690817907945 0.389436008833876 0.767707810483696 0 0.755535546851905 0.514292537367699 6.23595420279881e-05 0 0.000149434357588343 7.04095453842137e-05 0.23221147289621 0.999921293270839 0.244267210014282 0.485589509694049 1.83570780668645e-05 7.87067291607282e-05 4.78087762246871e-05 4.75433928680402e-05 88 3601
229 440299 4 0.1 40 "IR" "MO" 0.248999311760577 0.528914845961791 0.179358360558884 0.380837742379028 0.232029932126806 0.232154299118161 0.503998676582331 0.520022151354734 0.188750480940525 0.174386908126293 0.405805287431565 0.390357348876558 0.713183543005544 0.517273514629253 0.542495749625702 0.392720213756495 0.757372239439593 0 0.726691714485186 0.499852152736158 6.74283263399773e-05 0 0.000150434477747693 7.2369655924098e-05 0.242538027895047 0.999920729419918 0.273101124787797 0.500023365308666 2.23043390203879e-05 7.92705800819672e-05 5.67262492684687e-05 5.21122992520964e-05 88 3601
230 765547 5 0.1 40 "IR" "MO" 0.253392155120683 0.536741958768307 0.176096620395908 0.37283249647433 0.224064481248959 0.236060511113236 0.493495891102233 0.525839108604871 0.191073894036045 0.172681337641714 0.41652358199385 0.384321191924432 0.713517147482877 0.518475019221194 0.539851852073666 0.391459067764676 0.798925578001881 0 0.769698509591592 0.536449603722144 7.00522918367028e-05 0 0.000194432897351298 8.89310899875191e-05 0.200986959654504 0.999913653538971 0.230052130630219 0.463409858092539 1.74100517787549e-05 8.63464610289574e-05 5.49268808378663e-05 5.1607095328754e-05 91 3601
231 4536 1 0.2 40 "IR" "MO" 0.252219107197309 0.538150137744768 0.174221204420486 0.371520986539333 0.230932353002721 0.232846750133948 0.50317879112187 0.52190147258993 0.188447266499258 0.173657609794828 0.406628106895735 0.388815292630345 0.715998210333978 0.520776570254576 0.536326080714573 0.389299745360952 0.759944652724486 0 0.779587998096668 0.519753233772874 0.000132616659831195 0 0.00151777316314615 0.000539418975193 0.239902923966581 0.999914439793661 0.218843789741067 0.479656258406727 1.98066491012034e-05 8.55602063386462e-05 5.04389991187507e-05 5.10888452058523e-05 90 3601
232 844200 2 0.2 40 "IR" "MO" 0.25253293545224 0.531132840999698 0.180167086641391 0.378716746563109 0.225217884846504 0.231906490958599 0.496064685396822 0.517510108825547 0.189722219093195 0.176373792215035 0.413639618674665 0.393257160848833 0.709657311257344 0.514722867572965 0.546263097949621 0.395394589143818 0.721216377069438 0 0.780123986157286 0.510000843276259 6.87832006381194e-05 0 0.000198375743092689 8.90744644494224e-05 0.278690064406213 0.999905389698547 0.219621718467977 0.489852836727832 2.47753237110085e-05 9.46103014531387e-05 5.59196316437167e-05 5.72455314594317e-05 85 3601
233 816846 3 0.2 40 "IR" "MO" 0.245919668119139 0.52872736930321 0.177413725931825 0.381102682870156 0.230125493765346 0.233918763699587 0.500965905760093 0.516777761159811 0.189793107358548 0.178553380148486 0.409064798311258 0.394092064551729 0.709963925584071 0.515177090910297 0.545760213438859 0.395082269389952 0.740190987962017 0 0.756272898248153 0.504372482042713 0.000112611747215762 0 0.000821985957467462 0.0003092982356836 0.259672468512374 0.999896917927738 0.242832804947391 0.49525258995183 2.39317783934323e-05 0.00010308207226231 7.23108469887545e-05 6.56297697732503e-05 92 3601
234 272236 4 0.2 40 "IR" "MO" 0.250362189152536 0.530060220011047 0.179487090396671 0.379780530795281 0.22945164967728 0.228512543805763 0.500302669303605 0.510516119429484 0.189701845907043 0.17949781886695 0.409649027231264 0.400526592128899 0.708326382635579 0.51345712499475 0.548686755170664 0.396830737217333 0.735956054869396 0 0.72891513932401 0.494135057281457 5.97801691265603e-05 0 0.000172145666305271 7.65562258061451e-05 0.263957046785886 0.999901794487243 0.270822049292932 0.505717637664657 2.71181755922332e-05 9.82055127570355e-05 9.06657167530306e-05 7.07488280802905e-05 85 3601
235 349752 5 0.2 40 "IR" "MO" 0.248037633207939 0.529677739628143 0.178103138691931 0.380151051793218 0.231520870027465 0.230179198734626 0.50346845082408 0.513320874590091 0.188524711044932 0.178472632003827 0.406277301418165 0.39759831409387 0.709737701970029 0.515284940211527 0.545100481740691 0.394886740995976 0.732797857436556 0 0.731761466765224 0.492335021215909 7.15826515980608e-05 0 0.000221914612389957 9.68461462917475e-05 0.267106565531818 0.99990426264175 0.267946565299823 0.507505702220672 2.39943800278599e-05 9.57373582499336e-05 7.0053322562933e-05 6.24304171276834e-05 80 3601
236 810119 1 0.3 40 "IR" "MO" 0.249949231413303 0.53771162456727 0.172982855937447 0.371945979330058 0.230767547764963 0.232119774783475 0.506928904595743 0.511648814161832 0.185160341460225 0.181613157705167 0.402853673250168 0.399811425849152 0.71283655396174 0.518537715611016 0.539756355102838 0.391775183198009 0.764843614643797 0 0.773279009350228 0.518846209947223 0.000109554376886029 0 0.000276466488640469 0.000128278594664066 0.235024364836998 0.999917431001992 0.226373700230785 0.480967751140556 2.24661423187505e-05 8.25689980075286e-05 7.08239303468305e-05 5.77603175566941e-05 87 3601
237 311142 2 0.3 40 "IR" "MO" 0.250319648460499 0.526015136874542 0.182860869863248 0.383958461859895 0.232791660088635 0.224522836611378 0.511895157104321 0.498859809286281 0.182647067024873 0.186138686185936 0.39778429409983 0.412978977926465 0.707634145160513 0.512191670906481 0.551646623074057 0.398310419166927 0.710553632232271 0 0.716064981197707 0.478140066379971 6.50622145129687e-05 0 0.000219633865806735 9.27456877953883e-05 0.289356344504838 0.999905946445182 0.283613982040918 0.521695162998776 2.49610483773346e-05 9.40535548180488e-05 0.000101402895568131 7.20249334570094e-05 88 3601
238 144553 3 0.3 40 "IR" "MO" 0.252568179082155 0.539669145904307 0.173271116564685 0.369906054530367 0.232891322973746 0.224873720533821 0.508664740501115 0.500332624069106 0.1855526328363 0.185181787288726 0.401392124548008 0.411429156444134 0.710333222589722 0.516123906519785 0.544005536689711 0.394346188792317 0.781078728657374 0 0.733131873620804 0.508965061700836 7.14115121321429e-05 0 0.000302516401712037 0.000121264999419645 0.21882926367979 0.999913013902855 0.266443842600376 0.490839134857986 2.05961507040752e-05 8.69860971454046e-05 0.00012176737710834 7.45384417591205e-05 85 3601
239 753692 4 0.3 40 "IR" "MO" 0.249082978620418 0.534299062489542 0.175158784028109 0.375375327903166 0.230941078504643 0.22831590571639 0.502393937324111 0.510536490269325 0.189217793078078 0.179522245876413 0.407345219874764 0.400768664838789 0.708339962841451 0.515519953893967 0.5438988229826 0.394725382218437 0.758578543985677 0 0.807664914747562 0.525813873830419 6.81519507056115e-05 0 0.000272717987619084 0.000111731902941092 0.241332343331254 0.999923392932634 0.192003841077776 0.474023094735525 2.09607323634483e-05 7.66070673659654e-05 5.85261870437269e-05 5.12995311154328e-05 83 3601
240 38310 5 0.3 40 "IR" "MO" 0.251927386450701 0.53536267556852 0.176261987199154 0.374329253705925 0.236345890850518 0.22600561262891 0.513920935986506 0.51167198076697 0.183730851041691 0.176783570375613 0.395821049254272 0.39971050937569 0.714278889930129 0.520186639728519 0.536776408616458 0.390084512184219 0.758899099074189 0 0.790547664179649 0.51705834246495 0.000102754102384145 0 0.00054235909564144 0.000207827852770084 0.240979467346952 0.999920011115306 0.208844980831469 0.482680139679588 1.86794764751022e-05 7.99888846935983e-05 6.49958932409463e-05 5.36900026913694e-05 82 3601
241 802498 1 0.4 40 "IR" "MO" 0.256927854764185 0.540157749053583 0.175791724488452 0.369350433839322 0.228418411478046 0.227658104760822 0.50934816031594 0.507014774489799 0.181315179569752 0.182024242293234 0.400266605004252 0.405065245560117 0.713004371003053 0.518853680399363 0.539131146351437 0.391549973527735 0.809831930804316 0 0.822241495789403 0.553204774855801 7.10429180584649e-05 0 0.000302248613304545 0.000122047059320559 0.190067812761157 0.999854123171005 0.177299630284255 0.446565719054695 2.92135164686118e-05 0.000145876828994903 0.000156625313037892 0.000107459030183506 86 3601
242 280300 2 0.4 40 "IR" "MO" 0.250820526842549 0.540106823016145 0.17165553303529 0.369433882310084 0.228556534291675 0.226386916048126 0.497443563310434 0.49876733057859 0.191364735900222 0.1879083992377 0.412448244266121 0.413532690438291 0.70576397718235 0.511883296939128 0.550928668173213 0.398700915798275 0.80566365906386 0 0.795289211631317 0.539891466790224 7.35356200968266e-05 0 0.000301782485568565 0.000122865262516467 0.194248290942338 0.999917091667988 0.204329878007188 0.459928129008383 1.45143737056983e-05 8.29083320123534e-05 7.91278759262885e-05 5.75389388763603e-05 84 3601
243 452510 3 0.4 40 "IR" "MO" 0.25136912159176 0.54465004507942 0.168453825696836 0.364743886126274 0.228767229790231 0.229689851123699 0.501295587587787 0.509663159177887 0.188490027350913 0.181553921548565 0.408522839004863 0.402383661693615 0.70982620250569 0.518228532086144 0.538497774596314 0.392202958510183 0.821952174421401 0 0.827764522604646 0.557227078045222 0.000115646118621234 0 0.000991876698217615 0.000361595607591102 0.177904167026431 0.999842966902239 0.17105511552123 0.442289552414228 2.80124335460917e-05 0.000157033097761144 0.00018848517590654 0.00012177393295876 93 3601
244 559523 4 0.4 40 "IR" "MO" 0.249751207388235 0.534265798509142 0.175575470897056 0.375321378973355 0.23468062109099 0.220018943052992 0.509997428595177 0.488711258005804 0.185761734745924 0.1911322553701 0.399796916089909 0.424023065593751 0.704450771532218 0.510968449896527 0.55246946101308 0.399732113436617 0.790616251991838 0 0.724730566832302 0.506028861363535 6.49446732581957e-05 0 0.000307634210108109 0.000119303115586262 0.209280814369129 0.999869324440161 0.274541433439254 0.493663096562634 3.79889657738599e-05 0.000130675559838882 0.000420365518335438 0.000188738958244215 79 3601
245 187974 5 0.4 40 "IR" "MO" 0.246981958041004 0.528496614964342 0.178378813155647 0.381362868921535 0.232307417463954 0.223664119686568 0.502182992639782 0.498669565510308 0.190384761348954 0.185815049512342 0.407808297511317 0.413814560658601 0.702953495191526 0.509605373459815 0.554578624016942 0.401170977379029 0.72796403153482 0 0.784955018043195 0.504604618169636 6.05282828979879e-05 0 0.000280911948379587 0.000110591448247296 0.271945170756618 0.999908281979164 0.21466587768082 0.495212517382206 3.02694256641676e-05 9.17180208355896e-05 9.81923276055562e-05 7.22729999107201e-05 88 3601
246 33304 1 0.5 40 "IR" "MO" 0.249612972053314 0.528305987637237 0.180465407981395 0.381753604542112 0.232827996743627 0.219345545976501 0.513016702248139 0.482658782095938 0.181823183121223 0.19607869274988 0.396603061664195 0.43096238755744 0.701786514773441 0.50788847875817 0.558367283852498 0.403217799520121 0.686485717462846 0 0.768734579739235 0.484224450561903 6.83789325671255e-05 0 0.000812889875802668 0.000279134098302746 0.31342118573565 0.999923979812167 0.23031458650391 0.515419148098191 2.47178689364501e-05 7.60201878334198e-05 0.000137943881052286 7.72672416026989e-05 87 3601
247 632434 2 0.5 40 "IR" "MO" 0.24741356934465 0.529326096357691 0.178032696104718 0.380665303523968 0.236002814330748 0.215903820787502 0.509370929928545 0.47683248952444 0.187154271560575 0.198072084580986 0.400302775575987 0.436934305758158 0.699320204462901 0.505129824127192 0.563259052246279 0.406005795264332 0.701180003418455 0 0.758047306152797 0.481819765178629 0.000987003085250857 0 0.00581710467073271 0.00215082066005242 0.297787286532857 0.999843794601908 0.23585114697483 0.515872348196603 4.57069634379965e-05 0.000156205398091915 0.000284442201640714 0.00015706596471592 90 534
248 353117 3 0.5 40 "IR" "MO" 0.246826443686092 0.531117045731019 0.176143647387992 0.378760115924078 0.230270070803196 0.222067115207551 0.500682664142945 0.487762993639374 0.190010202047307 0.19408336223627 0.409382882089586 0.425686844519229 0.699163629696839 0.506364034913064 0.560237211671569 0.404771409187015 0.731269592065259 0 0.800868607788325 0.511650114163484 7.25143067465928e-05 0 0.000459118864880894 0.000171533548076521 0.268634180473396 0.999907214047106 0.1985644584108 0.488105047510061 2.37131545985672e-05 9.27859528943191e-05 0.000107814935994193 7.33047783779294e-05 87 3601
249 579506 4 0.5 40 "IR" "MO" 0.249064784734826 0.534544771616739 0.174914583100131 0.37512945478244 0.233555745044799 0.217700930209087 0.508746206842973 0.480134355827454 0.185725310030301 0.196776859000172 0.400848045189797 0.433451703067246 0.700321459988712 0.507705739487201 0.557416752130604 0.403245771992767 0.756408151763691 0 0.776041672823342 0.509696066850591 7.04619411165399e-05 0 0.000434414056116385 0.000160484625288294 0.243499745748923 0.999792225698389 0.223047089824496 0.48991754537306 2.16405462695717e-05 0.000207774301610952 0.000476823296045625 0.000225903151060646 81 3601
250 361801 5 0.5 40 "IR" "MO" 0.250345281720522 0.541232799056899 0.170396323147087 0.368294062261538 0.228531512366236 0.224134978996147 0.501248571208085 0.490799817735995 0.187923933666725 0.193099527115441 0.408435877579865 0.422419013899028 0.703011773082905 0.510875791423338 0.551419783929254 0.399943148350995 0.793254315710396 0 0.818524564495817 0.542129903337383 7.06343764411108e-05 0 0.000414114905207538 0.00015726934709116 0.20665240515057 0.999893907856347 0.180933741252126 0.457629397800716 2.26447625929849e-05 0.000106092143652976 0.00012757934684953 8.34295148100133e-05 79 3601
251 116932 1 0.6 40 "IR" "MO" 0.247591610548688 0.531748194641263 0.17612742759881 0.378042004410123 0.233256967222592 0.213541930317396 0.507080300620365 0.468329721024141 0.186847810339401 0.203973697019876 0.402831011659872 0.446687627770284 0.694390508088676 0.5023250496069 0.566948934958087 0.409245532790893 0.735196583414124 0 0.788338868244864 0.504244231831658 0.000283159917078398 0 0.00194404858964773 0.000700997679470087 0.26449040124243 0.999857711961067 0.209529523530011 0.494938364243404 2.9855426367509e-05 0.000142288038932724 0.000187559635477426 0.000116406245467386 73 3601
252 793389 2 0.6 40 "IR" "MO" 0.250714132402507 0.53422987214437 0.176332950966725 0.375484016339272 0.230358055397678 0.212190032121745 0.49748692116347 0.472722362377026 0.192835560492133 0.198715452123806 0.412440569097956 0.442073575456528 0.693262219921931 0.501531637567963 0.567883963582665 0.409921835949324 0.754557209141669 0 0.81137970560555 0.520225550117669 0.000167416548447578 0 0.00235188019719489 0.000782245710786231 0.245255036822564 0.999909695911686 0.186119061865828 0.478908909292318 2.03374873195342e-05 9.03040883142312e-05 0.000149352331426424 8.32948792258907e-05 86 3601
253 230544 3 0.6 40 "IR" "MO" 0.252772114532621 0.540037758931609 0.173083402783574 0.369591946522536 0.225981453495191 0.215801578474674 0.498729795056687 0.472707475856139 0.188313695238355 0.202128437875193 0.411266255648867 0.442052748596206 0.694555146502486 0.503789394610311 0.563525535897122 0.407678029068937 0.776258290403635 0 0.827049502433332 0.538424595208015 0.000148004696901908 0 0.00256790814600065 0.000854426438839418 0.223571897203665 0.999900634249978 0.170237354687779 0.460635327261863 2.18076957983607e-05 9.93657500224622e-05 0.000145234732888469 8.56510912823692e-05 87 3601
254 217738 4 0.6 40 "IR" "MO" 0.250205552444805 0.538258632216132 0.172625418792667 0.371215619816072 0.233249355933645 0.208900145831417 0.504635002406683 0.460461571157392 0.18910549379287 0.206742026083542 0.405420140684054 0.455003808479279 0.692355054209866 0.501123669098942 0.568472938669079 0.410532603035923 0.810370327742187 0 0.758273528539142 0.521016464166481 7.10070486307941e-05 0 0.000745393692114028 0.000251777418207754 0.18954000949222 0.99991147026677 0.240759526322793 0.47862791939896 1.86557169615692e-05 8.85297332295956e-05 0.000221551445950551 0.000103839016350704 88 3601
255 587121 5 0.6 40 "IR" "MO" 0.246699577955198 0.531997368138538 0.175329897117484 0.377811392607037 0.233846503671132 0.214650514569861 0.509958211858381 0.471131474619382 0.185243280524325 0.202427683067884 0.399622631542972 0.443633076780484 0.695196596196191 0.504163790724398 0.563000860709693 0.407223951147788 0.731852062806274 0 0.807676221167536 0.50876998190353 0.000991211496783922 0 0.00743917310573505 0.00265676614775021 0.267124290510594 0.999869704113701 0.184117618896833 0.488280055261318 3.24351863482649e-05 0.000130295886298519 0.000766986829896193 0.000293196687401966 87 658
256 322207 1 0.7 40 "IR" "MO" 0.248846224368146 0.527208287000297 0.180842426480978 0.382790692749104 0.232580326144242 0.208066750690143 0.503338877095595 0.460760968565791 0.189569643531549 0.205190290864587 0.406687184419665 0.453994698929426 0.689493301202531 0.497293622799607 0.575602360877115 0.414280430166567 0.692287374946813 0 0.630022604075286 0.439608092273607 0.0354179728380189 0 0.229786941603294 0.0824687040371302 0.272261168421881 0.999850907768495 0.139952931806981 0.477788733944753 3.34837932878328e-05 0.000149092231505505 0.000237522514438622 0.0001344697445097 76 1623
257 92973 2 0.7 40 "IR" "MO" 0.250132031662708 0.535143125827084 0.175159898098603 0.374509262577996 0.229317268357416 0.20442183251266 0.495565693508092 0.452716996959175 0.193718893719467 0.209929691243062 0.414533846203141 0.464024214467433 0.683871132532783 0.494586581606608 0.578808483061133 0.417549188618741 0.766781142667096 0 0.844397299988848 0.532075994375639 0.000146230702486298 0 0.00329181141486947 0.00104229050329761 0.233053582616488 0.999914081927634 0.152103123497335 0.466783455398497 1.90440139298604e-05 8.59180723657252e-05 0.000207765098947479 9.8259722566272e-05 90 3601
258 433779 3 0.7 40 "IR" "MO" 0.248915731879586 0.530981627547904 0.177692929380877 0.37878549316839 0.233578890518258 0.204024529578335 0.509824316402428 0.44824101368483 0.185202708889415 0.213331206745797 0.400211431732889 0.467897152664603 0.686519151976179 0.496442602205338 0.57622684501609 0.415527698378844 0.73171444672178 0 0.682082813067434 0.467993512666659 0.0182609477385147 0 0.127477266023831 0.0447766334595801 0.24998113228933 0.999882288799482 0.189409605838832 0.486865431368149 4.34732503756434e-05 0.000117711200518356 0.00103031506990251 0.000364422505611649 90 295
259 602094 4 0.7 40 "IR" "MO" 0.251899521582331 0.53776094979793 0.174325157234703 0.371828148427608 0.227280052570736 0.205960766850093 0.500005923136392 0.451147241159781 0.188395607949267 0.212888074900539 0.410088701611691 0.465503312696091 0.68514034100316 0.496280097560786 0.575608840084509 0.415831181775837 0.77227396756387 0 0.818237356808108 0.529314166266098 0.00380134018640814 0 0.0239031934698863 0.00861902508183783 0.223888178288697 0.999867197149072 0.15711491132629 0.461784046891297 3.65139610246416e-05 0.000132802850927996 0.000744538395716059 0.000282761760766901 90 670
260 790036 5 0.7 40 "IR" "MO" 0.252980508285411 0.535615969664657 0.176838976462683 0.374133499502106 0.230249976690026 0.203953412058636 0.504718405410318 0.451241814129808 0.18659677424259 0.210581946404688 0.405396378223748 0.465161363152519 0.687183897034073 0.497523239050194 0.57401769710996 0.414542194750634 0.749304887173509 0 0.757913226788406 0.500464421421455 0.00728434489355695 0 0.0661746249500334 0.0224448939787365 0.243378448521605 0.999872272658576 0.17505131557663 0.47677867724971 3.23194113291712e-05 0.000127727341424063 0.000860832684931139 0.000312007350098764 90 417
261 149711 1 0.8 40 "IR" "MO" 0.249610843513061 0.527727812406944 0.180985853816269 0.382308993581387 0.22724200017609 0.204729547003949 0.502525583430355 0.441526229499219 0.186084992859956 0.219889648601217 0.407514990102618 0.473375836840792 0.681582390693099 0.490406650692648 0.586960495277442 0.421274110936359 0.687260126646865 0 0.481519384118827 0.395800756327033 0.0499290561287854 0 0.40234155505743 0.140282737569528 0.262776074307676 0.99986566899425 0.115393951771348 0.463632917314332 3.47429166738657e-05 0.000134331005749563 0.000745109052394771 0.000283588789106963 88 413
262 602517 2 0.8 40 "IR" "MO" 0.237966098624502 0.495090137607088 0.200459292051641 0.416170757175456 0.233688009912653 0.206376762917871 0.512650925568775 0.446125061925171 0.182683056467829 0.216411562849824 0.397094813289101 0.467046457398885 0.678030871455025 0.484222822842598 0.599553911369294 0.427197074414869 0.416665049546534 0 0.273547249761984 0.229860480666358 0.106945537877809 0 0.602427597498053 0.222594040224087 0.476303752737623 0.999590590050248 0.122142439276104 0.546796464968898 8.5659838034254e-05 0.000409409949751562 0.00188271346385874 0.000749014140657855 87 84
263 422129 3 0.8 40 "IR" "MO" 0.24027196336366 0.504643987531174 0.193597315211269 0.406150526422436 0.229360808708054 0.204218425235471 0.501833422682918 0.439916256740152 0.188224243140196 0.220368068259289 0.408131608072756 0.473975157605461 0.673851197307184 0.481879520008872 0.602189626610754 0.429692931865446 0.532862834826902 0 0.336052954968636 0.291803826817528 0.0926102546600104 0 0.532568185180276 0.19589966991064 0.374457164150774 0.99978803033315 0.130191908567779 0.511836422211179 6.97463623133939e-05 0.000211969666849731 0.00118695128330893 0.000460081060654213 77 171
264 371879 4 0.8 40 "IR" "MO" 0.237594963410184 0.502487564266021 0.193485558346499 0.408426714294035 0.234313928587984 0.201662180406701 0.505881004168407 0.437335911923669 0.189102638307276 0.220159393721989 0.404423548807576 0.476751004385446 0.673571072404869 0.481732070779318 0.602747590375764 0.430052105376349 0.509109787333081 0 0.301522916642103 0.269981973300263 0.116933277372404 0 0.548553285826749 0.207121353029288 0.373800721244811 0.997504271592856 0.141197975166093 0.519335888574267 0.000156214049704527 0.00249572840714365 0.00872582236505516 0.00356078509618255 91 116
265 67359 5 0.8 40 "IR" "MO" 0.248034051542827 0.531876747092532 0.176474467662513 0.378052031594143 0.227607523878273 0.205012471599102 0.500825168621515 0.439476303943311 0.187901499370904 0.222175029221584 0.40940704706181 0.475386362588339 0.680654047020202 0.490290410452263 0.586550996255001 0.421417136723674 0.717111807824328 0 0.439456136751939 0.392815296586138 0.0546607929921273 0 0.43483625127578 0.15222375268578 0.228190850216737 0.999821891853989 0.12461729042144 0.454556016283288 3.6548966807843e-05 0.000178108146010922 0.00109032155084147 0.000404934444793037 89 187
266 841569 1 0.9 40 "IR" "MO" 0.241210873675687 0.499764121442499 0.198674015262168 0.411255009258496 0.226740350648176 0.206585889798736 0.501728908764271 0.445234046355653 0.186478434959742 0.216994113441109 0.408523188463941 0.466934764248615 0.6745371141226 0.481942222155364 0.602146563663018 0.429232356323408 0.491984773799975 0 0.180014413634366 0.230723505988104 0.136980732501876 0 0.742867111325971 0.278717497216934 0.370871047580414 0.999546970145659 0.0741007892807605 0.489414934298655 0.000163446117734747 0.000453029854340589 0.00301768575890213 0.0011440624963078 90 91
267 462671 2 0.9 40 "IR" "MO" 0.237377312259979 0.495339034341836 0.199579335004723 0.415778185799804 0.229313011829814 0.210028204155652 0.503572206906872 0.448939911198374 0.186797898519767 0.216821738041183 0.406382630831187 0.462452139977909 0.676718528245445 0.482172084350908 0.603198971565673 0.428677211621035 0.460724713520307 0 0.114787332626013 0.196860591460042 0.141598073605294 0 0.820721783784454 0.306840650668326 0.397544270606082 0.999646253505622 0.0631585951956365 0.495715204835789 0.000132942268316567 0.000353746494377839 0.00133228839389694 0.000583553035843235 86 91
268 661657 3 0.9 40 "IR" "MO" 0.234999553392603 0.487342316688343 0.204970263901745 0.424098193803941 0.229455111501461 0.205777016674343 0.503701254657874 0.440997016299139 0.186939604246728 0.220287936648786 0.406394388328178 0.471126113193237 0.670231681568407 0.476871825838686 0.612197804797259 0.43438116545207 0.386766646988219 0 0.143267996378092 0.179579701517505 0.170073382506865 0 0.776571375925921 0.300477833865519 0.442785083379321 0.997247575184888 0.0708002854835379 0.515969296290035 0.000374887125595233 0.0027524248151115 0.0093603422124495 0.00397316832694133 86 90
269 163992 4 0.9 40 "IR" "MO" 0.230530787745647 0.479703425059385 0.208054690706821 0.432094001256455 0.233420922847004 0.199802528590861 0.500311766739031 0.437117050830453 0.193166948959781 0.217650922162592 0.409886393321493 0.474907640801049 0.663754239183512 0.472275869454122 0.618872561829194 0.439088104279798 0.319921628195462 0 0.0942689211217381 0.139453416614873 0.213097774078856 0 0.818999152799781 0.323128384049072 0.465837085359546 0.993343380172435 0.0771612722421329 0.531782904844485 0.00114351236613655 0.00665661982756459 0.00957065383634845 0.00563529449157045 91 89
270 639351 5 0.9 40 "IR" "MO" 0.235678561973411 0.488880206054206 0.203959468514342 0.422550533787151 0.228609847193357 0.204813103977276 0.504044487867827 0.437980186089192 0.186094832029831 0.222187390118998 0.406363133002474 0.474139121376037 0.669101513144044 0.476450053708571 0.612241690663171 0.434904024473051 0.394426121897905 0 0.121285999576637 0.175932074128313 0.190102485806716 0 0.794766889839479 0.312955634543705 0.415329393605979 0.999348872140684 0.0816527989563082 0.510130570813129 0.000141998689399441 0.000651127859316363 0.00229431162757656 0.000981720514853398 92 86
271 494343 1 1 40 "IR" "MO" 0.226770097572862 0.472367056081404 0.211642276023598 0.439816070009669 0.234970618653822 0.206706727635142 0.507946463694767 0.444075916241199 0.187972053134341 0.217808562275149 0.402190348790318 0.466552608526632 0.668447443861827 0.47422711270797 0.617422891433089 0.436798272479885 0.220268357704881 0 0.01673083142193 0.0798500018656211 0.231417037889427 0 0.947877656311949 0.374888333469959 0.548195341959309 0.999396701474383 0.0340688601489032 0.544597321926888 0.000119262446382669 0.000603298525616859 0.0013226521172174 0.000664342737532035 90 87
272 169378 2 1 40 "IR" "MO" 0.228798623726101 0.468880418383798 0.216572536384829 0.443345285173561 0.234406633216247 0.19987621096466 0.505885743553741 0.432816554665465 0.189318288762688 0.221563123539415 0.404808642291595 0.47826729468198 0.663081467907008 0.468908086590037 0.627453948686932 0.44247006804245 0.208392117762229 0 0.0129769075371814 0.0757573649375198 0.259168184475539 0 0.950972280414542 0.379924356524233 0.532303264549439 0.999304153727335 0.0342827525293352 0.543487455760499 0.000136433212793354 0.000695846272665081 0.0017680595189412 0.000830822777748948 93 84
273 474214 3 1 40 "IR" "MO" 0.226354108626398 0.460172748741993 0.2230105411278 0.452546266812067 0.231473935238833 0.201541447430685 0.510882556355799 0.431427102159501 0.182608879570633 0.224956825617039 0.399096535173768 0.480017644444894 0.659369491295916 0.466498230021604 0.630576246315472 0.44494522756217 0.0807804516683245 0 0.00632722315291427 0.0296852842468049 0.237367741495105 0 0.960680653259508 0.378937069823864 0.681592028636375 0.999570086819659 0.0308941164258654 0.590489618118198 0.000259778200194856 0.000429913180340565 0.00209800716171195 0.000888027811132401 89 89
274 267690 4 1 40 "IR" "MO" 0.225060994153347 0.464338540188689 0.217518699130993 0.448141900330209 0.230033903807896 0.205260848921351 0.503558163491571 0.437897379254315 0.187602838995681 0.222293983543571 0.406802508336741 0.47300188308811 0.660355746882594 0.467866550621921 0.627415521670245 0.443429220600211 0.15542600660222 0 0.0155730217582719 0.0578170111027015 0.257586512858461 0 0.951783149476512 0.387013481823794 0.586858373840852 0.998555835874204 0.0306143478893551 0.553989029761806 0.000129106698466692 0.00144416412579634 0.00202948087586059 0.00118047731169904 92 89
275 158432 5 1 40 "IR" "MO" 0.225005379521252 0.46269652397656 0.21904421120507 0.449733296203137 0.230374387469376 0.203558975007563 0.50263337392063 0.435795784149363 0.18862566384835 0.22264812394686 0.407782985317634 0.475311392072407 0.658938741998191 0.466378974606122 0.63031799900028 0.444987398682174 0.165099927447277 0 0.0174875199325714 0.0618020263823957 0.277159459431937 0 0.947130917220593 0.390601478051658 0.557522192512124 0.996832218998402 0.0311858718367812 0.545113835520168 0.000218420608663219 0.00316778100159786 0.00419569101005446 0.0024826600457785 91 88
276 771499 1 0 50 "IR" "MO" 0.247037089667003 0.5352577267913 0.172897088633303 0.374418909011171 0.230367896224857 0.238878422794355 0.499698036816115 0.528890875102678 0.190958199345376 0.172227962549961 0.410351864680074 0.380869069573968 0.716283408686215 0.520882720316414 0.536083250528639 0.388965859660509 0.767534078902027 0 0.751486576989306 0.51380239279661 8.68877083630656e-05 0 0.000277190824558953 0.000122099463908595 0.232360035835457 0.999910447693171 0.248194601799795 0.48602614515004 1.89975541525104e-05 8.95523068293557e-05 4.16303863400944e-05 4.93625894410808e-05 91 3601
277 697283 2 0 50 "IR" "MO" 0.249351515097785 0.534952477209363 0.174790525613889 0.374732512537464 0.233276277013025 0.24081643183988 0.513121232679556 0.534531492093862 0.181907257888822 0.16917303980469 0.396506577752918 0.375082209926733 0.723444223950691 0.527221078126125 0.525870823307401 0.382437864490658 0.75747559826929 0 0.77627515540336 0.518395561556449 5.82783352744768e-05 0 9.98155962902775e-05 5.32030915943645e-05 0.242435591213684 0.999740218013145 0.223570544800749 0.481438498085595 3.05321817511092e-05 0.000259781986854534 5.4484199600491e-05 0.000112737266361548 87 3601
278 705723 3 0 50 "IR" "MO" 0.248298275874473 0.522242485101934 0.184546359752856 0.387939415246633 0.232674560021154 0.233565624682726 0.511668104124648 0.518767630338754 0.182657136175853 0.176409313404245 0.398033242321152 0.3914995856269 0.714538460578353 0.517298368449598 0.543612809332954 0.392772033782857 0.665534288624521 0 0.641757110434181 0.440497801261485 6.34403527874277e-05 0 8.71221809786835e-05 5.04645192506912e-05 0.334348901423217 0.99981333017225 0.357972973606159 0.559312575124076 5.33695994741495e-05 0.000186669827750282 0.000182793778680749 0.000139159095188238 90 3601
279 428446 4 0 50 "IR" "MO" 0.248063227624624 0.526362434931715 0.180871093548691 0.38355821084697 0.237295415339457 0.229241485757024 0.509445812517447 0.521379541429692 0.188159060492125 0.171033858247697 0.400122709724451 0.388515826485715 0.714600128721105 0.518678672889066 0.540064012288513 0.391131067015595 0.716094156964986 0 0.718475622868772 0.47824657674032 5.63392943718065e-05 0 8.6836118611084e-05 4.73404100400416e-05 0.283824631163265 0.999918221521499 0.281394224713581 0.521656337487337 2.48725773768777e-05 8.17784785014547e-05 4.33162990361534e-05 4.97453623027089e-05 68 3601
280 66163 5 0 50 "IR" "MO" 0.245670240207391 0.527014591822617 0.178614502150602 0.382863335259973 0.226507535813899 0.238663107692283 0.497710937918516 0.519693138542136 0.18925386121466 0.179536296264518 0.412043365708306 0.390381895578226 0.710840883713573 0.514575135569643 0.54740465962978 0.395343028441125 0.730449457015168 0 0.689825199563596 0.482755864835663 8.17472028090575e-05 0 0.000111868154454106 6.56459267269822e-05 0.269443327883818 0.999904263663324 0.310011113276915 0.51712167153241 2.54678982049248e-05 9.57363366760529e-05 5.18190050348778e-05 5.68177052006321e-05 89 3601
281 645652 1 0.1 50 "IR" "MO" 0.248938636181766 0.529349120486969 0.179054896557151 0.380482630832027 0.228434280495283 0.237333798403633 0.501407361315072 0.526975104789438 0.187965036194558 0.172811118412627 0.408192707718174 0.383272022150595 0.714706715080683 0.51882638579179 0.539831051164336 0.391084585088016 0.735612060892148 0 0.756166421489264 0.505862719966095 7.58114621416738e-05 0 0.000108041109542429 6.21041299522409e-05 0.264287675656884 0.999915347271953 0.243682863765463 0.494025331276801 2.44519888268159e-05 8.46527280468221e-05 4.26736357304883e-05 4.98446271512014e-05 80 3601
282 637915 2 0.1 50 "IR" "MO" 0.249407351970475 0.533212671464823 0.1762422638177 0.376478124950514 0.229959863608601 0.233460994991492 0.499643270845982 0.522224526159816 0.190702671622065 0.173743448643331 0.410557800481712 0.388137601867523 0.712828210570567 0.518086260486485 0.540688384083096 0.392011510399196 0.770653536227531 0 0.729521762897577 0.507202298291684 6.5676062732518e-05 0 0.000113269774568016 5.99325986851596e-05 0.229263578859844 0.999915700733542 0.270316644069449 0.49268862226205 1.72088498923468e-05 8.42992664581842e-05 4.83232584058814e-05 4.91468475815953e-05 92 3601
283 835919 3 0.1 50 "IR" "MO" 0.251284345119376 0.532202174081473 0.178357425393786 0.37755268002865 0.226774456196065 0.235144915777806 0.497497355219204 0.526677160816249 0.189910628489137 0.171423451675125 0.412490014916435 0.383603431007268 0.713203717093247 0.518500629815363 0.539691505558049 0.391524107033341 0.747538508197476 0 0.750231294175484 0.509144725638085 6.12197354363617e-05 0 0.000126443455268764 6.30690710663716e-05 0.252379452858195 0.999912024315085 0.249595179964887 0.490741254842348 2.08192088934258e-05 8.79756849149139e-05 4.70824043602494e-05 5.09504485008405e-05 89 3601
284 757228 4 0.1 50 "IR" "MO" 0.247500962795941 0.531035941896161 0.176604109877351 0.378719105277035 0.22877346848071 0.233077726381408 0.49775659263704 0.515907599824186 0.191180300153061 0.17852917966745 0.412191564718357 0.394771526683196 0.709352157658059 0.514621408503572 0.546313589697863 0.395518964241841 0.749242149201755 0 0.666294078736815 0.479006076247109 7.17323268636126e-05 0 0.000146781013750327 7.30932644009289e-05 0.250664192519564 0.999908961361136 0.333496758997932 0.520863212397579 2.19259518175905e-05 9.10386388635805e-05 6.23812515032095e-05 5.76180909110618e-05 89 3601
285 341957 5 0.1 50 "IR" "MO" 0.246951269304321 0.525520285488409 0.180869071936216 0.384554867633258 0.232339410852849 0.234363840877211 0.508252692460471 0.523335371375028 0.185323793336612 0.173555457540204 0.401462392545464 0.386910631958586 0.713654521034381 0.518715475456397 0.539748322813033 0.391313564386766 0.671132678777525 0 0.761664218177899 0.481465882392172 6.44318763006746e-05 0 0.000221014442151942 9.47084296872008e-05 0.328774330004523 0.99991651436381 0.238073813797899 0.518388834807039 2.8559341651105e-05 8.34856361897681e-05 4.09535820501184e-05 5.05743711012711e-05 90 3601
286 662231 1 0.2 50 "IR" "MO" 0.251579947413508 0.539474587825853 0.172685806412526 0.370067770526709 0.235979735414118 0.232499375086898 0.510343545800873 0.526179672590022 0.186521063195317 0.170076619881669 0.399493359366055 0.384480311435608 0.720059057914525 0.524996825016214 0.529283489489512 0.385026002417522 0.797393912513026 0 0.795349077630815 0.534147793251334 8.15298174489262e-05 0 0.000159888957008932 7.99473679731466e-05 0.202507825688457 0.999911402801199 0.204449786562521 0.465723957252459 1.67319810688633e-05 8.85971988010705e-05 4.12468496550816e-05 4.83021282339576e-05 90 3601
287 235475 2 0.2 50 "IR" "MO" 0.243864374769303 0.52511873593413 0.178862904889806 0.384892680448567 0.227862362375957 0.238171708129882 0.498202507782808 0.523899141271322 0.189933286445571 0.175991732508624 0.411332976413046 0.386747061861303 0.709898445275143 0.515380635735268 0.544787923844001 0.394698521523514 0.693845686926513 0 0.787879128274455 0.501140287772607 0.000234994023695335 0 0.000227242310000018 0.000156487348065604 0.305881301363914 0.999704524785072 0.211846482906073 0.498578983230368 3.80176858773536e-05 0.000295475214928309 4.71465094713978e-05 0.000124241648959625 86 3601
288 563056 3 0.2 50 "IR" "MO" 0.247038852332407 0.524231402183108 0.181860418474363 0.385779417953872 0.232882189986122 0.229356077526714 0.505831912544739 0.511091577837669 0.187741823754686 0.179723819300804 0.403815688387167 0.400086398936286 0.709277119845242 0.513464437621012 0.549326061529853 0.39682149173654 0.704624290021961 0 0.701947113089456 0.47155084532751 5.90646458793236e-05 0 0.000120306190940413 5.93866695258348e-05 0.295284671245709 0.999907506778704 0.297858183146206 0.528324143127601 3.1974086450476e-05 9.24932212956578e-05 7.43975733971487e-05 6.56248753634933e-05 88 3601
289 873203 4 0.2 50 "IR" "MO" 0.252526824385341 0.530337520596418 0.180788272383141 0.379381051983537 0.230217098844149 0.230760218467967 0.504058833200256 0.52182724307856 0.186999428757786 0.172186833316575 0.405719272474403 0.389001019119148 0.713504141697457 0.518531391992933 0.539974534457503 0.391581080982866 0.756693047232151 0 0.752399188669112 0.509900778242549 6.01247309605278e-05 0 0.000118299791252096 5.93998196627108e-05 0.243211040866107 0.999885937451951 0.24741562726557 0.489968613184623 3.57871707815566e-05 0.000114062548048654 6.68842740660738e-05 7.12087531646314e-05 85 3601
290 580774 5 0.2 50 "IR" "MO" 0.250203246296041 0.535188722014543 0.175150282264864 0.374413925197874 0.231429026108983 0.23135917155596 0.497906317954061 0.522563749230389 0.193322495768693 0.172091011995082 0.41184490854668 0.388201748747603 0.712991443960984 0.518130605676242 0.54056379002864 0.39191492400015 0.782420724796731 0 0.769342970209201 0.522472293916368 6.97018461468912e-05 0 0.000120326214014563 6.33080471594106e-05 0.217492117147355 0.999925777463211 0.230492852151851 0.477419845276893 1.74562097673144e-05 7.42225367889883e-05 4.38514249325621e-05 4.45527595796543e-05 87 3601
291 819512 1 0.3 50 "IR" "MO" 0.253519910152755 0.530938527853134 0.180999794432009 0.378903884030436 0.227660513231445 0.228197916068944 0.499381206754519 0.514681517306196 0.189084498784339 0.176209478377645 0.410573256629556 0.396839281007526 0.709378339453144 0.514836454923047 0.546293771593994 0.395602065129728 0.726566594263133 0 0.757901676218356 0.502099052793354 6.96346986501323e-05 0 0.000140275053721629 6.98411126984605e-05 0.273342305008879 0.999917818636182 0.241900125440804 0.497778334542478 2.14660293378399e-05 8.21813638180427e-05 5.79232871176782e-05 5.27715514699181e-05 89 3601
292 594372 2 0.3 50 "IR" "MO" 0.248255816393128 0.53356300916314 0.175146953307472 0.376164534174434 0.232026610536962 0.230286307345092 0.49980983864886 0.518308235461233 0.192295711972807 0.174796795335851 0.410106328906162 0.393029872287761 0.710568734275182 0.516865335466353 0.54223946061613 0.393464324644635 0.752085947279417 0 0.792576462186039 0.518094214775476 6.18123934493383e-05 0 0.000146183820460548 6.87903616681835e-05 0.247830510005666 0.999904959779797 0.207230088097546 0.481782921572225 2.1730321467842e-05 9.50402202028994e-05 4.72658959546592e-05 5.40732906308791e-05 89 3601
293 541477 3 0.3 50 "IR" "MO" 0.25074737628038 0.534969306973855 0.175794347885656 0.374765140031296 0.233630537610151 0.22866844525997 0.508401322778508 0.51547724152759 0.186420867355198 0.17596265742744 0.401540285235555 0.396007822383733 0.713046359150501 0.519388001856122 0.538177872668294 0.391002095284834 0.749779803014711 0 0.767761269343249 0.508826985741825 6.25898088760497e-05 0 0.000159346503160182 7.30013949010378e-05 0.250137575309741 0.999923026018396 0.23202570722593 0.491050462243999 2.0031866672081e-05 7.69739816036697e-05 5.36769276614009e-05 4.95506192746754e-05 91 3601
294 628256 4 0.3 50 "IR" "MO" 0.248013109786482 0.526547078594511 0.180724228019745 0.383387831365355 0.230971387735262 0.228816254167402 0.501030617212135 0.511207142115202 0.190214204703101 0.179412576451839 0.408750553286093 0.400295889401817 0.707800751689147 0.512662314132799 0.550351009174685 0.397747364996018 0.710388882822969 0 0.771592819003754 0.497199580170035 6.60527160490726e-05 0 0.000287964303396802 0.000116029623958776 0.289519839755463 0.999912675820427 0.228063968524781 0.502629110128211 2.52247055182877e-05 8.73241795730305e-05 5.52481680678478e-05 5.52800777955883e-05 87 3601
295 322804 5 0.3 50 "IR" "MO" 0.248407953950032 0.532165228548691 0.176344925843722 0.377621845431333 0.229894482399833 0.231598540202096 0.502851497291596 0.512239745906737 0.187768910192325 0.18073040456583 0.40695094101051 0.399368805292411 0.709900976551961 0.515529350000672 0.544844240601876 0.39487830217285 0.741578792412514 0 0.748762381398611 0.502540827883883 6.30381748166411e-05 0 0.000134084055323673 6.56724659792047e-05 0.258334313415638 0.999909844729502 0.251042309735831 0.497335885735696 2.3855997031841e-05 9.01552704975612e-05 6.12248102339266e-05 5.76139144418543e-05 86 3601
296 62013 1 0.4 50 "IR" "MO" 0.251461804575312 0.536420839705059 0.175068657190938 0.373293363866573 0.233069087416827 0.229688134801357 0.506341683885005 0.518077381915999 0.187459133544469 0.174844493589829 0.403363204685089 0.393806263902951 0.714219026793496 0.520078095741625 0.537372284325236 0.390350257660278 0.751650378307473 0 0.842186590909712 0.5340693483421 7.89393218583819e-05 0 0.000185242527432727 8.71593073901037e-05 0.24824510075645 0.999875912060798 0.157588617734496 0.465781103987972 2.55816142179207e-05 0.000124087939202193 3.95488283592228e-05 6.23883625381698e-05 89 3601
297 469296 2 0.4 50 "IR" "MO" 0.254278025518912 0.539045444273496 0.174914031303222 0.37060593672294 0.23461130168 0.22601844974393 0.514804439131852 0.506812974251927 0.181580138388471 0.181022228064336 0.394757165475043 0.405516917356825 0.714907776942842 0.520216015244877 0.537516397756029 0.39028921083926 0.768061576209373 0 0.775254743086687 0.51741441124714 0.000565415371244225 0 0.00186767970302446 0.000791249052501963 0.231353529694293 0.999915492643175 0.222818148347239 0.481740807138217 1.94787250898153e-05 8.4507356824509e-05 5.94288630491583e-05 5.35325621405854e-05 87 3601
298 148422 3 0.4 50 "IR" "MO" 0.254122744062026 0.53108896190142 0.181304599701687 0.378660162530452 0.229325914118937 0.222557395011031 0.502817968015336 0.502731915020892 0.187374032027062 0.181570616134665 0.406909732104332 0.40961117476047 0.706006053191994 0.512259005669542 0.550249247863414 0.398333928660803 0.748554609659229 0 0.775204528234771 0.512687459505265 7.15681764704061e-05 0 0.000193752294534959 8.67237956509826e-05 0.25135293773843 0.999919243485839 0.224537940560479 0.487171875615062 2.08844258703205e-05 8.07565141613481e-05 6.37789102152536e-05 5.39410840218391e-05 85 3601
299 605181 4 0.4 50 "IR" "MO" 0.253391398812028 0.528304044783237 0.183130853694817 0.38165202156157 0.228133308041141 0.226635325673661 0.505459893345628 0.506481420002138 0.184229568426304 0.181889484405843 0.40464332306133 0.4058865210641 0.708160032526829 0.513438788685994 0.549249906526964 0.397366868895185 0.715421941102328 0 0.767493995334137 0.50073170955844 5.71114371321761e-05 0 0.000173649696849068 7.59170475805351e-05 0.28449673889278 0.99991284660413 0.232261932060255 0.49913302922805 2.42085677596728e-05 8.71533958698693e-05 7.04229087584781e-05 5.93441659291186e-05 89 3601
300 1763 5 0.4 50 "IR" "MO" 0.249441305723875 0.530995666777888 0.178007291997409 0.378701400934126 0.22977551599312 0.223080027578898 0.495388039291302 0.500396128501513 0.194241230925603 0.18397603461586 0.414703786573334 0.412136539977538 0.702296849295894 0.508788753436143 0.556224557538871 0.401975200770758 0.770853902889937 0 0.740649938815559 0.50765955306647 0.000143079509235006 0 0.000746928953792214 0.000287711044914287 0.228918670315173 0.997428420727445 0.257954656546211 0.490971013283339 8.43472856554154e-05 0.00257157927255537 0.000648475684437833 0.00108172260527728 88 3186
301 862461 1 0.5 50 "IR" "MO" 0.25053649067602 0.536813291965481 0.174163050778557 0.372735760619212 0.230133797422013 0.221266325672934 0.497946044864168 0.495774876390205 0.192284182075764 0.186592090231474 0.411937979288264 0.417662915950629 0.701936613770967 0.510030288904446 0.553039323085794 0.400911673875182 0.795331695424943 0 0.761641100846714 0.522448256058697 0.00159563663679279 0 0.00922374555777198 0.00347386341420238 0.203055069446902 0.999912734801228 0.229047569033395 0.474015249387876 1.75984913624314e-05 8.72651987720432e-05 8.7584562118565e-05 6.26311392244059e-05 88 1499
302 467351 2 0.5 50 "IR" "MO" 0.25406596712491 0.54337045210186 0.171325349646176 0.366062527212592 0.227019507688615 0.227489366488615 0.49916793795248 0.504821199509992 0.188805879131115 0.184272568554828 0.410891338627005 0.40839980558981 0.708574841302139 0.515721364975346 0.54440379733212 0.395180531172363 0.811748952329176 0 0.797175069359652 0.545261075062772 7.89499601973561e-05 0 0.000228347986807022 0.000101413211008954 0.188138428915101 0.999631074726659 0.202499785061373 0.4544754612713 3.36687955254967e-05 0.000368925273341094 9.6797592168106e-05 0.000162050454918645 91 3601
303 638306 3 0.5 50 "IR" "MO" 0.250215039039374 0.533122139723804 0.17690732077845 0.376670074461184 0.231941459344097 0.224104878114728 0.506642028672067 0.500760174514363 0.186292672056174 0.184882369114101 0.402940604809686 0.412584355551999 0.706261376498199 0.513429536130171 0.548082361948725 0.397464228020371 0.744048868909693 0 0.768633708866709 0.506383207821521 0.000785442678754432 0 0.00550338754453889 0.0020226683482862 0.255142301766513 0.99990795388943 0.225776496004496 0.491528098573423 2.33866450389042e-05 9.20461105700917e-05 8.64075842558518e-05 6.60252567698393e-05 76 790
304 448228 4 0.5 50 "IR" "MO" 0.249596526027372 0.534518459964856 0.175254161927494 0.375192481422123 0.233592701288103 0.22339352737213 0.507330993977151 0.497446112312772 0.187153448243769 0.187141146509887 0.402648111687911 0.416085476548602 0.706582754687605 0.512980561852613 0.549548756681151 0.39808728023398 0.753565594112333 0 0.768828879444817 0.508329308141526 7.14600847275955e-05 0 0.000364337531098703 0.00014037876135924 0.246341762051093 0.999902877080162 0.23071810338431 0.491462581855656 2.11837518472134e-05 9.7122919837825e-05 8.86796397741617e-05 6.77312414586765e-05 92 3601
305 66171 5 0.5 50 "IR" "MO" 0.24947843737443 0.538415555742382 0.172118066080566 0.371189736083717 0.232375903545348 0.227252142296364 0.505091042959172 0.507713726543155 0.187823629821359 0.181705341990019 0.404448516945361 0.405325959719142 0.709106483216142 0.516872884390686 0.541647037891944 0.393845521829071 0.784773461619492 0 0.831787636392227 0.541163792136462 7.34538623355562e-05 0 0.000248597404438781 0.000105301613826945 0.215134146488597 0.999919585947888 0.16790685546586 0.458679552198593 1.8938029575834e-05 8.04140521124067e-05 5.69107374734378e-05 5.13540511180755e-05 82 3601
306 4338 1 0.6 50 "IR" "MO" 0.251654079933713 0.532852128824057 0.178128760783406 0.376904573402507 0.226362963259949 0.224476973679298 0.501569782139896 0.498120524651967 0.185886774241614 0.187939536558717 0.408254971042462 0.416247526599643 0.70249401687296 0.510925026633219 0.551955071583736 0.400378829472524 0.736123555192023 0 0.839563541450866 0.530609153512493 0.00029545518650153 0 0.00220045561115559 0.000807562984934759 0.263558205592404 0.999915598368745 0.158165247011126 0.468525227335218 2.27840290715527e-05 8.44016312551795e-05 7.07559268524027e-05 5.80561673537625e-05 87 3601
307 137262 2 0.6 50 "IR" "MO" 0.259250918160342 0.546462667746001 0.172254741899382 0.362954705331716 0.225956742315928 0.223497511584365 0.50357829750778 0.500399911790559 0.184314560011423 0.185099484978941 0.406278720987916 0.413983688658822 0.708705172060635 0.516972026377845 0.541668786889747 0.394227015130253 0.819703675456492 0 0.837988161763184 0.562395157024974 0.000564332764064967 0 0.0029889900625607 0.00114738397898824 0.179716098606129 0.999912290791715 0.158950918574261 0.436400856912231 1.58931733135114e-05 8.77092082848473e-05 7.19295999938806e-05 5.66020838065778e-05 80 3601
308 278422 3 0.6 50 "IR" "MO" 0.250997132085663 0.539974646803847 0.171912637589535 0.36971439932823 0.227346823582595 0.222587662863269 0.498028789385118 0.491329739467969 0.189794203400397 0.192092646698001 0.411690282643743 0.4234815885448 0.700931618531527 0.509622798527153 0.553799487687932 0.401779674208147 0.760121845340835 0 0.802993241821034 0.525526736692895 7.21823971804182e-05 0 0.000425480126651914 0.000160757474518122 0.239785108713651 0.999910107689012 0.196472059989509 0.474241056472058 2.08635483333983e-05 8.98923109875522e-05 0.000109218062805351 7.14493605286073e-05 87 3601
309 55063 4 0.6 50 "IR" "MO" 0.249897340000648 0.53816177953218 0.172599979422276 0.37141125934149 0.227191689253413 0.224760959624375 0.500119916609805 0.494969419711347 0.188076225646022 0.190761253631763 0.409776101806514 0.419427337020981 0.701849988878435 0.510936329891748 0.551437458700061 0.400354388712493 0.777922064844068 0 0.840504482531506 0.544635425643763 6.78568578309604e-05 0 0.000385322707163431 0.000147363487089115 0.22199069613025 0.99989581006679 0.159040918256068 0.455154244273061 1.93821678510667e-05 0.00010418993320987 6.92765052624234e-05 6.29665960867876e-05 88 3601
310 871100 5 0.6 50 "IR" "MO" 0.250452808896087 0.537714829056686 0.173317074796418 0.371905017203787 0.228677374664056 0.22326653103964 0.496631937780656 0.498748679918983 0.192271728377407 0.18629726013644 0.413376263445234 0.415609369857939 0.702396714599784 0.510860546756769 0.551886063310265 0.400450633213427 0.777884881579268 0 0.840201698872844 0.54267074513874 6.28581743299574e-05 0 0.000327529887738967 0.000126244467930353 0.222001989563251 0.999918634540905 0.159401640701722 0.457136561875598 5.02706831511797e-05 8.1365459095232e-05 6.91305376946509e-05 6.6448517731049e-05 90 3601
311 173241 1 0.7 50 "IR" "MO" 0.250638832552489 0.530799668706153 0.179128847480255 0.379059836381968 0.233696879499845 0.212689621994614 0.512191819557076 0.475093461716818 0.183115625179444 0.198109537512096 0.397675293923972 0.441779755253263 0.697025334046947 0.506233878782605 0.560354010171795 0.405925009410606 0.721809512046498 0 0.798585739934343 0.5026874739873 8.67414715923941e-05 0 0.000713582678662665 0.000249096128071701 0.278074725291451 0.999900821322968 0.200507169143372 0.496960578613515 2.90211904585024e-05 9.91786770323317e-05 0.000193508243622866 0.000102851271113282 86 3601
312 546335 2 0.7 50 "IR" "MO" 0.250327399849067 0.537401282725252 0.173518003930438 0.372150977530212 0.23057299955545 0.211935153243404 0.501339100368252 0.469316566539833 0.1896205909724 0.202386812666319 0.408420090136237 0.447597714159301 0.692835552647921 0.502707182934197 0.565525407569158 0.409341218061776 0.785664976880532 0 0.791896701852196 0.524894730002838 0.000146272980201874 0 0.00198798331942544 0.000661710677404177 0.214163532043614 0.999885028110339 0.205766118237091 0.474289058360382 2.52180956523714e-05 0.000114971889661134 0.000349196591288042 0.000154500959375589 84 3601
313 16302 3 0.7 50 "IR" "MO" 0.25254986331523 0.537364835129187 0.175033773315156 0.372227340959468 0.228966888087211 0.214127006322135 0.504544723223727 0.473776425278559 0.18582498961755 0.200237535895134 0.405488303193889 0.442444896471896 0.695643757724576 0.505292327285496 0.56109629882784 0.406643039110264 0.78768302147615 0 0.771099719076583 0.5223326533562 0.00504274535716657 0 0.0459466845258019 0.0159944232023633 0.207248133120789 0.999885968457156 0.182745712392498 0.461561697389939 2.61000458949246e-05 0.000114031542844091 0.000207884005117012 0.000111226051496894 89 1148
314 788987 4 0.7 50 "IR" "MO" 0.252299904704233 0.539682694572941 0.173015450249777 0.369811221313927 0.223737637448672 0.216586968674807 0.492473541778082 0.478110932581664 0.191459651283003 0.198848249319315 0.417584776774139 0.438331363915055 0.692624510827712 0.503493396532928 0.563323350852096 0.408491715336566 0.805773570733548 0 0.842822583632021 0.555253642061048 8.79763053275084e-05 0 0.000755299331730474 0.000268020091147506 0.194119686002611 0.999895769536446 0.15625058912989 0.444384005203488 1.87669585129773e-05 0.000104230463554134 0.000171527906358953 9.43326443159171e-05 88 3601
315 715885 5 0.7 50 "IR" "MO" 0.251511847672673 0.536346839259681 0.175146704419195 0.373303106488967 0.227652022886742 0.211059558836337 0.498353149694605 0.46638753907014 0.189810828472987 0.204303978920412 0.411428260633281 0.450560188635722 0.690223429395752 0.500372363301291 0.569261511812594 0.411732547069867 0.770178123507141 0 0.792684889349131 0.521791443538285 6.34137105797205e-05 0 0.000585658544626608 0.000202418014709526 0.229738831105805 0.999910965213265 0.206563821096697 0.477918766114767 1.96316764741948e-05 8.90347867347832e-05 0.000165631009544669 8.737233223898e-05 86 3601
316 436939 1 0.8 50 "IR" "MO" 0.251743307166115 0.53222970840383 0.178639285027647 0.377439631142037 0.226997947490968 0.205892110745658 0.495984395935795 0.453338735590158 0.191218327297598 0.211050858638642 0.414295522947954 0.46374893802555 0.684633365402741 0.49411014570814 0.580908470963887 0.418211147467456 0.770509167649665 0 0.639728642892854 0.474716359673923 0.0210092677812932 0 0.189418658622159 0.0649028560584519 0.20838315408044 0.998226366554349 0.169435891677798 0.459326848665585 9.84104886023738e-05 0.00177363344565053 0.00141680680718835 0.0010539356020408 89 534
317 690979 2 0.8 50 "IR" "MO" 0.2462151349498 0.529817839527368 0.176771231504144 0.38009762153746 0.233350070968304 0.207646813629201 0.503417630580911 0.454440955205981 0.190138391714861 0.211430349375405 0.406481179788491 0.462037344574231 0.687212019547305 0.4958157179617 0.57833997259441 0.41627308920989 0.713180880464242 0 0.588791463380144 0.432800372105372 0.0273062102617375 0 0.223877440562376 0.0777392285730815 0.259482422829567 0.999759771098868 0.186465630839994 0.489104889857965 3.04864444537573e-05 0.00024022890113189 0.000865465217486259 0.000355509463581359 85 306
318 668244 3 0.8 50 "IR" "MO" 0.250888048595362 0.532013079603526 0.178267861976165 0.377766355774539 0.228215532823794 0.205034648079083 0.493670493244951 0.459527261005972 0.19428930879818 0.205015879812083 0.41629438809987 0.458926366678532 0.684138229498238 0.495380400574714 0.577573050586428 0.417280669667538 0.747210468855144 0 0.75717529450308 0.499566967575698 0.0133536574655303 0 0.0768091928221731 0.0279100052630037 0.239383818863814 0.999419069431677 0.164589956803066 0.471881549371514 5.20548155119576e-05 0.000580930568323354 0.00142555587168114 0.000641477789784115 88 1861
319 216047 4 0.8 50 "IR" "MO" 0.25329394688524 0.539193806710048 0.174141874073466 0.370382537508848 0.229228883675974 0.202298335013663 0.504997754466999 0.447530794833112 0.185602326788695 0.213808796678164 0.405232096497885 0.471934223953684 0.684821165574878 0.497470913581251 0.573552997540325 0.415589831203955 0.783118473468324 0 0.746025052932255 0.50924647015139 0.00644336327141604 0 0.0462402609652271 0.0160889375071197 0.210360957313331 0.998365030939656 0.204101408513417 0.473009354772211 7.7205946928819e-05 0.00163496906034422 0.00363327758910148 0.0016552375692792 91 299
320 740044 5 0.8 50 "IR" "MO" 0.24401265044052 0.521805205055167 0.181779763971616 0.388339050496507 0.232051136811267 0.20341250069612 0.502749482244691 0.444560806001889 0.189790493759589 0.216836856607302 0.40724613182761 0.472906436557178 0.679476287947907 0.489632736331631 0.588407114338506 0.422895335815702 0.673576806997019 0 0.570171637334157 0.4122544848507 0.0206249208208251 0 0.20697037210137 0.0696941158553075 0.30573676942163 0.99972513430042 0.221526639381359 0.517534572738266 6.15027605264067e-05 0.000274865699579903 0.00133135118311485 0.000516826555725923 87 416
321 732301 1 0.9 50 "IR" "MO" 0.235491422544013 0.4884776517425 0.204142796838115 0.422942660073101 0.229943221715261 0.207480433301799 0.502580726479942 0.445773044456466 0.18814979308573 0.217799805753187 0.407448225329734 0.467198128372192 0.672915077561074 0.478584193758277 0.610092395677032 0.432914488599893 0.394569927901131 0 0.213221373455876 0.203969910940284 0.160374508752007 0 0.617086421918229 0.247870995868007 0.444650562070187 0.997112339452077 0.159726810674641 0.54393632434613 0.000405001276674261 0.00288766054792275 0.00996539395125455 0.00422276884557886 88 100
322 671048 2 0.9 50 "IR" "MO" 0.234278552040992 0.495353237827274 0.197063288581067 0.415811277451265 0.230073043395584 0.209918923326841 0.500911010329138 0.446960138050017 0.189569416252296 0.219029068644282 0.408966492345487 0.465587208364324 0.674270518763417 0.480620232155667 0.605661773477644 0.430603077898667 0.445376156261632 0 0.207354597355055 0.219189704082514 0.140716952667418 0 0.650075810734649 0.252920448120562 0.413845995216864 0.999834705162913 0.142090298848851 0.527662003697447 6.08958540863058e-05 0.000165294837086887 0.000479293061445158 0.000227844099477641 87 98
323 558814 3 0.9 50 "IR" "MO" 0.232810017057493 0.48638950436766 0.203785103635875 0.425077119865319 0.234165571101603 0.207025172645098 0.508122453245387 0.446249954939122 0.187071777601967 0.216763809745263 0.401905177765599 0.466787937807891 0.674000760804194 0.479898699870304 0.607620690983105 0.431639674389039 0.387754306772931 0 0.217536620773584 0.201078627052469 0.155872511557493 0 0.599595827793588 0.239534114895274 0.456215916048447 0.999521491866894 0.181664971599184 0.558795117724054 0.000157265621129174 0.000478508133105563 0.00120257983364326 0.000592140328203266 87 94
324 83743 4 0.9 50 "IR" "MO" 0.243071052140232 0.504513174480904 0.195976528936844 0.406281880737036 0.224625079162883 0.20307185355407 0.493190000864364 0.440768974817605 0.191767147685623 0.218488213816445 0.41680268165179 0.473506611452424 0.670767984857185 0.479441497690722 0.606231890438912 0.432258895743755 0.528988246717335 0 0.291947792541703 0.279640793943308 0.0961695295352555 0 0.531166842295321 0.196834992826384 0.374390397094766 0.995903826282122 0.162042103596673 0.517458479599832 0.000451826652642665 0.0040961737178779 0.014843261566302 0.00606573363047651 88 103
325 404828 5 0.9 50 "IR" "MO" 0.246202505670881 0.518371889486844 0.186247029255458 0.39185694427799 0.230505761092928 0.202583016125484 0.496076041349655 0.444961480440606 0.194315747351603 0.213960754174709 0.414242584338654 0.469364168190512 0.679291282889293 0.486649786093184 0.594523530781769 0.424967127659051 0.662667436865631 0 0.356112917488069 0.345624981366128 0.0765988843890917 0 0.48770732494311 0.174350081200254 0.260595092380499 0.998565059694435 0.153648991817525 0.478726639913723 0.000138586364778896 0.00143494030556471 0.00253076575129599 0.00129829751989495 90 101
326 446886 1 1 50 "IR" "MO" 0.223113213126779 0.462498026744204 0.217471896318208 0.449897597225514 0.235384182198576 0.201531109822808 0.508471733850181 0.430993955354534 0.187662311881739 0.225444560536623 0.401726708563431 0.481049866931651 0.660028505148163 0.466811004675847 0.63057876873657 0.444770048967877 0.167600285351236 0 0.0488691136174178 0.0717590502668508 0.230729289774323 0 0.812799042428826 0.329228344805747 0.601572917040007 0.99940186447445 0.137344256572601 0.598463316656228 9.75078344340007e-05 0.00059813552554961 0.000987587381154736 0.000549288271173521 88 93
327 623595 2 1 50 "IR" "MO" 0.234346828427056 0.481408091152169 0.209655776879398 0.430255500636433 0.228016350077918 0.202540258284969 0.499964625028025 0.435124385318974 0.188821868505454 0.222310072119616 0.410347593789851 0.47669093133465 0.664903436789943 0.471803314375262 0.620787717504467 0.439494847155177 0.337811295102084 0 0.0962397569610888 0.148280538318045 0.203295229316826 0 0.79001207694598 0.314994230335338 0.458767322127155 0.999274884715388 0.112662442374467 0.536099204391323 0.000126153453935665 0.000725115284612314 0.00108572371846473 0.000626026955293159 91 89
328 411976 3 1 50 "IR" "MO" 0.224014737683122 0.462144125020782 0.218745327712563 0.450430760402232 0.232360719274695 0.205384938484361 0.506240101204044 0.436363407013593 0.187019207454366 0.223906524817965 0.403832215159559 0.474860213619601 0.661760395442177 0.467500451210411 0.629671059984893 0.443836606032398 0.11803848195666 0 0.030195172721624 0.0494208581402956 0.229196626819424 0 0.856014306837772 0.346306597238567 0.652557111741435 0.999540894942336 0.112438878148904 0.603618261157367 0.000207779482481173 0.000459105057663632 0.00135164229169991 0.000654283463770263 86 89
329 785355 4 1 50 "IR" "MO" 0.228945762685604 0.467758768865451 0.217752272491451 0.444387120357626 0.231835959592506 0.198176321246613 0.508349259828669 0.42557506002131 0.184812391167929 0.227230044732574 0.401637212508003 0.486726925678269 0.658958043524723 0.466593001185324 0.629794708391955 0.444930067907224 0.237962066256716 0 0.0652687863666572 0.10244726682391 0.256268439969553 0 0.804091396348187 0.334073255624392 0.50500356936317 0.993799591721485 0.11371394442547 0.555893902462079 0.000765924410560734 0.00620040827851463 0.0169258728596864 0.00758557508961855 88 85
330 563229 5 1 50 "IR" "MO" 0.227030424198125 0.471712349188683 0.212399719365942 0.440426464988881 0.236078783952529 0.200351778968634 0.503347379641795 0.435301063275279 0.192653737031095 0.219829472044895 0.40671464429242 0.476704047511933 0.663460987119289 0.469983769739963 0.624882928441932 0.441445312816362 0.222837450171179 0 0.069568413434074 0.0973588600712803 0.234819604382862 0 0.810947222474433 0.327905542680466 0.541949662639372 0.996762985088286 0.116139525123682 0.572436912049835 0.000393282806587131 0.00323701491171415 0.0033448389678105 0.00229868519841945 88 90
331 172690 1 0 60 "IR" "MO" 0.251515445164684 0.536063638564414 0.175431333616714 0.373626970351265 0.229772992453328 0.237610089747897 0.503474262924594 0.534069012001283 0.187207520933813 0.167307531165353 0.406298722460577 0.375503487410819 0.718898527365909 0.524219139463244 0.52994638571588 0.385476246454241 0.749325362739389 0 0.790048108797731 0.521751319618294 6.61086941843214e-05 0 9.73099503331624e-05 5.51330183510466e-05 0.250588466193232 0.999924357874128 0.209831105811548 0.478154484121569 2.00623731945164e-05 7.56421258715158e-05 2.34754403875691e-05 3.90632417858982e-05 80 3601
332 80165 2 0 60 "IR" "MO" 0.253142821607557 0.539571107817609 0.17359566948278 0.369888154951115 0.228406861172869 0.239084864619871 0.502596850292865 0.538624611138334 0.186894886293531 0.164832920748185 0.407072681571712 0.3707908191023 0.720634547400296 0.526572169260247 0.525323476524496 0.382962420303723 0.813418881364487 0 0.818889049809828 0.555569599730979 7.917244997021e-05 0 8.76428281890077e-05 5.67005779302393e-05 0.18648757929801 0.999907773199726 0.181001987942508 0.444332179025291 1.43668875324979e-05 9.22268002738697e-05 2.13194194744801e-05 4.15206657990587e-05 88 3601
333 878482 3 0 60 "IR" "MO" 0.257691534792396 0.537260385810848 0.178710495313414 0.372298315023865 0.222908358194198 0.236357670770471 0.495715719171976 0.532319191387715 0.187980883099862 0.16776926169449 0.414154519146196 0.377386042482986 0.716957563757066 0.521710033744363 0.534460640107766 0.38801602278481 0.797116526078847 0 0.755375475712436 0.533625078693132 6.32223809091136e-05 0 7.75669553916897e-05 4.81270614435522e-05 0.202804762798456 0.999910081257472 0.244519718496863 0.466284121132383 1.54887417876585e-05 8.99187425276536e-05 2.72388353095005e-05 4.26731130415812e-05 91 3601
334 806165 4 0 60 "IR" "MO" 0.25323279141021 0.533781397812244 0.178535952513446 0.376014247168479 0.233614072395342 0.226374782456978 0.507159298062719 0.515652004884371 0.18732840696207 0.1734603030164 0.402764856120417 0.394667183981377 0.713221646262529 0.518695320982359 0.539324662491915 0.391332761361409 0.734614070618242 0 0.627597882736774 0.4590868130484 7.11146857221546e-05 0 6.98799054865192e-05 4.73393884940239e-05 0.265293946866087 0.999922577503153 0.372288335900079 0.540819070599956 2.08678299484007e-05 7.74224968467814e-05 4.39014576608748e-05 4.67769631500355e-05 86 3601
335 281484 5 0 60 "IR" "MO" 0.249837982912865 0.532035728388906 0.177561028024379 0.377806919343236 0.235578590489011 0.233519686660163 0.506581388394204 0.530321908621196 0.189462344943642 0.167270324503482 0.403345335489123 0.379390845925269 0.718936260062039 0.522484393533343 0.534293697471502 0.38736578642325 0.722756089620315 0 0.764556607021641 0.498329425498393 6.77266507351985e-05 0 8.33950179870429e-05 5.05058926520754e-05 0.277147122540647 0.999908445854706 0.23533041516345 0.501570261709067 2.90611883023807e-05 9.15541452941408e-05 2.95827969216373e-05 4.9806899888309e-05 90 3601
336 452408 1 0.1 60 "IR" "MO" 0.249041214724744 0.532442367219244 0.176571984525756 0.377272716173916 0.228262585262102 0.238863698429135 0.500767100243122 0.53073478176834 0.18806824668156 0.170915780296518 0.408702818379932 0.379311794503187 0.716167498415981 0.520959334156455 0.535556011503834 0.388798465198977 0.762723384107628 0 0.796565219489348 0.529207353950565 6.69829806539788e-05 0 0.000108851176891134 5.94066493062743e-05 0.237189082604968 0.99990573232689 0.203296147918239 0.470685963392405 2.05503067506336e-05 9.42676731103308e-05 2.97814155215202e-05 4.72760077244721e-05 80 3601
337 450390 2 0.1 60 "IR" "MO" 0.248467740412136 0.53139848203518 0.177034471215472 0.378419424839276 0.232145752893142 0.237640708568523 0.506898206692381 0.529999031456058 0.186248382084174 0.17063651995246 0.402787592170758 0.380232133363653 0.718254201873802 0.522398056038109 0.533919373252106 0.387527027345205 0.73452189952109 0 0.753968887464161 0.502282501753009 6.12036114672897e-05 0 8.37609315934607e-05 4.87611682834217e-05 0.265387705607439 0.999915051526405 0.245912773672733 0.497619652017858 2.91912600039554e-05 8.49484735951817e-05 3.45779315126481e-05 4.90850608496131e-05 81 3601
338 733199 3 0.1 60 "IR" "MO" 0.250678891060696 0.523040532666147 0.185605352775593 0.38692186153777 0.229734375228301 0.228636618240806 0.501684726802202 0.517491838783703 0.188828735879272 0.173948740774215 0.408320216969187 0.393049170023083 0.709049884529803 0.513818782011127 0.548382829429079 0.396362914457392 0.715422122749388 0 0.699010158340533 0.47736077082938 5.60881002602379e-05 0 8.31421638972606e-05 4.65477166021814e-05 0.284496601379578 0.999901851366194 0.300860771739996 0.522537077781857 2.51877707733363e-05 9.81486338054877e-05 4.5927755573676e-05 5.56036721610794e-05 88 3601
339 194241 4 0.1 60 "IR" "MO" 0.249642583588472 0.528123305745111 0.180587188947352 0.381712185198221 0.229275160820368 0.235461682963364 0.503727903078835 0.523991547770182 0.186495229890805 0.17389029148016 0.406215744162397 0.386457468948868 0.714379427372204 0.518389740363216 0.540972710318317 0.391698237439892 0.740899253742701 0 0.701533378569121 0.489014970971973 8.59384072566696e-05 0 0.000101281708396273 6.32696344549477e-05 0.258990881924203 0.999900069608254 0.298312319769442 0.510863753848765 2.39259258392113e-05 9.993039174568e-05 5.30199530405784e-05 5.80055448072447e-05 86 3601
340 181206 5 0.1 60 "IR" "MO" 0.249695998321695 0.530631884325803 0.178567229115559 0.379146132626128 0.231496055871565 0.235100428821489 0.505672902063449 0.524705842879709 0.186777763330724 0.172916336636968 0.404117386179325 0.385572411120778 0.71629248301475 0.520027321096837 0.538261329083251 0.38993730745556 0.742408287376374 0 0.750039661290506 0.503814466823537 6.58903359337958e-05 0 8.70228327082393e-05 5.1415796792267e-05 0.257505393602417 0.999906378449993 0.249840320671574 0.496085802802794 2.04286852751755e-05 9.36215500066008e-05 3.2995205212076e-05 4.83145768763955e-05 85 3601
341 15736 1 0.2 60 "IR" "MO" 0.248830677434028 0.531196245834535 0.177468488305294 0.378580405911479 0.229732494980227 0.233928019415765 0.504641457363323 0.519821477224261 0.186434104294742 0.176308185950972 0.405414821998393 0.391093445589507 0.71249119183002 0.518321964205952 0.540210778551008 0.391940738525051 0.73359722700562 0 0.735824203038885 0.4966852535561 8.49943909689665e-05 0 0.000107761549157411 6.49248938600924e-05 0.266295178001091 0.999907336589972 0.264028576177268 0.503198998064268 2.26006023194585e-05 9.26634100284654e-05 3.94592346893747e-05 5.08234857717916e-05 91 3601
342 200696 2 0.2 60 "IR" "MO" 0.252620940518043 0.536111376273179 0.17609892722641 0.373496400581434 0.229193894543077 0.234818339657543 0.502769898901514 0.530812063894764 0.187672276955805 0.168140994152954 0.406924214847103 0.379765047252836 0.716633174718662 0.522797469424763 0.531912198335169 0.387175649846708 0.774807743888843 0 0.80370064112938 0.534760957764231 6.84542110126203e-05 0 0.000101492109756901 5.7202683197886e-05 0.225102802522865 0.999909617438202 0.1961702463859 0.465136336773843 2.09993772798891e-05 9.03825617980023e-05 2.76203749621828e-05 4.5502778727477e-05 86 3601
343 507156 3 0.2 60 "IR" "MO" 0.246085406827163 0.520152629952229 0.184608779068757 0.389962722760888 0.23265338946209 0.233595372187656 0.506959073265231 0.523486100490521 0.186755442757872 0.173014061799859 0.402954167461108 0.387345699280012 0.712334168476909 0.516489617914163 0.544378283626489 0.393808576597464 0.672654851983492 0 0.754346231830425 0.478842350082089 5.22830209324725e-05 0 9.54767833986381e-05 4.92659182465712e-05 0.32726079862145 0.999919687065911 0.245525137354577 0.521060144788659 3.20663741260152e-05 8.03129340885739e-05 3.31540315995473e-05 4.82392110055274e-05 90 3601
344 238059 4 0.2 60 "IR" "MO" 0.248440912833972 0.533326412794768 0.175425555438108 0.376321795346248 0.230933215589401 0.234447026480536 0.49814501321996 0.53000101493234 0.192847140753836 0.168587008274358 0.411785284523418 0.380589530726463 0.713821154903909 0.519975698558664 0.536859704466301 0.39009121179543 0.77727690284434 0 0.797111276620515 0.530527710639651 6.8484870561275e-05 0 0.000104217922123799 5.78652765927779e-05 0.22263409737043 0.999908871615894 0.202754895737377 0.46936792692455 2.05149146683869e-05 9.11283841060357e-05 2.96097199845736e-05 4.64971592059865e-05 86 3601
345 790266 5 0.2 60 "IR" "MO" 0.250470113819134 0.534554570545566 0.175885024515499 0.375215282179072 0.230949539928147 0.239270001734503 0.508367448930395 0.537317943235907 0.1842179786081 0.166290251595409 0.401617178826992 0.373084586890832 0.720689655481783 0.526349823746529 0.526393254719008 0.383720041160332 0.746405463502354 0 0.831675867577519 0.534078114014785 7.04239250127022e-05 0 0.000100752425933412 5.77625707842171e-05 0.253501732972502 0.999901000066282 0.168201557314657 0.465817236333676 2.23796001311064e-05 9.89999337182172e-05 2.18226818912128e-05 4.68870807541837e-05 80 3601
346 609537 1 0.3 60 "IR" "MO" 0.246847207432012 0.532885267812147 0.174722954434444 0.376961090094613 0.236230042747863 0.231918684500373 0.506898510172821 0.521455747932783 0.189496214483099 0.173653592436385 0.402818772299317 0.389899530452217 0.714995934680249 0.520038262210619 0.537872761353928 0.390269231371699 0.718576596384943 0 0.785438139813427 0.501586031534837 6.31245925393955e-05 0 0.000112679132735162 5.8200759528145e-05 0.281337185246248 0.999917736970402 0.214418037369871 0.498310418981577 2.30937762697871e-05 8.22630295983109e-05 3.11436839666792e-05 4.53487240582403e-05 83 3601
347 707889 2 0.3 60 "IR" "MO" 0.247963341891343 0.532919510408658 0.17547272954399 0.376856474856507 0.232174092475303 0.231307462788944 0.499837913343672 0.516866386206727 0.192213391628992 0.176795691155909 0.410104358624116 0.394720925469399 0.71144489715559 0.516212003292362 0.544481812328891 0.394225154215713 0.745512978321532 0 0.746818979922856 0.501180597999177 5.9510956562766e-05 0 9.74879618521578e-05 5.22940245858432e-05 0.254405345148481 0.999918691790312 0.253043997192214 0.498719890420465 2.21655734244239e-05 8.13082096880702e-05 3.95349230774095e-05 4.72175557716952e-05 89 3601
348 316363 3 0.3 60 "IR" "MO" 0.247706851193119 0.531129383419854 0.176762686587812 0.378690396829988 0.234590568394263 0.231877400861257 0.508919909684554 0.517919396020026 0.186580144117708 0.176419333197573 0.401081491819783 0.393671521877764 0.71417482044864 0.519023370684314 0.539762163903093 0.391453931319833 0.73487807802239 0 0.725702934969186 0.48954284264969 5.43736164276345e-05 0 8.68915565672926e-05 4.69827802661732e-05 0.265044099813988 0.999918599019506 0.274168224026793 0.510361615964462 2.34485471945803e-05 8.14009804936883e-05 4.19494474532436e-05 4.85586055820625e-05 79 3601
349 259654 4 0.3 60 "IR" "MO" 0.253730772361651 0.534457403289148 0.178197709102507 0.375166371424576 0.227910354192647 0.230078275605412 0.500194189247702 0.518032489803608 0.188471803768795 0.174951518996217 0.409632351064292 0.393366770927492 0.71171940215971 0.5174453473288 0.541621031867519 0.392837506542226 0.77452672768086 0 0.775790901262194 0.525368765824453 5.98026857930285e-05 0 9.82399613770718e-05 5.29335592225415e-05 0.225394713317286 0.999919247917137 0.224075173274115 0.47453410664267 1.87563160614396e-05 8.07520828627277e-05 3.56855023142701e-05 4.41939736542912e-05 85 3601
350 93250 5 0.3 60 "IR" "MO" 0.25016492554878 0.534589270931379 0.175669623081185 0.375141228083604 0.230420848699217 0.235180419689558 0.504248845921843 0.52620493338202 0.187174970033373 0.172306505859911 0.405593355300038 0.385045671298346 0.715766193937555 0.521383227995559 0.535151098974469 0.388897855492103 0.74777830389653 0 0.790932188732882 0.519723794143159 6.6685931559946e-05 0 0.000107783825175233 5.85512080153089e-05 0.252134109458416 0.999915708865421 0.208931453285774 0.480173709128939 2.0900713494417e-05 8.42911345793428e-05 2.85741561685001e-05 4.39455198860759e-05 88 3601
351 293528 1 0.4 60 "IR" "MO" 0.249066396721907 0.538183992387946 0.171944553363202 0.3713335289534 0.234933004234361 0.230706840999729 0.507927574279293 0.513885674529229 0.187625814405981 0.179076009668128 0.401885329678266 0.398422736236962 0.714706241955997 0.51974874522704 0.538646377437312 0.390796902752724 0.804815967857153 0 0.760156199610645 0.524552860531455 6.98238689105716e-05 0 0.000167562793705774 7.8267284034715e-05 0.195098545705521 0.999914361494797 0.239634214420205 0.475321595346533 1.56625684157689e-05 8.56385052035179e-05 4.20231754437976e-05 4.72768379775614e-05 83 3601
352 630620 2 0.4 60 "IR" "MO" 0.245740661913879 0.52797166339894 0.177909565068147 0.38188692604343 0.235889794196537 0.228841924418753 0.506918120344737 0.515168379661382 0.189325571817942 0.17669337532681 0.402991943135106 0.397128257366565 0.710472380529169 0.516359201830851 0.543928512212899 0.394323855034162 0.727170466823341 0 0.765889085196709 0.497127930637689 5.80053505481413e-05 0 0.000103016184330052 5.31264381695242e-05 0.2727497046761 0.999914381911879 0.233967305524788 0.502769815027052 2.18231500114833e-05 8.56180881205698e-05 4.05930941724166e-05 4.91278970896041e-05 90 3601
353 514226 3 0.4 60 "IR" "MO" 0.252699057506624 0.539531485115851 0.173407526795627 0.370010744255457 0.227218370297416 0.232056967696574 0.495755711543082 0.520694658608446 0.191812910609972 0.174618188524056 0.414238535947627 0.391418396332379 0.711974395500614 0.518378318058155 0.539838625929654 0.392170730788369 0.798882876517508 0 0.785378670348618 0.537487070550876 8.98297848814597e-05 0 0.000159778490987518 8.36549374979821e-05 0.201010524466963 0.999916038100557 0.214432096471161 0.462386767584806 1.67692306473586e-05 8.39618994425633e-05 2.94546892337115e-05 4.25069268192627e-05 89 3601
354 98190 4 0.4 60 "IR" "MO" 0.253423316236801 0.533276783116496 0.179043645685349 0.376526659257528 0.231960402972736 0.225549525037056 0.502287307738992 0.515082109601881 0.190185914152671 0.174092151304698 0.407615182159995 0.397228187088334 0.710933244246593 0.516662570044788 0.543321711142718 0.393993733735374 0.737491471471898 0 0.756476409714145 0.501460820250851 6.47539154466668e-05 0 0.000119961982484733 6.09764238376618e-05 0.262420873331773 0.999923454222525 0.243366601389142 0.498433225276996 2.29012808827351e-05 7.65457774752058e-05 3.70269142286277e-05 4.49780483154636e-05 89 3601
355 479813 5 0.4 60 "IR" "MO" 0.248759268172594 0.526635463560095 0.1812309131681 0.383330764563554 0.232015287451822 0.228479909958071 0.504410128840872 0.515814708136604 0.18827129094656 0.175919920125357 0.405752854310749 0.396463928475731 0.709254465582487 0.515442551176488 0.545422124240017 0.395350825468135 0.705172637183341 0 0.761129734732905 0.491425922536656 0.00018568496343861 0 0.000117995845370251 0.000102917888248509 0.294611424005929 0.999891347935907 0.238694824345944 0.508406406499075 3.02538472911847e-05 0.000108652064092873 5.74450757809744e-05 6.47530760212937e-05 87 3601
356 632414 1 0.5 60 "IR" "MO" 0.250043564614535 0.535632460916634 0.174681144601103 0.37401106749205 0.231997980281038 0.23241605403113 0.508218969195406 0.516441689829779 0.18498044907971 0.178611656851553 0.401421456498471 0.396494003465623 0.714457598926702 0.519867144505457 0.538273250532366 0.390869333799233 0.779677877963356 0 0.820168278902069 0.538229604891601 7.67433156697048e-05 0 0.000141594738181523 7.27240663314258e-05 0.220227776136131 0.999919653741319 0.179655548260445 0.461654073812184 1.7602584843651e-05 8.03462586805341e-05 3.45780993046057e-05 4.35972298839461e-05 80 3601
357 519561 2 0.5 60 "IR" "MO" 0.248617263183726 0.536197242352166 0.173255176788537 0.373465949953034 0.230141786656628 0.227707790715687 0.498454341618022 0.508107210903873 0.192039911566726 0.181767585602936 0.411381814693019 0.405173640535334 0.706466840556041 0.513911018216148 0.547062673958199 0.397010304528775 0.770671701360734 0 0.768981672356208 0.517345637216207 6.42965171019678e-05 0 0.000122008718845673 6.17655349695851e-05 0.229228118356829 0.999863860328445 0.230807604493088 0.482506840534254 3.58837653350555e-05 0.000136139671555157 8.87144318589847e-05 8.57567145687294e-05 88 3601
358 497512 3 0.5 60 "IR" "MO" 0.249164650531953 0.529247720149357 0.179317233469529 0.380600142316952 0.232645893974736 0.22453773367258 0.503249024988166 0.504860999142682 0.189651615737876 0.181988753356744 0.406629835256492 0.408534735046456 0.706348278179269 0.512346635539023 0.550957602564148 0.398672099673479 0.733663586410581 0 0.748079624757022 0.495410371648722 6.9259184663902e-05 0 0.000137506563084105 6.79906977370079e-05 0.266242306293162 0.99989619498858 0.251681476324725 0.504446368989588 2.4848111592777e-05 0.00010380501142029 0.000101392355169627 7.52686639527132e-05 89 3601
359 39040 4 0.5 60 "IR" "MO" 0.252615687702574 0.532420133484492 0.179128102545047 0.377309938866684 0.231813355916045 0.225018615619359 0.509563717627469 0.504795016920703 0.18406307894258 0.182347931614447 0.400510672502219 0.408598926930082 0.709447659237978 0.51554164450116 0.545539113102074 0.395510849484014 0.756432522519806 0 0.74089132354862 0.503429139900598 7.80344961563935e-05 0 0.000236109133405659 0.000102536481117018 0.243470301848552 0.999915893324114 0.25882090803236 0.496417571449553 1.91411354855941e-05 8.41066758856456e-05 5.16592856150756e-05 5.07521687317306e-05 90 3601
360 867288 5 0.5 60 "IR" "MO" 0.248793277324504 0.532939127206632 0.176022535358609 0.376824954611786 0.235450087766992 0.226609000839317 0.508346851326701 0.510017739835622 0.187868446885246 0.179448915746877 0.401519990904503 0.403267006234806 0.710852365930813 0.516857618221754 0.543339897990732 0.394097748458172 0.747664044388793 0 0.764323766417314 0.504173923197238 6.3415911123902e-05 0 0.00113609685848663 0.000383600880828497 0.252251168648791 0.999919684310847 0.234498371446034 0.495395001933252 2.13710512919467e-05 8.0315689152581e-05 4.17652781650795e-05 4.74739886813652e-05 89 3601
361 724599 1 0.6 60 "IR" "MO" 0.254741938091079 0.537908039564508 0.176150753972205 0.371653214266181 0.223087358630063 0.228464388183619 0.495465230439497 0.506431323815416 0.188402829931551 0.184313501814365 0.414545404783693 0.407922257580977 0.706293684904762 0.513371951653847 0.548867085718122 0.397922317230214 0.793555437887812 0 0.799087584033436 0.542715842693408 6.38359504689199e-05 0 0.000149070685072378 7.09977019255611e-05 0.206361672057762 0.999905470437579 0.200715251087137 0.457160714524361 1.90541039577182e-05 9.45295624207981e-05 4.8094194354537e-05 5.24450803054394e-05 86 3601
362 224133 2 0.6 60 "IR" "MO" 0.247822005716636 0.533114053413447 0.175165483237261 0.37655650865425 0.229167719266382 0.223538126652129 0.500976032831813 0.492025001010605 0.188920336834712 0.192422850648101 0.408764679049179 0.422893002125913 0.700527851635147 0.50849305112261 0.556508670720074 0.402949860306223 0.763195102027866 0 0.713817199970246 0.496414286252984 6.60371914035038e-05 0 0.000148008362781163 7.04438755725235e-05 0.236719873857207 0.999902621379099 0.285965980777731 0.503454615617235 1.89869235240728e-05 9.73786209010011e-05 6.88108892416929e-05 6.06542542089321e-05 84 3601
363 853089 3 0.6 60 "IR" "MO" 0.250207221954745 0.532236350359879 0.177608715547475 0.377501049187605 0.230846583051524 0.220489900085037 0.496978484315315 0.499111849839399 0.193711135577356 0.183820060049148 0.413127982607432 0.415533622985129 0.701543705091306 0.509382237543402 0.555139911173979 0.402073208542414 0.759261967417138 0 0.76674538478285 0.510190110333069 6.4565365458596e-05 0 0.000177987739083319 7.87465042632754e-05 0.240650186611136 0.99990979595683 0.233005673297092 0.489670754917621 2.32806062669379e-05 9.0204043170238e-05 7.09541809746366e-05 6.03882450474714e-05 88 3601
364 658848 4 0.6 60 "IR" "MO" 0.248582907461022 0.528693325156841 0.179301529388625 0.381173478455843 0.231083941881536 0.222561388217344 0.503406714521988 0.498692383805796 0.188244242212803 0.185826423970314 0.406044673498876 0.416029725769048 0.702228237559903 0.510105802974832 0.553372195571742 0.401215046771813 0.721338467463633 0 0.743957820355431 0.489802302332026 5.70130305553197e-05 0 0.000150729171969751 6.77763969274853e-05 0.278579859094415 0.999892116611701 0.255824117999206 0.510064231858167 2.46604113962499e-05 0.000107883388299041 6.73324733933056e-05 6.568941287992e-05 77 3601
365 430445 5 0.6 60 "IR" "MO" 0.24788924049455 0.525007891958833 0.181894493088501 0.385010785729518 0.231042569332225 0.222195679212624 0.506456196244174 0.490723085329411 0.185653111527052 0.192307160862032 0.403150331044211 0.424327708192024 0.701127489039399 0.507292012432452 0.559854765477585 0.404254115806263 0.703417485357216 0 0.715888037260791 0.47467087774159 5.3306049023588e-05 0 0.000154496962655004 6.77049266532614e-05 0.296500360321686 0.999917011422726 0.283852532209315 0.525190573740987 2.88482720746673e-05 8.29885772742937e-05 0.000104933567238467 7.08435907692062e-05 84 3601
366 875730 1 0.7 60 "IR" "MO" 0.248243767129412 0.529868004762893 0.17814280771852 0.380064396377031 0.233825210456273 0.219457739651981 0.502237266760171 0.495726212229928 0.191447846728483 0.186361370037497 0.407489982579201 0.420437928266901 0.701526717237667 0.509205762295534 0.5559520244845 0.402677481850043 0.699601878863148 0 0.805778312394866 0.498115096493437 8.12158067065665e-05 0 0.00043141612770655 0.000163165213177563 0.300290255874287 0.999915414419337 0.193718691710939 0.501661653766762 2.66494558586259e-05 8.45855806626143e-05 7.15797664883715e-05 6.00845266236817e-05 88 3601
367 349342 2 0.7 60 "IR" "MO" 0.251186802730169 0.531194572786051 0.179124736753971 0.378558125134329 0.226648350273419 0.222088417059344 0.499821841978082 0.491810612159327 0.187827020074401 0.191975413652729 0.410193293413021 0.424561700039363 0.699923570062932 0.507602043194552 0.558927170481101 0.404425291764485 0.750980104559487 0 0.765395622684396 0.510885243654685 0.000100704193157272 0 0.000362837336417697 0.000150838180835416 0.248898884094954 0.999908245618296 0.23415702038288 0.488900017282614 2.03071524018674e-05 9.17543817044407e-05 8.45195963062254e-05 6.3900881864841e-05 90 3601
368 451572 3 0.7 60 "IR" "MO" 0.250122588537941 0.529729350107405 0.179621756853333 0.380126921182701 0.234024922258848 0.220958668079395 0.514732547579525 0.491405530829979 0.181277411363848 0.191341359559596 0.394755947296526 0.425054497768959 0.705106178876185 0.511868446830905 0.552240527776777 0.400041351232524 0.734253707784086 0 0.75014518366828 0.494660431751647 0.000112420902930526 0 0.000565529065754717 0.000216706959091766 0.265610765140786 0.999909501356909 0.249201543578604 0.505057089693248 2.31061721974034e-05 9.04986430914423e-05 8.77436873608768e-05 6.57715960130842e-05 87 3601
369 106806 4 0.7 60 "IR" "MO" 0.24885270852325 0.526877848300644 0.181025417340175 0.383058334123519 0.234723044902748 0.220750043892751 0.516160709346655 0.494449323574043 0.180716606354459 0.188690531090276 0.393498526474412 0.421827634818144 0.70432579731875 0.512483445016059 0.55043255478491 0.399436155795643 0.70450089386084 0 0.792903444392318 0.496659884357763 5.5188741639312e-05 0 0.00018726336920451 7.80455111946736e-05 0.295410901288879 0.999907997654128 0.206820758913467 0.503191975069847 3.30161086421249e-05 9.20023458719438e-05 8.85333250102539e-05 7.00950611954011e-05 89 3601
370 692992 5 0.7 60 "IR" "MO" 0.248455381637786 0.52699046225344 0.180721874430642 0.382966063981322 0.234423801892861 0.215392720567257 0.506656586319951 0.482341040072464 0.188487511269407 0.194185161852709 0.403332959874505 0.434438990906183 0.698271904097903 0.505377807337252 0.563394547552758 0.40681673232837 0.706234304774117 0 0.726989818544183 0.474664994841644 0.000100790010601285 0 0.00165098002383608 0.000544490088759316 0.293616820753367 0.999904243855567 0.271177047969909 0.524685056921523 4.8084461914783e-05 9.5756144433019e-05 0.000182153462071968 0.00010545814807377 92 3601
371 324167 1 0.8 60 "IR" "MO" 0.249257242845146 0.526489965602159 0.181670874541831 0.383453932182602 0.234328675955203 0.209592991134741 0.513177768965703 0.465082491063737 0.182976971035428 0.205083489824414 0.396621623318758 0.454328311193057 0.693178909935091 0.501649843098687 0.569731335401673 0.411356492816281 0.712659027071425 0 0.727563545662715 0.47568873463698 0.00117297331017475 0 0.00742881899206011 0.00266683521661359 0.286140738231853 0.999882804327662 0.26477863518925 0.521525704502423 2.72613865470834e-05 0.000117195672337961 0.000229000155975366 0.000118725643983096 92 549
372 355592 2 0.8 60 "IR" "MO" 0.247225677338536 0.527113550075055 0.179630276038606 0.382678252484183 0.228906855943844 0.214164009192834 0.500424960211081 0.468568795873545 0.188928478570486 0.206351338057812 0.40937531467421 0.450820114833826 0.690296542475215 0.498599304569456 0.574910092666904 0.414380696737293 0.745002839098905 0 0.735670513285256 0.493782598878625 0.000600139573286134 0 0.00575581433364133 0.00199620970720147 0.2543584681568 0.999810504226124 0.258141147593055 0.504010357401116 3.85531710091921e-05 0.000189495773876033 0.000432524788047525 0.000210834013057457 87 3307
373 840718 3 0.8 60 "IR" "MO" 0.24873359108551 0.521521441779148 0.185470398794893 0.388674271550625 0.230550211891293 0.212721586991983 0.510217625997255 0.467777426383647 0.182222037353741 0.205627454149555 0.399418416706713 0.451586099131289 0.692005389968786 0.499863330804934 0.573319890298188 0.413175327240054 0.653784876855368 0 0.713489104568805 0.453639556007656 0.0015273600955448 0 0.0111559563144279 0.00397266805181726 0.344641478392185 0.999753880919787 0.275010231145132 0.542183106069446 4.62846569024416e-05 0.000246119080213241 0.000344707971634755 0.000204669871081148 89 904
374 863906 4 0.8 60 "IR" "MO" 0.251524748178011 0.528958844986047 0.181240281954023 0.380901574128018 0.231338613849283 0.209340038460049 0.508910332474659 0.463493943976211 0.183846885231751 0.206447355720265 0.401063447408913 0.456288011336862 0.692203400487343 0.500703126599263 0.571534522906038 0.412451391698985 0.7350207060948 0 0.719683223069517 0.483948941517354 0.00108467590586805 0 0.0106338254692047 0.00360793285338637 0.263855738429572 0.999775476857338 0.269194879472789 0.512206203220106 3.88795697602563e-05 0.000224523142661807 0.00048807198848966 0.000236922409153537 80 3300
375 540742 5 0.8 60 "IR" "MO" 0.252720962773029 0.54016401206029 0.172911801500047 0.369364714059056 0.226171549640242 0.218655060748925 0.498186301667353 0.483980967882797 0.188882966445038 0.196643883841407 0.411803405764067 0.434490423042442 0.697547573162196 0.507425801582554 0.558438651786492 0.405212807450403 0.793726739114944 0 0.786981408189935 0.532297471070812 0.00299569079775387 0 0.0139749055550515 0.00544756498697108 0.203256805308906 0.999897942163145 0.198912205250238 0.462173044765043 2.07647783962366e-05 0.000102057836854771 0.000131481004774648 8.1919177174514e-05 88 1137
376 440664 1 0.9 60 "IR" "MO" 0.238326084897331 0.503087908539262 0.193262241495578 0.407614092305057 0.234747252899405 0.207378205869699 0.504605575768745 0.452563465488838 0.190251858008975 0.212815050661303 0.405222747187665 0.463831453846445 0.680451543666435 0.486690166677612 0.596329150165856 0.42560465933807 0.558169682570552 0 0.439510014870245 0.329490950953173 0.0714841720287238 0 0.324212004407704 0.124162863754639 0.370308051024002 0.999877818883688 0.235893507610333 0.546173143155351 3.80943767215768e-05 0.000122181116312497 0.000384473111718126 0.000173042136836254 83 120
377 609750 2 0.9 60 "IR" "MO" 0.238164397366296 0.500188270625231 0.195954947515822 0.410749635811187 0.230364718939069 0.209722564932189 0.503937473372563 0.452053640908998 0.187679785705494 0.215921625508988 0.406147911531932 0.46474079834086 0.678251681237554 0.485054983642606 0.599556358730304 0.427570646827603 0.502207580325786 0 0.406164578594598 0.302031033609852 0.102529336298272 0 0.330359979804512 0.138424570933569 0.395107072826193 0.998666612284343 0.260234857690141 0.558032016978743 0.000156010549748931 0.00133338771565738 0.00324058391074811 0.00151237847783539 91 113
378 144522 3 0.9 60 "IR" "MO" 0.241915880441673 0.514966940432988 0.18599226395083 0.395431422908152 0.227963086809732 0.21385821072203 0.494726433179931 0.463712675613981 0.193259655780306 0.208746234249786 0.4151745960608 0.452051684697275 0.683737177973436 0.490913830136725 0.587998153980922 0.421116002007021 0.616894129854975 0 0.474611983287981 0.366035792473366 0.0680055153519584 0 0.302648730162241 0.118807501160838 0.315048330464279 0.999757674942683 0.22241581639557 0.514955978144418 5.20243287872953e-05 0.000242325057317059 0.000323470154207968 0.000200728221378896 87 225
379 296118 4 0.9 60 "IR" "MO" 0.24239089295791 0.513847665042215 0.187229484549437 0.396536186674606 0.230261549808317 0.20629316290098 0.496942172540767 0.451677615518267 0.193327596014008 0.212490000458774 0.413120124120349 0.464688612318739 0.678945605667207 0.487450764170444 0.593047081022219 0.424810319009992 0.622020866207843 0 0.409607269136975 0.345996253382999 0.047909505828061 0 0.312009929604845 0.112235968903024 0.330008585608872 0.999759630879801 0.277698577562671 0.541455673629982 6.10423552240278e-05 0.000240369120199062 0.000684223695509131 0.000312104083994877 89 97
380 555578 5 0.9 60 "IR" "MO" 0.241807608966749 0.500743320738327 0.198305643537023 0.410284120290749 0.234278808552997 0.203449362207903 0.50928758002415 0.448241228114894 0.185975182290081 0.212665370222897 0.400290396013319 0.467984282816111 0.679535779727648 0.48612787254314 0.596946196050001 0.426129924147094 0.467980447075878 0 0.365847684407812 0.276242644081675 0.0740730694521421 0 0.343505019006691 0.129692736007341 0.457685762906603 0.998905352388408 0.285137199862109 0.591936886026077 0.000260720565376832 0.0010946476115919 0.00551009672338856 0.0021277338849068 87 226
381 785610 1 1 60 "IR" "MO" 0.23108228658369 0.480683887098809 0.207461582619875 0.431066507339936 0.232904234401323 0.206560758009873 0.505549858285326 0.441344031450644 0.188204327355064 0.221037739783095 0.404427416659338 0.471885665408601 0.670547278994886 0.475383841273991 0.616703649758034 0.43630196049198 0.316392080900596 0 0.130215165280116 0.149304557625044 0.190082624107424 0 0.602182033074216 0.252565326792799 0.493449424819224 0.999857901726419 0.266993949649794 0.597865711032858 7.58701727556567e-05 0.000142098273581112 0.000608851995874199 0.000264404549298507 92 92
382 246971 2 1 60 "IR" "MO" 0.238167629380051 0.487215011629522 0.207632536477014 0.424255400092029 0.230761329408767 0.202301845030947 0.499743255525094 0.446577727182596 0.191296601041931 0.211824116164666 0.41010156412235 0.467150427941758 0.671230803819765 0.477853397057907 0.610753253683611 0.43382956497783 0.380276002735522 0 0.223187147981764 0.202304608161467 0.161084660508886 0 0.532306789521405 0.218556341405769 0.458463711431582 0.999170831198714 0.243870655710528 0.578599956786104 0.000175625324009988 0.00082916880128594 0.000635406786302251 0.000539093646660719 89 95
383 41963 3 1 60 "IR" "MO" 0.226422133846006 0.47048364625946 0.212953989252723 0.441444790332224 0.231549904556979 0.206086368322836 0.50487632484406 0.437952374556453 0.187688712426439 0.224338863014619 0.405281662640456 0.476083396061676 0.664058406725821 0.470433532148468 0.624981564693781 0.441647671432652 0.288466925674037 0 0.17147082928189 0.152016871690492 0.1764388827222 0 0.576429704307614 0.240474523643225 0.534679680793639 0.997749251340696 0.24743618416194 0.605129508429379 0.000414510810123334 0.00225074865930372 0.00466328224855539 0.00237909623690423 91 92
384 732036 4 1 60 "IR" "MO" 0.226825389111447 0.46410395749274 0.219392805666437 0.448396795326151 0.229997298606195 0.205240678161116 0.506284260470534 0.435115017602262 0.185024259879542 0.225628759258811 0.403607409400849 0.477969202377722 0.662063365878758 0.467613811135828 0.63004582480479 0.444266456116469 0.133621889369987 0 0.0861161832653559 0.0727303012878559 0.224453327319116 0 0.623013970091328 0.271866116816008 0.641753458231909 0.999139257270894 0.289696968500244 0.654681367713856 0.000171325078987525 0.000860742729105519 0.00117287814307193 0.000722214182280425 87 94
385 163356 5 1 60 "IR" "MO" 0.226136565835977 0.467973827653369 0.215045187662498 0.444288672369794 0.229820082432116 0.20632274596112 0.498264293112873 0.440169847968239 0.191716631534934 0.221920064123882 0.411798362665463 0.473040246744529 0.662279394229213 0.46825049518025 0.628681883321314 0.44363438693454 0.189195382551228 0 0.127542386138854 0.104594555073362 0.206757286391053 0 0.605552617845963 0.260622791979366 0.603318008514031 0.9953303470922 0.255826122806734 0.629445931465767 0.000729322543688203 0.00466965290780015 0.0110788732084483 0.00533672148150465 91 95
386 555008 1 0 70 "IR" "MO" 0.24541193074644 0.524162015857666 0.180831857668554 0.385908950654963 0.231525175108966 0.239955162356958 0.505534357364809 0.532952325837023 0.186894762669326 0.169824206160434 0.404251468306697 0.376792019744135 0.716892268212363 0.520449608317056 0.537550826498314 0.389440091553493 0.689551168230072 0 0.754619221065563 0.487480029311662 5.7316102051706e-05 0 6.93056565038543e-05 4.27153434084041e-05 0.310364437768792 0.999889086992837 0.245286491792004 0.5124236699473 2.70778990844369e-05 0.00011091300716303 2.49814859295942e-05 5.35853976294046e-05 88 3601
387 774014 2 0 70 "IR" "MO" 0.249907574588663 0.53804418802677 0.172702620283625 0.371644240517799 0.230314437205039 0.242660451208014 0.504085246090173 0.541208987396259 0.187029603579623 0.165227763717956 0.405412040798509 0.368182116201367 0.722882463001716 0.52734607586487 0.524959987581205 0.382198463114225 0.766275644412232 0 0.820563156331448 0.538528183934521 6.9742051430375e-05 0 8.66009197438805e-05 5.30001989020016e-05 0.233634969325715 0.999915176754107 0.179334060444418 0.461379412976142 1.96442106223306e-05 8.48232458930377e-05 1.6182304389629e-05 3.94028904348188e-05 85 3601
388 653417 3 0 70 "IR" "MO" 0.244958470390388 0.521912338075128 0.182322532509285 0.388219252789718 0.234263718131759 0.233328391032296 0.49869115542877 0.531007806702203 0.194969435924792 0.16660583809889 0.411212567352889 0.3787373562507 0.712550579554443 0.516540444773904 0.543897806532967 0.39340907631924 0.663113551509068 0 0.759368095254695 0.475253908035209 6.2862244010621e-05 0 7.8226343513647e-05 4.70888161730711e-05 0.336792823213559 0.99989985579883 0.240530441569763 0.524647754284701 3.07630333622501e-05 0.000100144201169792 2.32368320282109e-05 5.12488639164118e-05 88 3601
389 512818 4 0 70 "IR" "MO" 0.245435876156211 0.526022500699207 0.179247742940037 0.38392007320239 0.230803191862959 0.2360203427927 0.500328344347033 0.525915301397859 0.190840063270262 0.172447962574819 0.409575639178681 0.383953093048531 0.71225941081187 0.517005781444252 0.542535768785117 0.39292218955938 0.714313845499064 0 0.726658940722756 0.485689632522756 6.25905822170962e-05 0 9.09255781695408e-05 5.1566260769076e-05 0.285599215352669 0.999915021189726 0.273224814108148 0.514214379925656 2.43485660503267e-05 8.49788102740661e-05 2.53195909265557e-05 4.44212908197507e-05 91 3601
390 256244 5 0 70 "IR" "MO" 0.247320132685935 0.524802357914566 0.181634707576223 0.38519868348935 0.233613121341843 0.233500218751944 0.508463239291827 0.521075041969371 0.186049315174581 0.17443500667245 0.401097701159467 0.388905802477534 0.714433472779721 0.517710739114305 0.542119029423254 0.392156409147929 0.698737338655022 0 0.703534120552055 0.471001726021115 6.51778796878192e-05 0 6.78289159516939e-05 4.46541698526208e-05 0.301173830026609 0.999919221826742 0.296366621813106 0.528908681782421 2.36534386815934e-05 8.07781732584535e-05 3.14287188873199e-05 4.4938026611728e-05 84 3601
391 545233 1 0.1 70 "IR" "MO" 0.253400767315223 0.531171946189017 0.180686489501219 0.378549898313311 0.226530416551504 0.234771317327866 0.500949086427821 0.523201594238923 0.186624069029678 0.173959872371842 0.40904527747709 0.387140687234837 0.714702501194593 0.51835292606945 0.541270430902738 0.391676671226712 0.757143121777951 0 0.729721163601936 0.506849349172901 0.000211332132966225 0 0.000299135957533713 0.000172767647358095 0.242624473893172 0.999904598354557 0.269936650779505 0.492925916454294 2.10721959113097e-05 9.54016454432365e-05 4.30496610253677e-05 5.19667254471722e-05 90 3601
392 252723 2 0.1 70 "IR" "MO" 0.253746539638129 0.535333189721419 0.177491309182678 0.374259197066027 0.230062479090465 0.233478969296303 0.502086675080658 0.526533026574043 0.188620506430453 0.170319697743349 0.40790179035282 0.383732766463229 0.717287988024898 0.521055176767686 0.53643151335648 0.388905588545016 0.79313558422574 0 0.745306839783487 0.521721116151144 6.9997531222638e-05 0 7.23774960964936e-05 4.81882950436455e-05 0.206774184351198 0.999884848641778 0.254582418660493 0.478173950532 2.02338918397258e-05 0.000115151358222494 3.83640599229428e-05 5.67450218123759e-05 91 3601
393 578528 3 0.1 70 "IR" "MO" 0.247939314773313 0.526400747733683 0.180761522250568 0.383507912505639 0.228732526659479 0.235662865169205 0.499295082145363 0.526561989632105 0.190017181770686 0.171962513500579 0.41036094552587 0.383661610699395 0.712334706601998 0.516998230569285 0.542741217521832 0.392946394834187 0.725368542820731 0 0.755162712350768 0.500836340317617 6.67373103630882e-05 0 9.67607542772894e-05 5.507637655265e-05 0.27454142169268 0.999916505379101 0.244716953327179 0.49906574557985 2.32981762254994e-05 8.34946208993249e-05 2.35735677752025e-05 4.28377259799181e-05 85 3601
394 599652 4 0.1 70 "IR" "MO" 0.251629094895216 0.534587879454564 0.176659261047914 0.375034709918175 0.227678179998602 0.237157940572698 0.50377917006695 0.523226439553134 0.185476450769835 0.175678830531107 0.406168789837784 0.38718997978021 0.716465215466517 0.520353178561547 0.537814542348856 0.389659171254609 0.786303761985133 0 0.71811046420696 0.512565317913922 7.60874144042289e-05 0 7.7629554775096e-05 5.22894994413138e-05 0.213601205584476 0.999913123215115 0.281783060403703 0.487338473148432 1.89450159871538e-05 8.6876784885418e-05 2.88458345619273e-05 4.39194382042197e-05 88 3601
395 830022 5 0.1 70 "IR" "MO" 0.253747482674837 0.534519507254245 0.178182889837882 0.375122073685912 0.229606654469168 0.23421957281481 0.505412244507851 0.52927192544256 0.18565365833237 0.168807075781118 0.404593017391602 0.380975335369022 0.717573709958816 0.522774418573207 0.532643623951371 0.387205440284816 0.766268460029729 0 0.728073769108641 0.507330824035581 7.60490830016718e-05 0 7.05774146641624e-05 4.98031107423909e-05 0.233635040164846 0.999914826183149 0.27182825490896 0.492575838843192 2.04507224234961e-05 8.51738168507213e-05 2.73985677351885e-05 4.3534010484327e-05 90 3601
396 50885 1 0.2 70 "IR" "MO" 0.252430689765108 0.53158207039638 0.179693860577194 0.378167191325754 0.23676629405835 0.227233327334628 0.510326305238051 0.520900757954147 0.187140847019765 0.170327478048381 0.3995034950917 0.390008116498491 0.716430311158086 0.520696774437349 0.53716218564534 0.389466202499062 0.746829078339223 0 0.718052089897094 0.489948519076279 6.92405429320407e-05 0 7.16123817770776e-05 4.7020837873736e-05 0.2530778520858 0.999917715946828 0.281849266573717 0.50996022394318 2.38290320455992e-05 8.2284053171826e-05 2.70311474124931e-05 4.42361426670076e-05 87 3601
397 236602 2 0.2 70 "IR" "MO" 0.253642368114662 0.532809044515422 0.179643680343607 0.37704606740562 0.230706967536017 0.232380822258415 0.507742064001304 0.523403597014277 0.184334045566173 0.17222349134512 0.401750288513563 0.387383142866696 0.716730157909093 0.521127979614662 0.536201217254899 0.388922875117254 0.729751404090279 0 0.748519846108627 0.499708030145069 6.67790901162042e-05 0 7.52385940977365e-05 4.7909766581771e-05 0.270159114560921 0.999897923448404 0.251376264962681 0.500193750752087 2.27022586836178e-05 0.000102076551596466 2.86503345939213e-05 5.03093362612992e-05 82 3601
398 825602 3 0.2 70 "IR" "MO" 0.244746345077453 0.525572264520605 0.179089368084541 0.384363957407245 0.231143733656328 0.237819111984909 0.505491209394552 0.522969711751103 0.186589354535901 0.17650732904549 0.404312386131644 0.387845577995527 0.71370919071869 0.517676317352914 0.542186051665932 0.392525271164499 0.721949135557377 0 0.746828066968792 0.495336571075387 6.9495928915438e-05 0 0.000154105792802444 7.50075623729825e-05 0.277958521486064 0.999914255955512 0.252990421678285 0.504543596076545 2.28470276435719e-05 8.57440444875731e-05 2.74055601206502e-05 4.48252856954527e-05 88 3601
399 635856 4 0.2 70 "IR" "MO" 0.244856211400125 0.5254122811443 0.179291648626526 0.384488775794902 0.229651776307687 0.237962261399191 0.502691645573928 0.525653378895689 0.187821331039427 0.174493594981963 0.407025918262385 0.385176303718879 0.712470249107003 0.517584859565228 0.541606574647916 0.392579103858948 0.721017865354187 0 0.735046832661426 0.491998555805433 7.60536661695378e-05 0 0.000108301592547543 6.21378121791561e-05 0.278878747124254 0.999911174697439 0.264816987039661 0.507891861193089 2.73338553894421e-05 8.88253025612573e-05 2.78787063659306e-05 4.74451892985659e-05 88 3601
400 100704 5 0.2 70 "IR" "MO" 0.248657676133342 0.525331896186827 0.182209437049066 0.3845947793402 0.230565799469655 0.234848586291877 0.506613418552163 0.525252886100989 0.185235785180355 0.172535283330088 0.403140873466236 0.385413444850802 0.714072061894874 0.518763088933159 0.539980505559509 0.391363268582813 0.700744306666874 0 0.777846700516012 0.498749858183876 5.38642861843569e-05 0 7.34251424631805e-05 4.28093215447174e-05 0.299175320163937 0.999901894470785 0.222049888000851 0.501156461066035 2.65088830042819e-05 9.8105529215136e-05 2.99863406739704e-05 5.08714285439842e-05 89 3601
401 674778 1 0.3 70 "IR" "MO" 0.25055852211972 0.53285523073705 0.177318608265956 0.376875586254404 0.234543844006732 0.232516101881344 0.506182100540051 0.52980574207012 0.188481698559722 0.167547953575108 0.403227647326624 0.381335168940105 0.717618468007796 0.522553240691574 0.533348260400786 0.387532540858867 0.747454378656245 0 0.796894062045203 0.517595386718469 6.57395788509592e-05 0 8.1630604485268e-05 4.92491112227263e-05 0.252457488567627 0.999907308120233 0.203001878754781 0.482309840183457 2.23931972778036e-05 9.26918797670025e-05 2.24285955308746e-05 4.55239868505687e-05 81 3601
402 838373 2 0.3 70 "IR" "MO" 0.252069724499187 0.531149002098116 0.179784258532234 0.37857341577673 0.234468879949783 0.229737903270564 0.508323922010688 0.524373597659022 0.186875714697102 0.169711528393517 0.401146653303505 0.38690348259034 0.716276507719533 0.520939619853364 0.536371501622852 0.389210975138896 0.760322972748058 0 0.761225993722708 0.510437955699002 7.26583611265228e-05 0 8.66433367796583e-05 5.3223902005269e-05 0.23958515724338 0.999913189154366 0.238657649836168 0.489464007512069 1.92116474361431e-05 8.68108456340832e-05 2.9713104343779e-05 4.48128869242427e-05 89 3601
403 471467 3 0.3 70 "IR" "MO" 0.248338751783959 0.529797427651032 0.178173563141091 0.379895419990213 0.232942121593277 0.232356561982339 0.505514238156646 0.525140355428203 0.188386918375491 0.171061293698435 0.404414737893651 0.386232472255428 0.713637435359575 0.519712385287776 0.537621775215017 0.390623349144307 0.76327237479344 0 0.751332833954922 0.508956173089539 0.000132141931274263 0 0.000251392676885777 0.000127485187373885 0.236573878380696 0.999912462929576 0.248388027139962 0.490871110389442 2.16048945895979e-05 8.75370704236473e-05 2.77462282298563e-05 4.52313336454045e-05 90 3601
404 858621 4 0.3 70 "IR" "MO" 0.249608022691956 0.526869142999473 0.181577412865163 0.383015235212716 0.23012184295863 0.232320011240915 0.505095836183357 0.520985581823966 0.186333474434001 0.174196301285827 0.404559810759416 0.390373989124493 0.712049876891501 0.517293816638516 0.542107188584991 0.393013701829294 0.715860514913016 0 0.761834544210314 0.498284083523704 0.000109084563275318 0 0.000198958606491462 0.000102890602687273 0.284007182090319 0.999913617431398 0.237941558451393 0.501568730063056 2.32184333894928e-05 8.63825686018675e-05 2.49387318014915e-05 4.42958105530349e-05 89 3601
405 50828 5 0.3 70 "IR" "MO" 0.247843003431279 0.524344653573845 0.182463527286037 0.38567034699934 0.232701540904052 0.231024894478783 0.502282282531859 0.523771379558566 0.190641267348765 0.171135095604306 0.407391800638286 0.387572327033997 0.711569438814114 0.5163530296664 0.544239890239108 0.393990542021579 0.697723075885395 0 0.762554669611689 0.489226213898979 5.33079451484475e-05 0 7.99463688910006e-05 4.43920841259542e-05 0.302194511955058 0.999910380699705 0.237340564913407 0.510681773676064 2.91042143983846e-05 8.96193002946401e-05 2.48191060130457e-05 4.76203408308888e-05 85 3601
406 202179 1 0.4 70 "IR" "MO" 0.247149060564854 0.529008625942798 0.178015790580663 0.380855606397963 0.229641983512567 0.231295279636663 0.497901738275779 0.515701066858088 0.192403633593646 0.178059971592985 0.412582635875434 0.396463908401632 0.708086323714084 0.513859666268094 0.548479395767294 0.39698514233309 0.735042931822339 0 0.754399708357052 0.501599672487794 0.000174498395825024 0 8.68451473841333e-05 8.90291602291462e-05 0.264761268591843 0.999918865482964 0.245482968964975 0.498267492139165 2.13011899931192e-05 8.11345170364287e-05 3.04775305885247e-05 4.38062128118473e-05 91 3601
407 360585 2 0.4 70 "IR" "MO" 0.246893062768968 0.525204350963364 0.180946477998027 0.384757696707972 0.232774650367117 0.232633019400756 0.508371072271779 0.515743156925891 0.185604012388618 0.178978657593349 0.401393787730331 0.396393729001108 0.71230073253684 0.516139131414673 0.545529147979994 0.394487500136752 0.706315378437756 0 0.758107092092801 0.491432178951394 6.13805580386611e-05 0 8.36860000341345e-05 4.85074469767074e-05 0.293574770625775 0.999837063595061 0.241772289325771 0.508437043530362 4.8470378430614e-05 0.000162936404938591 3.69325813938282e-05 8.22700712670263e-05 89 3601
408 63011 3 0.4 70 "IR" "MO" 0.249227641861837 0.525782695846321 0.182271597778621 0.384239058886404 0.234621339649363 0.226523386085009 0.504822170336846 0.514845207446006 0.190034717745814 0.175018466784841 0.404920581533546 0.397403197067012 0.71037236759621 0.514787909430244 0.547324782309277 0.395871811152576 0.696061403393332 0 0.723199545233181 0.473685155150076 7.73655116197897e-05 0 0.000266369172349637 0.00011179729480174 0.303837509500299 0.99992035676497 0.276502629816038 0.526158307197532 2.37215947496629e-05 7.96432350298823e-05 3.14557784308585e-05 4.4740357589543e-05 87 3601
409 177323 4 0.4 70 "IR" "MO" 0.247527743554978 0.525409802791684 0.181328079368671 0.384605202630408 0.22715158662179 0.232239919241537 0.496690283393722 0.514137487617281 0.190538430963801 0.180018846897548 0.412841484176119 0.398175458923904 0.706919249418305 0.511737118376997 0.551885357230021 0.398887522521682 0.703482171942941 0 0.727554304807183 0.483780930828468 0.000228997847342726 0 0.000452099282559202 0.00022795136969623 0.296263778843392 0.999906398166131 0.271952823379607 0.515938743267014 2.50513663248606e-05 9.3601833868871e-05 4.07725306512692e-05 5.23745348219039e-05 84 3601
410 600884 5 0.4 70 "IR" "MO" 0.247315363868559 0.531108159944848 0.176463353431224 0.378672630882568 0.23375556211337 0.230498601512701 0.508345300479484 0.510823219796862 0.186404973631369 0.181430498150943 0.401410406735089 0.401573156644526 0.711569527494631 0.516476700314948 0.544298825213536 0.39417291695953 0.745202395805892 0 0.710608357628576 0.488179317744543 5.72609368343751e-05 0 7.8498018999609e-05 4.52416166789352e-05 0.254714840616169 0.999911517414695 0.289278751339851 0.511726285737185 2.55026411050289e-05 8.84825853048567e-05 3.43930125733689e-05 4.91549015938758e-05 89 3601
411 82127 1 0.5 70 "IR" "MO" 0.242688277277723 0.519564240463349 0.182645823338711 0.390573432087263 0.235051052975397 0.227777649889753 0.507899407430807 0.504575722972981 0.187702166924712 0.184840797783578 0.401867272155708 0.40872450363532 0.705516980142874 0.510414595035858 0.555188788047 0.400650506647758 0.665907640278772 0 0.707208154900109 0.456648575210622 6.45447652716857e-05 0 8.55147580747892e-05 4.97282181556813e-05 0.333999101018353 0.999908727265414 0.292657070346881 0.543245454124368 2.87139376032431e-05 9.12727345857258e-05 4.92599949356339e-05 5.62424468536802e-05 87 3601
412 766746 2 0.5 70 "IR" "MO" 0.252766387387024 0.525185906283043 0.185269107402477 0.384694274459939 0.223609941788045 0.228590661859707 0.49518761899734 0.51129892789281 0.189113133840622 0.179759550755478 0.414702627222776 0.401810921227498 0.704966991034776 0.51045885911254 0.554141791998578 0.400490603170641 0.730520612376087 0 0.729720871175843 0.496971296341113 5.59406766226956e-05 0 7.99283798675791e-05 4.58239484575852e-05 0.269400828260712 0.999918313318861 0.270159581077659 0.502935906613581 2.2618686579011e-05 8.16866811391695e-05 3.96193666306548e-05 4.69730968483153e-05 90 3601
413 531358 3 0.5 70 "IR" "MO" 0.249442676411365 0.525363543930762 0.182700965627561 0.384581087212836 0.228023757097565 0.229744484118865 0.503185427688125 0.510495533332474 0.185938330678002 0.181374560893838 0.406465012382215 0.402530984591679 0.707210917627796 0.512863881310799 0.550013857199401 0.398007584338924 0.70665275647273 0 0.761809672828989 0.495475339883713 5.83738980239117e-05 0 8.84092081065199e-05 4.91820492574705e-05 0.293258549433756 0.999895776278255 0.238069636067833 0.504420568590268 3.03201954902625e-05 0.000104223721744838 3.22818950722797e-05 5.49094767615324e-05 87 3601
414 192073 4 0.5 70 "IR" "MO" 0.24635785341972 0.527496788334538 0.178753381085162 0.382478545568185 0.238098143249572 0.226562611797946 0.5105336480936 0.510301023159284 0.187896868386852 0.179071803805247 0.399139087886078 0.402850451976425 0.711018608467238 0.51588218049505 0.545722053277262 0.395031399716497 0.709158194927491 0 0.721328509838569 0.474619455545127 0.000132812998328727 0 0.000424967456825127 0.000181054758263307 0.290685222392274 0.999918538729465 0.278213941172173 0.525153523211684 2.37696819062162e-05 8.14612705346429e-05 3.25815324333067e-05 4.59664849262973e-05 87 3601
415 872685 5 0.5 70 "IR" "MO" 0.248476946628429 0.528197886724089 0.179653186074909 0.381681156989841 0.230572678425003 0.229097927537131 0.502373441754487 0.506781248978085 0.18872381234743 0.183957584346087 0.407391113482636 0.406501294019992 0.708147552590563 0.512190098825937 0.552334582768427 0.398782172274871 0.728907860964882 0 0.710242505099796 0.484288804898515 6.03927726859317e-05 0 7.54888201784844e-05 4.54967581152964e-05 0.271008378757717 0.999901390923572 0.289639600541792 0.515611557120183 2.33675047149669e-05 9.86090764282961e-05 4.24055382336392e-05 5.41412231870545e-05 77 3601
416 741506 1 0.6 70 "IR" "MO" 0.245739570876042 0.522779994850781 0.182130475069896 0.387237981620854 0.231254117997336 0.227747301646022 0.500987200175035 0.506546672433122 0.190390376736415 0.183430789831222 0.408765179097986 0.407627805685799 0.704740990519401 0.509852768955636 0.555951641637532 0.401447096746548 0.698667614353456 0 0.750510613096544 0.484812620642089 5.83850090094147e-05 0 9.91610838811314e-05 5.22452371750116e-05 0.301252166983201 0.999918786199186 0.249356496319967 0.515089877178581 2.18336543335534e-05 8.12138008144954e-05 3.37294996080992e-05 4.52569421549837e-05 81 3601
417 448711 2 0.6 70 "IR" "MO" 0.248812492620092 0.531340364293196 0.177337828702918 0.378432109712111 0.22816537646064 0.230530406848879 0.497742392875574 0.51009938461037 0.190780396896626 0.182727892577084 0.412177713374263 0.403972061379931 0.70750827592961 0.512846439262789 0.550846118176629 0.398402415910671 0.742764895322631 0 0.748556713949786 0.503406780788064 0.000435973462450746 0 0.00106346753434731 0.000498022510536288 0.256775318145872 0.999917755560262 0.250345744445236 0.49604907599632 2.38130690455998e-05 8.22444397377072e-05 3.4074070631077e-05 4.61207050803392e-05 91 3601
418 479235 3 0.6 70 "IR" "MO" 0.248905388822317 0.53179359275445 0.177031069062849 0.377919393991987 0.222560804039373 0.232246323005735 0.490532084198166 0.506957013154305 0.192113961979311 0.186728624072872 0.419266839597431 0.407146071398012 0.703712515867425 0.509537976789791 0.555873655115032 0.401678953124673 0.757850338387007 0 0.742644106638291 0.511101591999374 5.53260223796819e-05 0 9.42630886534578e-05 5.04745831789702e-05 0.242076251406385 0.999914566672815 0.257224220543749 0.488802013484202 1.80841842277179e-05 8.54333271849176e-05 3.74097293061195e-05 4.59199332446197e-05 86 3601
419 539478 4 0.6 70 "IR" "MO" 0.249918037496898 0.523014073878971 0.185038024807603 0.387010921540178 0.228277868014949 0.226258139283667 0.500394396614712 0.509283575351733 0.188592431316383 0.179985443917489 0.409296539213766 0.404677338788869 0.704454044795513 0.510728379239191 0.553615900041476 0.400473517700063 0.698795852834192 0 0.785478195706582 0.49871495736206 7.01320861606535e-05 0 0.000118225807137038 6.26507290656029e-05 0.301107611056403 0.999911663437278 0.214371001788854 0.501173824074888 2.64040232438988e-05 8.8336562722277e-05 3.25766974269249e-05 4.8567833987108e-05 87 3601
420 872324 5 0.6 70 "IR" "MO" 0.251137622279497 0.529458976824966 0.180560492278445 0.380397531948904 0.234773591532751 0.223631762131163 0.505009150568874 0.5098378235895 0.190024342269231 0.177550770181608 0.404942519095102 0.404341666044282 0.709542975943412 0.51458781605801 0.548135604729284 0.396696972108763 0.727900626655152 0 0.739306926683312 0.489344709563345 0.000141775736081729 0 0.000267505412687251 0.000134101807068102 0.27193286587312 0.999912590160405 0.260391803789601 0.510472770016509 2.47317356460094e-05 8.74098395951053e-05 3.37641143996585e-05 4.84186130786688e-05 92 3601
421 347572 1 0.7 70 "IR" "MO" 0.244287943923552 0.519033878815175 0.184230058119789 0.391186617654788 0.23190704443866 0.224381254715097 0.502376245866997 0.496267176287346 0.189725379747553 0.189855831188684 0.407256648522411 0.419521663814038 0.700576243077309 0.505659249079812 0.563811269056026 0.406201283549325 0.653156001145688 0 0.711288469583811 0.454386781073065 6.42104651987036e-05 0 0.000119359764215272 6.04398442067965e-05 0.346750824175549 0.99990851233284 0.288538119963986 0.545495009666697 2.89642135643407e-05 9.14876671602823e-05 5.40506879874399e-05 5.7769416030769e-05 83 3601
422 769829 2 0.7 70 "IR" "MO" 0.244315272528422 0.519324602675304 0.183928468777401 0.390752796941646 0.232675435301778 0.226859239361914 0.508279948263522 0.497644444042931 0.185396128716665 0.190704736760868 0.40132125828377 0.418059839985278 0.703849947192114 0.50816973629091 0.560029334254934 0.403619746107878 0.6818704777032 0 0.714902355770684 0.466170253521255 8.29264071584679e-05 0 0.00018802189886774 8.91543868950706e-05 0.31799433471685 0.999898195769239 0.284818595321691 0.53365943853383 5.22611727917321e-05 0.000101804230760588 9.10270087573213e-05 8.11535580193875e-05 88 3601
423 592256 3 0.7 70 "IR" "MO" 0.249433152034787 0.530374394431825 0.178522465629473 0.37939200962709 0.232514826800236 0.225750405887453 0.509238841456926 0.500574839856249 0.184737841659592 0.187309967919222 0.400607791031384 0.414946303013015 0.707698384722476 0.513260399390169 0.550570275208287 0.39843558657754 0.748011475057769 0 0.747095885783098 0.500832206918506 0.000107178204112314 0 0.000288907674850867 0.000129608347749221 0.251858994381339 0.999919804332687 0.252575187072859 0.498991121031886 2.23523567788305e-05 8.01956673132699e-05 4.00194691918658e-05 4.70637018593206e-05 91 3601
424 406221 4 0.7 70 "IR" "MO" 0.24701531378671 0.527473566893808 0.179189249408968 0.382441754532233 0.231899677914294 0.230929517048404 0.510737374575307 0.506267677109405 0.18291261109547 0.186762714147897 0.399014433673988 0.409136095276906 0.709844508749409 0.514602486951317 0.548864574652335 0.397093818032077 0.712530725795592 0 0.762304558468326 0.494793172439437 0.000207167538744017 0 0.00071677186832367 0.00030431261403071 0.28723617083377 0.999914637765286 0.236938733562215 0.504852537241696 2.59358318940135e-05 8.53622347135986e-05 3.99361011354387e-05 4.9977704836654e-05 89 3601
425 107770 5 0.7 70 "IR" "MO" 0.24818569731036 0.524149522015751 0.182794926239462 0.385792462724216 0.23007104732322 0.225655116114326 0.505875040269954 0.500701200517374 0.185296025848661 0.1871910655125 0.403638989303204 0.414937287762691 0.703911860747906 0.510099133063012 0.555282017600624 0.401578306222265 0.706545114285941 0 0.72076096880096 0.478943222509612 6.42272614463967e-05 0 0.000114836706368249 5.92837529808314e-05 0.293360985677018 0.999912218839944 0.279081495343518 0.520944569878306 2.96727755947887e-05 8.77811600564965e-05 4.2699149154266e-05 5.29238591016696e-05 87 3601
426 312664 1 0.8 70 "IR" "MO" 0.242476480751733 0.518913605214284 0.182958601950406 0.391230761609784 0.236921314997051 0.218971356502817 0.510011731723997 0.482636332725919 0.187441049945369 0.197717157564383 0.399599344173585 0.435342900528249 0.6983691522516 0.5036755444223 0.568116809460158 0.408873757229073 0.66879814617089 0 0.68034561851108 0.444743590554972 9.3915573886415e-05 0 0.000151881856763471 8.00632777625719e-05 0.331067648410068 0.999852647846043 0.319356920921374 0.555066703729238 4.02898451548319e-05 0.000147352153956579 0.000145578710782104 0.000109642438027579 86 3601
427 540619 2 0.8 70 "IR" "MO" 0.24849806804977 0.52257032480823 0.18446921917169 0.387391439308475 0.22882704428048 0.220496729347435 0.497733194607061 0.488582307438407 0.191047987232775 0.193890008226275 0.412133174026845 0.429113690134394 0.697821841677685 0.502909256768816 0.56940721463074 0.409554323903297 0.712010937539641 0 0.70021818486254 0.473354673673984 6.20932887471566e-05 0 0.000143994546765394 6.73585481940275e-05 0.287901469771786 0.999921410049579 0.299574794609349 0.526523149054878 2.54993998257779e-05 7.85899504210734e-05 6.30259813457994e-05 5.48187229437677e-05 88 3601
428 13879 3 0.8 70 "IR" "MO" 0.247646405002545 0.523090108960832 0.183367685043617 0.387007793706079 0.23454945324856 0.2158672993189 0.510853889567626 0.478200772745449 0.184704081376219 0.198864637681482 0.39864584923392 0.440021057478373 0.698063157570005 0.504020931290272 0.566936404101318 0.408543757269887 0.673551002992764 0 0.66180766940534 0.442827996052173 0.000163553118911694 0 0.00067429167846384 0.000266010988504494 0.326256497585587 0.999898940049091 0.337376230547776 0.556817905568996 2.89463027377226e-05 0.00010105995090935 0.000141808368419241 8.80873903262913e-05 85 3601
429 93354 4 0.8 70 "IR" "MO" 0.248498459004101 0.522574450592376 0.18429978556636 0.38740537376721 0.229613505064621 0.221161086387721 0.504341907127534 0.493607094081531 0.186591529317802 0.190029935292043 0.405279276275718 0.423748067557811 0.699273050456443 0.506692460803699 0.560921250176204 0.405586097863174 0.689027021338777 0 0.756066615156553 0.482606023052783 0.000128200301827708 0 0.000521912328599312 0.000209777266711063 0.310811046657237 0.999890205799494 0.24336083272824 0.517120030487094 3.3731702158889e-05 0.000109794200506297 5.06397866077056e-05 6.41691934124201e-05 87 3601
430 420572 5 0.8 70 "IR" "MO" 0.247213893426477 0.527564089121898 0.179292847481263 0.382303627782132 0.23207617520318 0.221075115323845 0.501325191643073 0.493731265239771 0.191022428850043 0.189945017234206 0.408565062429035 0.423669976288718 0.700365183953502 0.507383602463577 0.560260293565512 0.404955702084624 0.716899863231362 0 0.726736508705492 0.480937084589409 0.00147176102378859 0 0.00499898322442902 0.00208914636074038 0.281601504089155 0.999919517838185 0.268207041258496 0.516919408650798 2.6871655693942e-05 8.04821618150022e-05 5.74668115830085e-05 5.43603990523067e-05 84 662
431 792255 1 0.9 70 "IR" "MO" 0.241473508779022 0.513847215162259 0.186504204595403 0.396473489151817 0.231303828172652 0.213123062192832 0.500794596000947 0.464055705879526 0.190393518817661 0.209830843823981 0.408583996803867 0.456326400490043 0.685900399144506 0.492660964397524 0.586728567237045 0.420679901216036 0.632090402239519 0 0.611432665705203 0.411539623888867 0.0104828055028781 0 0.049393943065803 0.018976880386968 0.357350978113881 0.999758881370886 0.338411804261713 0.569139381026135 7.58141437224927e-05 0.00024111862911381 0.000761586967281604 0.000344114698029913 81 1259
432 216497 2 0.9 70 "IR" "MO" 0.238873052753636 0.504190046449209 0.192951484792892 0.406566150058946 0.232500193295141 0.21208128594569 0.508255396908085 0.455419481944783 0.185281057610316 0.21608124640516 0.401391346239184 0.463599085831053 0.683454531994468 0.48887375414918 0.594313788808367 0.424291412758967 0.531388798189183 0 0.475413951462345 0.333166290471909 0.0322144573382021 0 0.136293779036035 0.0535510900153357 0.436316784158497 0.999828313726304 0.387587337181823 0.612977485197242 7.99603141174455e-05 0.000171686273695764 0.000704932319796327 0.00030513431551306 87 422
433 519739 3 0.9 70 "IR" "MO" 0.249093103367317 0.529784947448811 0.178790391159989 0.380010984891154 0.234130291651312 0.207936960365659 0.506969838189407 0.45902721124685 0.187780793622255 0.209915183054635 0.403162186865205 0.462638609187576 0.691160355384288 0.49871833925657 0.57648636783688 0.415092666516945 0.743053099371789 0 0.607573043287054 0.44964667477131 0.00124441929186911 0 0.0187105507453119 0.00606614079311899 0.255641165343236 0.998550535478343 0.371539448459025 0.543118426519727 6.13159931054651e-05 0.00144946452165698 0.00217695750860976 0.00116875791584436 86 674
434 43273 4 0.9 70 "IR" "MO" 0.244260417271962 0.518942074604293 0.184252287797188 0.391140368005173 0.23018266544761 0.215430152356624 0.503059706016184 0.468783033619073 0.187942479073032 0.20772743805778 0.406869514846086 0.451433572551102 0.689873235076196 0.496733067210297 0.579922204928 0.416673281096181 0.675872126844535 0 0.660704287380471 0.444660585291193 0.00678744516889636 0 0.0320761033860777 0.0123818434900715 0.317287842877435 0.999617779436111 0.306730377881621 0.542658652831499 5.25851091334921e-05 0.000382220563888966 0.000489231351829848 0.000298918387236643 90 1021
435 413997 5 0.9 70 "IR" "MO" 0.248281518102116 0.510095799517989 0.195081166325037 0.400413246731279 0.228975971478937 0.208100640259123 0.505776430068838 0.46127350729885 0.184663044387205 0.207694634185292 0.403913344354472 0.459932335185166 0.685358129840176 0.492428579418874 0.587438844897534 0.421303177672832 0.586700621983952 0 0.599374580693266 0.393886225519302 0.00231265019405118 0 0.0158438770527926 0.00563065366700652 0.410910994832681 0.999360651147034 0.384313884177559 0.600099921082892 7.57329893161054e-05 0.000639348852965882 0.00046765807638154 0.000383199730799558 90 2092
436 688058 1 1 70 "IR" "MO" 0.235378051022093 0.490580649269935 0.201978382303505 0.420577226258303 0.233985035141784 0.208507446508542 0.508798788954858 0.45032798798134 0.186251508860467 0.216701185024562 0.401026971350124 0.467749607693717 0.677870532672419 0.482893110549804 0.604931076188534 0.43013559880379 0.4569645497732 0 0.350745193056639 0.266842245777394 0.085528033778279 0 0.247242703707827 0.105882965673375 0.45715666961808 0.99750289737762 0.398925380607617 0.625341926233153 0.000350746830440321 0.00249710262238038 0.00308672262791715 0.00193286231607808 90 104
437 500676 2 1 70 "IR" "MO" 0.240982411624678 0.502365394818687 0.196135577300014 0.40826119728823 0.229012480939473 0.209920150826791 0.504233864022285 0.453086021947488 0.186180875281412 0.216195355080993 0.405684763092211 0.466242616607338 0.679915043390942 0.486251109892402 0.598511807662419 0.427052273676746 0.568744733937593 0 0.461217626942049 0.343862689665394 0.0845564463595309 0 0.207640096766526 0.0940477172388356 0.346506597401509 0.99810674922799 0.328103015011125 0.560445286985322 0.000192222301367325 0.00189325077200974 0.00303926128030087 0.00164430611044815 88 110
438 78799 3 1 70 "IR" "MO" 0.233375782984595 0.485845740021243 0.204635377665686 0.425468386723981 0.234314451959612 0.207636469343634 0.505810444424178 0.453810503204003 0.188829913379467 0.21205687056237 0.403605792184938 0.463047963139209 0.675326704287841 0.481584183947005 0.605522161607523 0.430932715357096 0.409641280320644 0 0.379721907861326 0.258556976189229 0.135321876915643 0 0.328192307655835 0.147829613773074 0.45496596493859 0.999804264625194 0.291815611605903 0.593437937054548 7.08778251225287e-05 0.000195735374805661 0.000270172876935698 0.000175472983147835 86 111
439 123854 4 1 70 "IR" "MO" 0.237331291721845 0.483743170690629 0.210186755251083 0.427667503367823 0.233308704395114 0.20306560084687 0.506032403565718 0.44886677532503 0.187801177918078 0.21193545903147 0.403679025559527 0.468146897001512 0.673705596963829 0.479463827204337 0.609923392200631 0.433214816716077 0.393827815909171 0 0.293153245167614 0.227414009325665 0.0912121017856681 0 0.322008442441974 0.129437485842529 0.51464525225645 0.998017929352357 0.38103374690421 0.641203680291009 0.000314830048710617 0.00198207064764269 0.00380456548620256 0.00194482454079688 88 108
440 299255 5 1 70 "IR" "MO" 0.231625125398894 0.481312090893777 0.207412978474171 0.430293367771192 0.234418373561883 0.207098593610585 0.505666657954705 0.450136967998728 0.189175832498517 0.214709763710819 0.403916058382529 0.466297169065687 0.673142092571362 0.478739706986392 0.611298574683507 0.433805608547605 0.344999210811418 0 0.292810054312168 0.209111484698297 0.109851935203869 0 0.355758102763818 0.147548878421406 0.544925422438769 0.999004932088132 0.35016315223133 0.642525905199848 0.000223431545944452 0.000995067911867518 0.00126869069268431 0.000813731680448255 90 110
441 802070 1 0 80 "IR" "MO" 0.247383273534288 0.525121672947728 0.181473843978255 0.384920688539826 0.237771912834858 0.235027651740941 0.514048861861164 0.530961119574051 0.18483712264713 0.167835690120103 0.395516883726603 0.378782364743551 0.720182838110087 0.522882315237368 0.534146656745488 0.386925554180805 0.683985961158648 0 0.761957704039368 0.482812976058347 6.01306496016527e-05 0 6.54322185580496e-05 4.1939374199191e-05 0.315924348529022 0.999909176163245 0.237950945606633 0.51709641760178 2.9559662728133e-05 9.08238367552425e-05 2.59181354401343e-05 4.86669656742956e-05 90 3601
442 765883 2 0 80 "IR" "MO" 0.245584976642544 0.527065888005235 0.178587708373417 0.382855340302708 0.235525365878284 0.231781574783213 0.503093529045255 0.520457386509216 0.192344299540241 0.173688920728921 0.406828416441444 0.389571816270221 0.712891917304042 0.516415904377828 0.544620928642578 0.393561941629881 0.707210213805164 0 0.696190806860113 0.468964226423536 5.85184046239744e-05 0 7.26191016109775e-05 4.36793472102051e-05 0.292705703056028 0.999908465928678 0.303705527977663 0.530942859580125 2.55647341847292e-05 9.15340713217206e-05 3.10460606128874e-05 4.92346491285475e-05 82 3601
443 124010 3 0 80 "IR" "MO" 0.247568060267338 0.533008460276525 0.175068658320938 0.376720009163896 0.23164902165674 0.236140817470642 0.49599135132537 0.535402050887041 0.194954299811172 0.165257328361503 0.413697148244729 0.374227929323879 0.71535789939472 0.520824150427671 0.535280286493612 0.388873808156163 0.75261069312788 0 0.777231315243736 0.515098225302469 5.93023886853153e-05 0 7.49560330914175e-05 4.50964547329726e-05 0.247311345953907 0.999915423652159 0.22267363437545 0.484816035942732 1.86585295274215e-05 8.45763478413953e-05 2.00943477227257e-05 4.06423000655389e-05 71 3601
444 33208 4 0 80 "IR" "MO" 0.246764442165497 0.525549406825218 0.180582280545464 0.38436780590196 0.232705598879386 0.234818397732694 0.503243243645971 0.528210427793971 0.189599169328424 0.169862502557149 0.406271030293881 0.381594747880138 0.714288438777578 0.51854959007447 0.540043952431037 0.391211127806382 0.716796749903244 0 0.747532479097176 0.492114152377298 6.03840607398903e-05 0 8.70692543420485e-05 4.93555336294286e-05 0.283116162432205 0.999908820354139 0.252356530860281 0.507789584174048 2.67036038115819e-05 9.11796458609233e-05 2.39207882012264e-05 4.69079150247269e-05 85 3601
445 348379 5 0 80 "IR" "MO" 0.251719299735436 0.531108704819639 0.179640562330387 0.378700795496929 0.230265919321997 0.236333230786567 0.501902563279115 0.533841452846559 0.188810450365392 0.166569617168635 0.407933819850699 0.375708434460199 0.718318449844001 0.521868869702715 0.535020629864414 0.387883637044612 0.739114156279745 0 0.793312797929323 0.51852730846983 0.000142214466262918 0 0.000257747122103024 0.000134247250035398 0.260721244575932 0.999915439862962 0.206407824749446 0.481296255433149 2.23846780607017e-05 8.45601370378314e-05 2.16301991281242e-05 4.21888469860635e-05 88 3601
446 198680 1 0.1 80 "IR" "MO" 0.245670532449676 0.523879368564681 0.181245428921636 0.386196831441768 0.231914833739042 0.238447550858319 0.509937928754377 0.526643464862259 0.183809903676635 0.173825669197091 0.399806380531269 0.383582979732438 0.716032917047037 0.519781329540589 0.538881001795362 0.390254378728231 0.674706004712618 0 0.740429891570701 0.477197275999187 5.7460001991554e-05 0 6.31750527835987e-05 4.06787025738103e-05 0.325211893027382 0.999917683348992 0.259483967913333 0.522719210344275 2.46422580084697e-05 8.23166510077414e-05 2.2965463182106e-05 4.28349539641849e-05 91 3601
447 468277 2 0.1 80 "IR" "MO" 0.253498842703935 0.53810760855754 0.175081851574055 0.371433743457443 0.227985536398638 0.232676257593411 0.495372986737569 0.523988592029547 0.192601426612934 0.171787895182591 0.414892535845483 0.386350934342458 0.714160636695983 0.518931898340446 0.539471173369579 0.391127891649307 0.793397420877958 0 0.718604620060183 0.514033583804863 7.17273823318838e-05 0 8.92265549576776e-05 5.43606291701632e-05 0.206502388920832 0.999888964105374 0.281277028319334 0.485856833778315 2.8462818878171e-05 0.000111035894626497 2.91250655246444e-05 5.52217876520667e-05 90 3601
448 242433 3 0.1 80 "IR" "MO" 0.245149490491491 0.523051954621561 0.181458416254958 0.386925574607847 0.232908519643263 0.235803748734221 0.504403361582445 0.528506300469756 0.189203142330214 0.170522901386981 0.405545754146125 0.381650744604335 0.713861758868976 0.518192627034617 0.541184459972153 0.391851244143146 0.70277708933062 0 0.756452814994434 0.490111251719029 5.76139832291338e-05 0 6.86269605594966e-05 4.23570348613288e-05 0.297133562945079 0.999901790593152 0.243455296212823 0.509795659310241 3.17337410719741e-05 9.82094068478105e-05 2.32618321841606e-05 5.07319358687752e-05 89 3601
449 373835 4 0.1 80 "IR" "MO" 0.249992251094562 0.531803432531533 0.177783963135804 0.377958685852136 0.232358276858982 0.235424891928364 0.506166204017214 0.531633215064261 0.187270590514212 0.167755613911103 0.403556292210094 0.378458823682309 0.717775419881908 0.522772621767388 0.532810167561119 0.387102383441778 0.75349731459417 0 0.767993643980998 0.512978379953015 5.97002564470718e-05 0 7.01868597373563e-05 4.36977683692515e-05 0.246421849135524 0.999900291339418 0.231915305877612 0.486931300417481 2.11360138591266e-05 9.97086605814914e-05 2.086328165286e-05 4.66218611348775e-05 86 3601
450 160870 5 0.1 80 "IR" "MO" 0.243897718129279 0.524982344375905 0.179003679967846 0.385006695740271 0.234211132124029 0.236961867249908 0.506757483567148 0.528743133189366 0.188160043494831 0.171220417650618 0.40322697611019 0.381336753114895 0.715070717503216 0.519739532669145 0.538384141113295 0.390294449328517 0.691217372046191 0 0.774568849405011 0.49142239882961 5.60030665209751e-05 0 6.93946463167748e-05 4.20095958331185e-05 0.308701095482205 0.99991452802745 0.225341696818946 0.508492154845096 2.55294050826663e-05 8.54719725502252e-05 2.00591297263409e-05 4.34367294610107e-05 85 3601
451 604038 1 0.2 80 "IR" "MO" 0.250500326047263 0.530147004609023 0.179516700555975 0.379590038076674 0.231009773367964 0.232147891153689 0.500218403937954 0.521688393428499 0.190946627061396 0.173309878011904 0.409949904020265 0.389008503681291 0.713657990568917 0.517154286470815 0.543773205629275 0.393052273000146 0.756939840855072 0 0.742021487455221 0.505770598044698 6.03974128303032e-05 0 6.38466101235927e-05 4.18622196444887e-05 0.242979760886701 0.999920664327738 0.257890737885886 0.49414695511952 2.00008453960696e-05 7.93356722621458e-05 2.39280487698181e-05 4.05846161373966e-05 88 3601
452 37328 2 0.2 80 "IR" "MO" 0.244177712395225 0.520446224599478 0.182974677497427 0.389659219432931 0.228601359220375 0.235876148224879 0.499892870128312 0.517760484632945 0.189105617104822 0.179314489523896 0.40976676744427 0.39318121846184 0.70865521984048 0.512381325846514 0.551394784126146 0.397868381927896 0.6717170755223 0 0.696745862327416 0.462235481053929 6.53237081565952e-05 0 7.4277451189385e-05 4.71160339056395e-05 0.328188874963885 0.999923486918302 0.303153169611774 0.537673858685191 2.87258056582953e-05 7.65130816983137e-05 2.66906096206424e-05 4.35442269748513e-05 75 3601
453 189123 3 0.2 80 "IR" "MO" 0.247860180176865 0.532556407116033 0.175590019796236 0.377006363125795 0.232285020651037 0.235737937542759 0.507174345539649 0.523648014826931 0.186314061434719 0.174511853020321 0.402836274799693 0.387095770697888 0.715883138370661 0.520863424959759 0.536415934251276 0.389254240898097 0.786546150321518 0 0.717064447091409 0.507357285127375 7.21909486424821e-05 0 7.55451971289424e-05 4.97650028206045e-05 0.213362097744133 0.99990982711052 0.282834308392243 0.492548357461299 1.95609857058799e-05 9.01728894803724e-05 2.56993192189235e-05 4.45924085053492e-05 93 3601
454 189200 4 0.2 80 "IR" "MO" 0.245208399322426 0.521846997484008 0.182574595462268 0.388250282983998 0.231327491420743 0.232520487176814 0.504235285222446 0.512805995420012 0.187702201338789 0.180825520987504 0.405475854316022 0.398328623440379 0.709056377919983 0.512690910358656 0.551102317788561 0.397634454231064 0.682624876549644 0 0.66021755611391 0.451722274826203 5.57814425186169e-05 0 5.38947106770549e-05 3.68947449253468e-05 0.31729550552512 0.999920250689768 0.33969717732349 0.548196214483648 2.38364827170872e-05 7.97493102319636e-05 3.13718519225743e-05 4.46159452237873e-05 83 3601
455 135454 5 0.2 80 "IR" "MO" 0.251365621208344 0.529307600883958 0.180855263331097 0.380561288178274 0.232704860277611 0.23458396786503 0.508926631534192 0.527535691121571 0.185058620257229 0.170525958507504 0.40093256176465 0.383043097468281 0.718654449350986 0.52158168816921 0.53643984209583 0.388534136811582 0.725380613543755 0 0.758705054280961 0.500314428419556 0.000263350581229507 0 0.000364559779306424 0.000210656682287454 0.274335602399357 0.999906313713199 0.240904439967489 0.499428862204019 2.04334756581882e-05 9.36862868011209e-05 2.59459722430354e-05 4.60526941375763e-05 87 3601
456 697393 1 0.3 80 "IR" "MO" 0.248332107487403 0.523912593567437 0.18308889554442 0.38603614487553 0.233338137793678 0.232526530416084 0.508542590968314 0.521692983035257 0.185657183352442 0.173783723113841 0.401089674852969 0.389592104830602 0.714196775697165 0.51775240202027 0.542529802010704 0.392538670299971 0.712653591147164 0 0.726821849981787 0.48346432585103 7.79073570018357e-05 0 6.92889953989677e-05 4.955137381551e-05 0.287242924349128 0.999911050700651 0.273080315606545 0.516438792397788 2.55771467059308e-05 8.89492993484954e-05 2.85454162691568e-05 4.73303773658855e-05 82 3601
457 68434 2 0.3 80 "IR" "MO" 0.248524015340363 0.530135911816523 0.178136548878198 0.379720695906763 0.229899569374985 0.236746656174966 0.498534681822579 0.531309857470935 0.191568263461244 0.169428665419111 0.411506100757652 0.379691121710415 0.715170240890314 0.519538497911344 0.539133477758554 0.390769783196074 0.725823512445512 0 0.781314538517076 0.509153967589474 0.00019519799977034 0 0.00128098271596931 0.000489861190065307 0.273960169151011 0.999924778200489 0.217384147019915 0.490317797439396 2.11204037061143e-05 7.5221799510919e-05 2.03317470401174e-05 3.8373781064707e-05 89 3601
458 692282 3 0.3 80 "IR" "MO" 0.250026395258109 0.525085251914073 0.183353524763492 0.38488057894888 0.234631156317657 0.230179043982554 0.5077348612837 0.525270401408319 0.187588684632083 0.169280804375564 0.402173059042161 0.385763488806098 0.714836595558321 0.518949556107443 0.540223013771139 0.391357144688906 0.699305586538454 0 0.785672883249913 0.496527652622039 5.75592371265266e-05 0 8.64119578578047e-05 4.78495433460355e-05 0.300610032603837 0.999907289775084 0.214220553516537 0.503378099434444 2.6821620582378e-05 9.27102249157268e-05 2.01512756926675e-05 4.63984001707122e-05 90 3601
459 518273 4 0.3 80 "IR" "MO" 0.251270070724154 0.532639061654458 0.177947786995011 0.377015160916242 0.231390250089927 0.234341339763574 0.505640956269377 0.526969738731045 0.186767264980406 0.171011469085087 0.4041659183736 0.384194747989781 0.717001660577655 0.521428665599849 0.535726521060504 0.388784873400697 0.771846036203729 0 0.744957820885879 0.512595007856588 6.10800656594579e-05 0 6.64539832208383e-05 4.30083889219723e-05 0.2280727492057 0.999907982286126 0.254951040585474 0.487317038213012 2.01345249110199e-05 9.20177138742659e-05 2.46845454256747e-05 4.49455414788064e-05 89 3601
460 70823 5 0.3 80 "IR" "MO" 0.249122167737351 0.532885798303407 0.176341382998037 0.376882380582453 0.231030641767956 0.233170794658772 0.503773342307164 0.520593671022621 0.188172588558832 0.175192549954857 0.405725315803726 0.390736284064439 0.71332360416408 0.518679702503989 0.539706521511726 0.39152810408929 0.740047123208969 0 0.715297557553766 0.490847701261719 6.20040466793055e-05 0 6.66090780090461e-05 4.33029364613667e-05 0.25986274748985 0.99991243440589 0.284604132220878 0.509060337107302 2.81252545018487e-05 8.75655941099915e-05 3.1701147346e-05 4.86586945178388e-05 85 3601
461 551799 1 0.4 80 "IR" "MO" 0.253106965218701 0.534627670756911 0.177687014132371 0.374979166508942 0.232098766255762 0.235005794533236 0.510281542608355 0.526210361111922 0.1835245515745 0.172307012636344 0.399430979573332 0.385483827170126 0.720211526007699 0.5234216775504 0.533518578343216 0.386917573358948 0.784400490923779 0 0.763659052728077 0.523556991450759 7.39904030194714e-05 0 8.20135641167242e-05 5.26322499078182e-05 0.215509436772146 0.999920981954955 0.236234553717688 0.476351207594594 1.60819010556044e-05 7.9018045045449e-05 2.43799901179237e-05 3.91687047388098e-05 90 3601
462 82328 2 0.4 80 "IR" "MO" 0.251990070821928 0.530117694939323 0.180590788012746 0.379724331128315 0.226370892854345 0.232840916822708 0.495620331599365 0.523425075609072 0.190994330151662 0.172905000205806 0.414001196144006 0.388318997396684 0.711201880498981 0.516130122908641 0.544490118370214 0.394269333310282 0.727803793363056 0 0.747832979146219 0.500853354260135 5.59406808740299e-05 0 7.31341436467181e-05 4.35996290494015e-05 0.272118406322295 0.99992058098431 0.252069321769612 0.49906183954355 2.18596337751599e-05 7.94190156904244e-05 2.45649405214784e-05 4.12065672660252e-05 85 3601
463 624664 3 0.4 80 "IR" "MO" 0.244918977606065 0.526021290323996 0.178898744441837 0.384024578257866 0.233440114800813 0.235499908753308 0.507916745626278 0.519385162753707 0.186320320324645 0.178138012024088 0.401626886129392 0.392519108923524 0.713859001160186 0.517420691245872 0.54335707679057 0.393086352069693 0.694338499422532 0 0.725401803544948 0.47642378006156 7.41958879304015e-05 0 7.3420637193995e-05 4.95629805245516e-05 0.305563035592653 0.999918467620768 0.274498724602347 0.523482987151071 2.42690968852279e-05 8.15323792315795e-05 2.60512155108538e-05 4.36698068436489e-05 89 3601
464 482370 4 0.4 80 "IR" "MO" 0.247547802162455 0.52546845952971 0.181225224178973 0.384479294216186 0.231949830266319 0.229965863334113 0.502232396904888 0.515115505017478 0.190099270765592 0.177300494126178 0.407399679490985 0.396788267753061 0.709463495762886 0.513954405123258 0.548624989070744 0.396539072391181 0.713938212776132 0 0.728599992319623 0.484024204559828 5.80784646698472e-05 0 6.16655475196106e-05 4.01490846905594e-05 0.285977517064516 0.999882131849973 0.271314038517367 0.515879933250909 2.6191694681557e-05 0.00011786815002716 2.43036154906095e-05 5.57131045724196e-05 89 3601
465 749943 5 0.4 80 "IR" "MO" 0.246453196464883 0.523952591522271 0.181700738242017 0.386096676856463 0.229745687811618 0.233748593158061 0.505428241028093 0.513731448495821 0.185449876059682 0.181342942008378 0.404159443230603 0.398258890466106 0.709947477434562 0.514078530602724 0.548493556310077 0.396476057410653 0.695348590335353 0 0.701614276997129 0.471362237783053 6.94149342610003e-05 0 7.56668628267885e-05 4.89031137875174e-05 0.30452938733459 0.999896154550695 0.29827123521142 0.528524123803316 5.26073957958208e-05 0.000103845449304901 3.88209286243392e-05 6.4735299843469e-05 84 3601
466 722445 1 0.5 80 "IR" "MO" 0.245876365368516 0.523072122945441 0.181968134691612 0.386923871918218 0.231538036072646 0.231062330346945 0.506830434817918 0.508032663229886 0.185887965629711 0.184253101576706 0.40292348334761 0.404750521027693 0.708476731788107 0.512337656282813 0.552109201898029 0.398515373818224 0.691481293855266 0 0.697316209314245 0.466530242874577 6.03986107973489e-05 0 7.34896899613756e-05 4.48448874709461e-05 0.308429406553367 0.999891752450825 0.302576412213642 0.533368357061772 2.89009805699234e-05 0.000108247549175168 3.38887821509683e-05 5.65551761805298e-05 89 3601
467 478039 2 0.5 80 "IR" "MO" 0.254193415036302 0.530126366270209 0.18214125711525 0.379644783612514 0.233575843250628 0.226639852495992 0.510383243134735 0.51316242478848 0.184304752928496 0.176687806229818 0.399218130303271 0.399571161675809 0.714409110782923 0.517751278083863 0.543133816273564 0.392929909461765 0.760441273454598 0 0.713057693533855 0.495756554529231 7.05765362404981e-05 0 8.01880946842623e-05 5.04460602420435e-05 0.239466626822301 0.999915407475896 0.286833106918562 0.504148397375294 2.15231868597518e-05 8.45925241041993e-05 2.90114528983767e-05 4.46020352332625e-05 87 3601
468 312966 3 0.5 80 "IR" "MO" 0.249225271236444 0.524490517150406 0.183324741425389 0.38537887043828 0.232041506096789 0.231073468575238 0.50560394421143 0.517557469731046 0.186953404596237 0.176570282875368 0.404127139133628 0.395017465890501 0.712340245908472 0.515716357677064 0.546848428896994 0.394993919949006 0.722233836188629 0 0.725427968816157 0.486854927314472 7.3407049822453e-05 0 7.69105046329851e-05 5.05107999460887e-05 0.277669630486755 0.999913850090165 0.274467804320834 0.51304945161821 2.31262747936946e-05 8.61499098351323e-05 2.73163583755435e-05 4.51102673721484e-05 85 3601
469 739397 4 0.5 80 "IR" "MO" 0.244213038252768 0.516880332981277 0.186005005187959 0.393341220214746 0.229123094597919 0.229909457927666 0.501604490286281 0.505588746937121 0.188306810465355 0.185425323765209 0.408168511263608 0.407224733793911 0.703245590778353 0.507752928304428 0.559737139418523 0.403189628273839 0.653220485286702 0 0.690372917955646 0.451620450491876 5.47274179607089e-05 0 7.08520898079845e-05 4.20802830537539e-05 0.346696208622076 0.999907808825391 0.309526216440307 0.548287610465452 2.85786732610163e-05 9.2191174608928e-05 3.00135142397462e-05 4.98587596182357e-05 88 3601
470 409627 5 0.5 80 "IR" "MO" 0.242771736603962 0.51643197276801 0.185351931102181 0.393795222942312 0.231773300890155 0.231069459181668 0.502203751794561 0.510139533753284 0.189781013624813 0.182568504671042 0.407447897493917 0.402586621390085 0.705614496675786 0.509254924596532 0.557701449398036 0.401614989678116 0.649311290668682 0 0.703493709109119 0.452755769679851 6.09671401488732e-05 0 6.10684175793404e-05 4.08842533362559e-05 0.35059596704455 0.999919863978914 0.296417912987154 0.547157071793884 3.17751466197183e-05 8.01360210861957e-05 2.73094861481313e-05 4.62742729287879e-05 90 3601
471 491351 1 0.6 80 "IR" "MO" 0.250239810734188 0.527608292379081 0.181416893599415 0.382217466919825 0.228034912635545 0.22853161063897 0.497668225415671 0.506266912441997 0.190718047490997 0.18400672722646 0.412261599679632 0.407335915898053 0.706806334008702 0.510341666318086 0.556141668316871 0.400770818540424 0.745850122557762 0 0.680901578531244 0.482799594346752 5.86124320470922e-05 0 8.33317813871534e-05 4.75540642338002e-05 0.254063915306844 0.999894283414773 0.318981255188472 0.517097972420763 2.73497033463338e-05 0.000105716585226635 3.38344988969784e-05 5.4879168251319e-05 90 3601
472 29194 2 0.6 80 "IR" "MO" 0.24234294601282 0.51725446698551 0.184344092787979 0.392962452582105 0.235920551903597 0.226446102087344 0.509020744399043 0.497591684186076 0.187508063004267 0.189814302769939 0.400806218194321 0.416448907296242 0.704709600003761 0.507700203984807 0.561666458562185 0.403660396206268 0.661910698226596 0 0.595316603382973 0.418405809569198 5.59593707993742e-05 0 7.66829760610767e-05 4.38277172503691e-05 0.338004411244806 0.999918949710141 0.404566605385785 0.581500354304191 2.89311577988789e-05 8.10502898590732e-05 4.01082551808643e-05 5.00084093609347e-05 91 3601
473 310857 3 0.6 80 "IR" "MO" 0.247465360458651 0.520697151668124 0.185215726044351 0.389425022091732 0.233770961869535 0.230924426119981 0.515792443918159 0.509924718578449 0.180171520138894 0.182918258858019 0.393745364428829 0.403602654747328 0.712160748448167 0.515160136749473 0.548305505041264 0.395906020951153 0.673148172894709 0 0.710049935363951 0.463522459559393 5.88469822604359e-05 0 7.43068930888657e-05 4.44778388941337e-05 0.326764256120039 0.999922547054365 0.289847204215842 0.53638835510515 2.8724002991779e-05 7.7452945634726e-05 2.85535271181073e-05 4.47074965625675e-05 89 3601
474 672720 4 0.6 80 "IR" "MO" 0.2460745796516 0.522539234599269 0.182566238449893 0.387415513083495 0.224438875724398 0.229196598890157 0.493124120766869 0.500176606593846 0.191527455090163 0.189834203452507 0.416803217916697 0.413557587683514 0.699710054266155 0.505090318697017 0.563927896992563 0.406125098298426 0.710334219653366 0 0.67049976661953 0.468062306671278 5.78056363622613e-05 0 8.01306223768695e-05 4.64408909376576e-05 0.289585798860268 0.999927481678629 0.329391789989865 0.531850824017907 2.21758500045264e-05 7.25183213708599e-05 2.83127682276558e-05 4.04284198770708e-05 90 3601
475 424690 5 0.6 80 "IR" "MO" 0.248213650076008 0.524447519969416 0.182532944617027 0.385465987915435 0.229760879332804 0.231225551544494 0.505089873207374 0.511080445745029 0.186016705397064 0.182220564127571 0.40488720657685 0.402328271176819 0.709200080953307 0.513317978789047 0.550770214141662 0.397782588760293 0.714892131276476 0 0.732292280616931 0.487866175644369 6.49534529334512e-05 0 7.31516938916921e-05 4.64768862187464e-05 0.285019212007942 0.999921506644224 0.267607874273855 0.512044839575614 2.37032626487404e-05 7.84933557757549e-05 2.6693415322083e-05 4.25078937985247e-05 91 3601
476 430376 1 0.7 80 "IR" "MO" 0.245710451728717 0.525396450889928 0.179933154237698 0.384572909269003 0.234459072118593 0.228895642272178 0.505367216770677 0.50608827253042 0.189593743237764 0.184872502345853 0.404750087682576 0.408344103109523 0.709065166119488 0.512037739105238 0.554399399821315 0.399460296116836 0.704840717068366 0 0.727486670177495 0.477995481931686 8.41563871774695e-05 0 0.000167445919613985 8.30009809250406e-05 0.295050623335687 0.99991471804602 0.272313847275141 0.521874400612276 2.45032087700683e-05 8.52819539796711e-05 3.20366277494701e-05 4.71164751130218e-05 89 3601
477 809785 2 0.7 80 "IR" "MO" 0.250249007560644 0.527661365010561 0.18143116658908 0.382235269533413 0.232115829213825 0.225654009481234 0.506918882784312 0.505644362706573 0.186269575624964 0.182650891260826 0.402582438586281 0.408901715365383 0.708018846255704 0.513245498950802 0.55035163347487 0.398041495367442 0.710624542934952 0 0.682462010053659 0.467485938424172 6.92163441215693e-05 0 8.44102409871973e-05 5.12317467517453e-05 0.2892794531387 0.999888351588935 0.317413595823862 0.532403883819881 2.67875822259881e-05 0.000111648411065253 3.99838814915217e-05 5.89460091958099e-05 88 3601
478 199428 3 0.7 80 "IR" "MO" 0.244476409060492 0.52168168116782 0.182111911779933 0.388395152905077 0.233259745395919 0.227994341259357 0.505121000125189 0.504577727330774 0.188708526067682 0.185535368111216 0.404678141921615 0.410043334205036 0.705730495715768 0.510185446818508 0.556355805958831 0.401304736437814 0.690414601264797 0 0.67830817508107 0.457255854996338 0.000121174170149537 0 0.000118193276833959 7.99770879316003e-05 0.309437617592115 0.999909891254884 0.321526413878774 0.542609840174759 2.66069729383245e-05 9.01087451164079e-05 4.72177633217802e-05 5.43277409713766e-05 89 3601
479 372372 4 0.7 80 "IR" "MO" 0.25408507139468 0.530160309846067 0.182028996394455 0.379606022234044 0.226389568704299 0.229001266842215 0.503358764748591 0.512119696886863 0.184800454225647 0.179937757953907 0.406435807962421 0.402033531152325 0.709475906941193 0.515088514199231 0.546767208574008 0.396133855855441 0.742036583988891 0 0.75481708956124 0.507882526789474 6.66861423830937e-05 0 8.60753301079817e-05 5.15065574382831e-05 0.257876458873338 0.999920774657653 0.245071503497543 0.492025139067294 2.02709953875026e-05 7.92253423467878e-05 2.53316111096142e-05 4.08275857939266e-05 89 3601
480 388990 5 0.7 80 "IR" "MO" 0.251554635779107 0.524636778850215 0.184892511995971 0.385384613267682 0.229623248003635 0.227031634544822 0.504556396694465 0.507394495085869 0.186092153628215 0.182242911617875 0.404991570944979 0.40698272224344 0.708209518327564 0.512050021939685 0.553227577242061 0.399241758396396 0.686902610019606 0 0.720167199936366 0.473578089481142 5.66397897428606e-05 0 7.02774768934128e-05 4.25287392648396e-05 0.313013708754051 0.999916572317146 0.279733228070083 0.526333237596913 2.70414366003286e-05 8.3427682853594e-05 2.92945166567793e-05 4.61441826803521e-05 78 3601
481 350515 1 0.8 80 "IR" "MO" 0.243979127600891 0.509172001947594 0.19241996531891 0.401340676204595 0.233298538097758 0.222002754628239 0.509080070111634 0.492186825364262 0.18537684235809 0.191332539096738 0.40054907495909 0.423813516546586 0.699280420326888 0.503228677028804 0.569129346773738 0.408793099961277 0.595822687342598 0 0.658729107976981 0.416410120927713 7.00287644937903e-05 0 8.6738049855014e-05 5.1888760527105e-05 0.404075344867663 0.999928280740169 0.341145187593153 0.583490521187447 3.19390252453219e-05 7.1719259831244e-05 3.89663800113535e-05 4.74691243127965e-05 87 3601
482 114671 2 0.8 80 "IR" "MO" 0.240532150601645 0.509768165580787 0.18930478772158 0.400617187134233 0.235189847419947 0.223542842832489 0.508266643724578 0.490735146494742 0.187458513770206 0.194035275164708 0.401498695328781 0.425312281995017 0.699264840854081 0.502615966909048 0.570798576656494 0.409439122831919 0.623717424296726 0 0.634654751164354 0.416901543320057 6.88916126001107e-05 0 7.27347639611606e-05 4.68877093587562e-05 0.376182777294253 0.999917615619314 0.365228979790415 0.582999282000792 3.09067964207376e-05 8.23843806858064e-05 4.35342812699961e-05 5.22869697923222e-05 91 3601
483 692841 3 0.8 80 "IR" "MO" 0.245830771784961 0.517797293058227 0.18645343819393 0.392329944221937 0.22777132754184 0.225181882807117 0.500936749863567 0.493035724095339 0.187897691836074 0.193556397704488 0.409144790694976 0.423153289094485 0.698783982133917 0.503784360260448 0.567907527734492 0.408343745749456 0.675534907895538 0 0.671505421094619 0.453025427175686 7.71059918830025e-05 0 0.000101451978107716 5.96717187066897e-05 0.324361036347365 0.999916530664574 0.32834959690373 0.546864120466135 2.69497652137759e-05 8.34693354260595e-05 4.35300235431302e-05 5.07806394726776e-05 92 3601
484 455728 4 0.8 80 "IR" "MO" 0.247695057344108 0.513176811173286 0.191804138095588 0.397158470517966 0.229895662444054 0.224274445406967 0.506490937095325 0.496676206105087 0.18472254278143 0.18938438610345 0.403077938961703 0.41915875434529 0.70186516519513 0.505215456507651 0.565911066980468 0.406676619972594 0.633512115318799 0 0.66468627359662 0.435112733443923 0.000118872748570678 0 0.000483606883812682 0.000195834945053367 0.366340372166738 0.999918935298106 0.334794163621362 0.564643225054442 2.86397658924989e-05 8.10647018942792e-05 3.5955898205208e-05 4.82065565820873e-05 81 3601
485 384941 5 0.8 80 "IR" "MO" 0.244466173854844 0.518685100497849 0.184594252611499 0.391375974261064 0.230842809974458 0.2262294921151 0.508766779294603 0.492844595905271 0.183916326100101 0.194445966253433 0.40091691887473 0.423303585946553 0.701538475944402 0.506488326148171 0.562956544965033 0.405487853978391 0.677296030411624 0 0.64032527278951 0.441751890654608 6.67378420623025e-05 0 8.43912126048346e-05 5.03740004168531e-05 0.322606905628555 0.999912027144263 0.359543028693927 0.558142914268391 3.03261177585918e-05 8.79728557370075e-05 4.73073039578413e-05 5.48210765838045e-05 91 3601
486 840031 1 0.9 80 "IR" "MO" 0.2422249502938 0.512587509869739 0.188102126242391 0.397725419134675 0.236339042606021 0.218079567095147 0.508862487108906 0.482005245254123 0.187814240947494 0.197505146802423 0.40057056004647 0.436056136202686 0.696643559994968 0.501037846168846 0.573421513992308 0.411518481577666 0.6372552233168 0 0.633098794673617 0.419056166956296 9.49505592549219e-05 0 0.000108331346086591 6.68045628457543e-05 0.362600162256349 0.999861367315282 0.366634945016023 0.580763323060866 4.96638675956298e-05 0.000138632684717792 0.000157928964273125 0.000113705419991446 87 3601
487 422310 2 0.9 80 "IR" "MO" 0.24105218863568 0.510398475113152 0.189067723773057 0.400067996130765 0.231438075630762 0.225941307663789 0.504211952857202 0.491162218654504 0.187947882083288 0.196194615492015 0.405389120595559 0.426301842449225 0.69843157193023 0.501580943358142 0.57321022134836 0.410932030829072 0.598503868946641 0 0.682943555969074 0.426444002570332 0.000342225070949555 0 0.000395908137681724 0.000245578488605791 0.401120471425043 0.999908300358517 0.316611327740754 0.573252514821382 3.34345573666618e-05 9.16996414832588e-05 4.92081524911385e-05 5.79041196797028e-05 89 3601
488 487572 3 0.9 80 "IR" "MO" 0.240400476162737 0.504095707052625 0.194084794528174 0.406543735641806 0.23195034809557 0.217051003751195 0.509370587805524 0.469239072808918 0.183908118952632 0.208116830256581 0.400339670727372 0.449383337839287 0.689401828009501 0.493896697999556 0.586109743737387 0.419105144258028 0.56069696316552 0 0.543984491202874 0.366565629946252 0.000184103284916334 0 0.000178487920149548 0.000120320638203679 0.439073499593609 0.999891932509873 0.455740344191596 0.633231420667156 4.5433955955057e-05 0.000108067490127273 9.66766853798418e-05 8.26287483891554e-05 89 3601
489 82525 4 0.9 80 "IR" "MO" 0.242828078712033 0.508870561692982 0.191751786507851 0.401444968180247 0.23101384522757 0.220692679805922 0.50084310389061 0.488861253891927 0.19036928509167 0.19379666106791 0.408814013364176 0.428793182760344 0.694534603745524 0.499309078201964 0.575917732667431 0.41319118307561 0.633316904633377 0 0.661104719727547 0.430446607845468 0.000164913271574015 0 0.000851856983673877 0.000326808798074788 0.366485037086523 0.999904943195964 0.33798694729532 0.569165377664496 3.31450085261367e-05 9.50568040361994e-05 5.64759934592374e-05 6.12056919610531e-05 89 3601
490 77050 5 0.9 80 "IR" "MO" 0.243368888358743 0.518785894087759 0.183652628020077 0.391280035059258 0.228234556800643 0.226349504146359 0.502888548510449 0.489377230453034 0.186629932144869 0.198453137431358 0.407050163038302 0.428515008870323 0.697952949305744 0.503369163611113 0.568735697596304 0.409288698829928 0.685649733614682 0 0.6858770505028 0.46036625330044 5.67890756693145e-05 0 0.000218669032756938 9.03637454606931e-05 0.314259647434292 0.999827567539282 0.313792014952458 0.539438685912699 3.38298753571809e-05 0.000172432460717749 0.000112265511984384 0.000104697041400456 86 3601
491 515357 1 1 80 "IR" "MO" 0.233915947271006 0.484456189249975 0.206419025048457 0.426973942655864 0.240145415008369 0.209091563690013 0.517869717355701 0.455416432697576 0.183198236860684 0.213185893053877 0.391679875598938 0.464089416592343 0.683152925969388 0.485648866470544 0.602803154963019 0.427814476100123 0.3879210979329 0 0.440504822418587 0.267998779024301 0.0342078026548824 0 0.076952012099031 0.0352812707869998 0.577751296680824 0.999705028024166 0.481919663870285 0.696384768211123 0.000119802731392701 0.0002949719758339 0.000623501612096713 0.000335181977576963 88 413
492 837485 2 1 80 "IR" "MO" 0.233306546733994 0.489405328192342 0.201224427506089 0.421680089624608 0.233720133175212 0.211781553110871 0.510507124819941 0.453299838853228 0.184474948338119 0.218209435275423 0.399196169133331 0.466630595031642 0.678808233020078 0.483914142509492 0.603908811119631 0.429685642702148 0.454254622608078 0 0.43229774317668 0.291182847571923 0.0289564449120245 0 0.0904885291556954 0.0381627232955918 0.5165151994327 0.999215867466768 0.475893195929096 0.669879107792315 0.000273733047197431 0.000784132533231743 0.00132053173852893 0.0007753213401701 90 296
493 65753 3 1 80 "IR" "MO" 0.241600290944924 0.504549181843035 0.194601233363767 0.405960750043067 0.232625229040756 0.205685006172982 0.506546513096149 0.44558857995504 0.186875075208255 0.220110102869312 0.403134589310464 0.476522923493964 0.679910526158662 0.485341405710107 0.601586411441335 0.428741248247043 0.614777422523508 0 0.44145202402357 0.351801257476155 0.009086651612033 0 0.0373432773715792 0.014504764279879 0.375836631793429 0.998114535055905 0.518021060542257 0.63198033784708 0.000299294071029439 0.00188546494409515 0.0031836380625937 0.00171364039688634 89 784
494 451840 4 1 80 "IR" "MO" 0.233371113133806 0.486367580570844 0.204184779602427 0.42494481675827 0.234170316183449 0.210490628737693 0.509944217948974 0.454061894931528 0.185006410368887 0.215744019452535 0.399306270784802 0.465049603680325 0.678032058054948 0.482974489580756 0.604935209423849 0.430257057654093 0.425392447374073 0 0.399503932584667 0.270607664888624 0.040783947707436 0 0.137164775557993 0.0565948648862415 0.533635322941725 0.999521887005403 0.462623590141968 0.672348160792803 0.00018828197676619 0.00047811299459737 0.000707701715371364 0.000449309432331074 84 300
495 315055 5 1 80 "IR" "MO" 0.238048013931399 0.491734004051976 0.203100850275792 0.41911372454259 0.225128566620578 0.209983414581062 0.499877002758908 0.451054369215832 0.186719092939515 0.219234175636531 0.410222354479041 0.470353341366594 0.673159995133038 0.480457486140826 0.609054118851838 0.433681718095184 0.524492391358209 0 0.471837374222742 0.332488036013394 0.00916699984253654 0 0.0361738905888092 0.0144891332573005 0.466220711663065 0.999418423164348 0.491209131412192 0.652543331784 0.000119897136188723 0.000581576835652407 0.000779603776256797 0.00047949894530551 87 777
496 329813 1 0 90 "IR" "MO" 0.249219352731424 0.527407339408701 0.180916381917968 0.382491402513269 0.232582989614695 0.234547006851853 0.507334557507224 0.527826128231094 0.186309800488416 0.169991180632862 0.402641667051447 0.381973533002361 0.716349349197972 0.520514834698777 0.537217363039246 0.389397732881925 0.728669877461585 0 0.742740056919688 0.495735252286996 7.42378452587223e-05 0 7.70074032477632e-05 5.09427886104283e-05 0.27123367542795 0.999906219485611 0.257160008980903 0.504168030310637 2.22092652058812e-05 9.37805143889465e-05 2.29266961607115e-05 4.57746137564862e-05 89 3601
497 110664 2 0 90 "IR" "MO" 0.250059442846267 0.536634238165119 0.173919498844379 0.372960259093241 0.229310393843811 0.235546818516286 0.495698312646745 0.528320218799219 0.193419344079086 0.170265571148366 0.414118835416606 0.381474836649302 0.714916655206364 0.51982308222995 0.537604414071831 0.389926640783905 0.788180168190902 0 0.752321144094555 0.521701473148701 5.86018992007207e-05 0 6.84066209065638e-05 4.28874942881376e-05 0.211743568724975 0.999915760358931 0.247588040488245 0.478214903619333 1.76611849223118e-05 8.42396410685068e-05 2.2408796293514e-05 4.07357376772772e-05 89 3601
498 723358 3 0 90 "IR" "MO" 0.249782595842703 0.531743997069412 0.177724587580568 0.378055413469209 0.231425580925263 0.236516667671823 0.503947137139191 0.533058102911788 0.188366259899845 0.167258744943212 0.406045311255939 0.376559444291104 0.717724844439789 0.522481021228336 0.533349592423625 0.387346022744208 0.744330098077617 0 0.786480632054875 0.516863716399057 6.12366895563139e-05 0 6.49803902651052e-05 4.26135237129936e-05 0.255587250432054 0.999918203516492 0.213437081658755 0.483054029344454 2.14148007726684e-05 8.17964835085025e-05 1.73058961050715e-05 3.96407327755589e-05 87 3601
499 377835 4 0 90 "IR" "MO" 0.250399152409728 0.523813897794167 0.184800412420099 0.386316050411765 0.230414928530528 0.23484003814544 0.507553030898472 0.526755493957367 0.184295402233821 0.171029814567874 0.402234915184543 0.383175388206846 0.715654119085696 0.519029585772299 0.540125629221794 0.390942240136886 0.68633279536645 0 0.713098051653873 0.473242072749164 5.27593293404885e-05 0 5.87626002333866e-05 3.76707967201621e-05 0.313586929895107 0.99991429803976 0.286818060177062 0.526674714970779 2.75154091031136e-05 8.57019602404561e-05 2.51255688318233e-05 4.5541483336555e-05 87 3601
500 590900 5 0 90 "IR" "MO" 0.249389822968436 0.525885819867667 0.182209075313112 0.38399743128962 0.233943060365347 0.228788302324257 0.502662988055331 0.522150390030087 0.191560177991709 0.170103445079725 0.407470264643164 0.387801743445241 0.71212118565804 0.516476351178005 0.543872698384546 0.393536031379137 0.721889596563126 0 0.70348905367558 0.477835866764082 6.89520217750839e-05 0 5.93423569348332e-05 4.31222100820421e-05 0.278018338091897 0.999921284126507 0.296425668657242 0.522078649203424 2.31133232018967e-05 7.87158734928954e-05 2.59353102432423e-05 4.23618224114594e-05 84 3601
501 864560 1 0.1 90 "IR" "MO" 0.247038657443739 0.527634193440978 0.179082656399824 0.382250442355462 0.233791808811792 0.234334480395792 0.505390603746605 0.522244126503187 0.18896733622327 0.174366266199136 0.404558257149411 0.388083806538626 0.715164946651324 0.518069480309773 0.542416258822231 0.391999776375355 0.727213226433478 0 0.712020791183322 0.483503577900398 5.93531825719343e-05 0 6.2393077928076e-05 4.08623173811075e-05 0.27270497464821 0.999918549042251 0.287888478998438 0.516411815873941 2.24457357399984e-05 8.14509577489905e-05 2.83367403129469e-05 4.37439082798388e-05 90 3601
502 26188 2 0.1 90 "IR" "MO" 0.252473689551914 0.529189271173624 0.181753271506306 0.38065678426817 0.23177301075579 0.23606803981416 0.509114899054937 0.533463166659316 0.184292525290113 0.166758420599058 0.400949186343569 0.376438526673238 0.720314740121864 0.52357392093914 0.532804217395477 0.386382620294301 0.729989740029345 0 0.793757848332517 0.514939189214601 6.20888122733442e-05 0 8.2227665120402e-05 4.86074935926814e-05 0.269922994308218 0.999906435091277 0.206143065861368 0.484967646100522 2.51768501639594e-05 9.3564908722782e-05 1.68581409950535e-05 4.45571912842145e-05 92 3601
503 71289 3 0.1 90 "IR" "MO" 0.245224390920572 0.525338623078199 0.179647831579877 0.384580879510735 0.227954520766646 0.236640584845138 0.495184974801049 0.520587758937555 0.192779602575744 0.177329658140114 0.41496017489093 0.389636836083074 0.709819496532356 0.513350199411088 0.549757092295735 0.396764277357105 0.723067122807393 0 0.733612890369945 0.49303020614425 6.00856574216871e-05 0 5.79737242164588e-05 3.99760172134378e-05 0.276848155661453 0.999902820232094 0.266305288134058 0.506882013030263 2.46358737318909e-05 9.71797679062618e-05 2.38477717806969e-05 4.78048082730605e-05 91 3601
504 32175 4 0.1 90 "IR" "MO" 0.251638856560114 0.532729416478325 0.178202104587822 0.376977614881629 0.229449531691552 0.23402373030723 0.505472026833794 0.52580218491335 0.185450188969037 0.171302817365633 0.404133597176317 0.384418378309455 0.715112118558897 0.5210436451045 0.534955110922492 0.388817145358686 0.753978824907913 0 0.714847614378668 0.497977285102672 6.56331136404256e-05 0 6.71604901465078e-05 4.4959830210045e-05 0.245934660356037 0.999916766808917 0.285058818910921 0.501934955488131 2.08816224096059e-05 8.32331910828115e-05 2.64062202644421e-05 4.27995789870771e-05 86 3601
505 695626 5 0.1 90 "IR" "MO" 0.24379928331088 0.525582726396187 0.178434904936864 0.384357163838055 0.23409986029731 0.23704868679557 0.507082066784651 0.524973522281652 0.187756375058875 0.174100753970263 0.402811450606468 0.38516934159739 0.71494783040376 0.518829167748623 0.540292033966001 0.391182803871256 0.712967974399619 0 0.744276672028771 0.488957672071866 6.12835123943772e-05 0 6.28885335079402e-05 4.16691940064033e-05 0.286943455014786 0.999906174579404 0.255637169112042 0.510952827990136 2.72870732002247e-05 9.38254205963015e-05 2.3270325678069e-05 4.78307439916188e-05 92 3601
506 549194 1 0.2 90 "IR" "MO" 0.248087012164085 0.528637974606621 0.179050856976501 0.381281874952056 0.234192711670511 0.234504744449369 0.50536029166574 0.52632696801929 0.189032461388347 0.171344921400369 0.404442626715368 0.384140928019854 0.716784468283965 0.519724583839854 0.539428239765218 0.390348573389946 0.712974129629893 0 0.747847203693525 0.490249893482892 8.80247372111934e-05 0 0.000228169970154753 0.000104856398095075 0.286915170884186 0.999923049617099 0.251904385945756 0.509605548420898 2.26747487100827e-05 7.69503829012134e-05 2.02403905643219e-05 3.97016981153044e-05 81 3601
507 100804 2 0.2 90 "IR" "MO" 0.250286766100749 0.532454566451379 0.177403669950194 0.377211997505631 0.23003153791119 0.236223819877158 0.506689118761734 0.520956415987528 0.184923836930654 0.176844519487222 0.403251651031172 0.38976115702506 0.716542123889097 0.51979611573798 0.53917202636807 0.390327642740818 0.770714896001018 0 0.693476688940449 0.496753759827566 7.99898019306355e-05 0 7.23709515418862e-05 5.16871788569975e-05 0.229184252180759 0.999904343803345 0.306417784434922 0.503145524726808 2.08620162929529e-05 9.56561966550937e-05 3.31556730871051e-05 4.90282667688253e-05 90 3601
508 30150 3 0.2 90 "IR" "MO" 0.246434641260044 0.518044498593196 0.186712869070261 0.392206191405621 0.232605840356987 0.228537722252193 0.500261631006447 0.515828078150673 0.192119928299745 0.175138362151935 0.409384890038207 0.395001088509976 0.707578203869224 0.510986833206464 0.55397115952194 0.399264562773385 0.643970794900578 0 0.674322982015743 0.441082792824653 5.47540343759049e-05 0 5.46520355649193e-05 3.66389622409627e-05 0.35594641440555 0.999917176373663 0.325589233744744 0.558832796651776 2.80366594970365e-05 8.28236263367637e-05 3.31322039478621e-05 4.77715613304655e-05 84 3601
509 724947 4 0.2 90 "IR" "MO" 0.246386215914581 0.524924758122062 0.180891071600627 0.384982932000805 0.229688712967661 0.237471268779817 0.503946637671782 0.52434774803602 0.186559856059651 0.17515306159859 0.405460273047578 0.386273720175688 0.713546197662059 0.517373832458814 0.542603989258868 0.392618640002738 0.719330224969514 0 0.713561083830021 0.484631015798726 5.89179531252875e-05 0 6.2146264934479e-05 4.09224413187054e-05 0.2805859867343 0.999922257615406 0.286352496097001 0.515286279233256 2.48703430613375e-05 7.77423845937328e-05 2.42738080430778e-05 4.17825266993082e-05 83 3601
510 106213 5 0.2 90 "IR" "MO" 0.250679790464265 0.532715936029936 0.17747543778374 0.377009669070923 0.233111670309427 0.233214988320152 0.506001579163174 0.526773109784968 0.187936523869596 0.170060105237419 0.404038761358806 0.383717861392272 0.717006449093843 0.521466592948626 0.535472066890755 0.38863347716601 0.752139263326172 0 0.731844965033017 0.499817023396818 0.00011015388940007 0 0.000303268673278664 0.000136843181766901 0.247728652679421 0.999896275220628 0.267824910767788 0.499995881124475 2.19301050065233e-05 0.000103724779372219 2.685552591641e-05 5.02522969404204e-05 89 3601
511 556611 1 0.3 90 "IR" "MO" 0.250088078334969 0.533829484409549 0.176193433943857 0.375916565821315 0.231214554551392 0.239958147146642 0.507982014218753 0.533751734625337 0.184743261320584 0.169623346779957 0.40181288221748 0.376949802448825 0.721260780033003 0.52489348098654 0.530560042044398 0.385199707230308 0.760550583435804 0 0.783484878491871 0.522949160952934 9.04100777104388e-05 0 7.87527662130393e-05 5.73965383215949e-05 0.239338446844147 0.999901735154141 0.216413894902992 0.476947195700505 2.0559642338048e-05 9.8264845859347e-05 2.24738389236199e-05 4.62468082389396e-05 89 3601
512 359843 2 0.3 90 "IR" "MO" 0.252226443589924 0.521274638087556 0.188268663667236 0.388848818090613 0.22820273875076 0.234689623135092 0.505485062755051 0.526255941752019 0.184286965429232 0.171597095607153 0.404129305968375 0.384465280799247 0.715118805475776 0.517320732052326 0.544152724703621 0.392850087674673 0.670887631337754 0 0.784732989256042 0.493008685931062 6.30666090054718e-05 0 7.5724816589237e-05 4.69849212325932e-05 0.329022796300971 0.999914632806206 0.215171062556473 0.506901004839044 2.65057522695609e-05 8.53671937940239e-05 2.02233708957252e-05 4.3324308661112e-05 90 3601
513 855376 3 0.3 90 "IR" "MO" 0.248746866365488 0.520877056981078 0.186112209873487 0.389381164253731 0.230769563177648 0.232051085334488 0.508046321124215 0.517641028758958 0.184170593648911 0.176585686002921 0.401337180177305 0.393510099999464 0.711567514877624 0.515207834823001 0.546868489525319 0.395068836524674 0.632858851137741 0 0.681295984058579 0.442557443371593 0.000300309337885611 0 0.00334454502756377 0.00119311139881312 0.366811160388987 0.999914528953855 0.315333105962585 0.556202678333198 2.96791353860306e-05 8.54710461450016e-05 2.63649512727916e-05 4.6766896395771e-05 82 540
514 732510 4 0.3 90 "IR" "MO" 0.248600809957779 0.5308052941263 0.177608175875987 0.379059384909475 0.231961182278151 0.234622464295972 0.504706695191766 0.522699635497439 0.187770004937615 0.174382651877064 0.404708047866731 0.388178929310807 0.715184456531902 0.519078765189808 0.539760832690666 0.390981187552391 0.719336345362271 0 0.740001179082779 0.491464290565313 5.99812661412546e-05 0 6.35424839366407e-05 4.15818913020054e-05 0.280575947151184 0.999895084690862 0.259911896989949 0.508442645489433 2.77262204029567e-05 0.000104915309137716 2.33814433347549e-05 5.14820539514074e-05 86 3601
515 72382 5 0.3 90 "IR" "MO" 0.243436035065718 0.517513780683832 0.184847171529533 0.392724296913977 0.238052736776572 0.232832738486013 0.515111387323414 0.519640155194902 0.183955907332926 0.175554178061833 0.394315828458544 0.391432830508822 0.714321510328303 0.517025828364771 0.544357256924293 0.393227869643915 0.647383418400137 0 0.709756633167679 0.45143521569326 4.99280520667189e-05 0 5.60525400072031e-05 3.5243381395132e-05 0.352533718720934 0.999917677740889 0.290158905011306 0.548481581940143 3.29348268630929e-05 8.2322259111098e-05 2.84092810081668e-05 4.79589852017223e-05 83 3601
516 8967 1 0.4 90 "IR" "MO" 0.247819038314296 0.523703993802668 0.18299649130024 0.386283451409198 0.234118334844912 0.231139197379223 0.50936327399175 0.51637458510761 0.185687726873822 0.177092996540809 0.400266273797476 0.3951082357418 0.713076570538431 0.516152834793008 0.545777214714871 0.394218625476074 0.700300183423042 0 0.712686801885355 0.473567832868869 5.01256957365439e-05 0 6.14342267131539e-05 3.72684625514144e-05 0.299624769824542 0.999905485789469 0.287222178784346 0.526345538681419 2.49210566798703e-05 9.45142105306263e-05 2.95851035852081e-05 4.93599871603283e-05 84 3601
517 759886 2 0.4 90 "IR" "MO" 0.246226919046535 0.516921941999348 0.187488462518967 0.393341720714824 0.229645536816053 0.233332905760681 0.50667666144098 0.512611664696947 0.184153305087541 0.181811120948356 0.402852735091257 0.39906799556528 0.709205361623269 0.511825989362027 0.553452888554864 0.398677759374329 0.649564803971843 0 0.669647613656544 0.445093425849916 5.34192174087053e-05 0 6.03123039576265e-05 3.83244542277991e-05 0.350348053370493 0.999912701299184 0.330259271987504 0.554817420435559 3.37234402555631e-05 8.72987008156809e-05 3.28020519943803e-05 5.08292602967257e-05 84 3601
518 535466 3 0.4 90 "IR" "MO" 0.24951946920187 0.523973455008134 0.184037282654594 0.386038896942877 0.22489011338376 0.231540364347065 0.495794528618035 0.512606484851044 0.189616985176581 0.180411169136946 0.413760644428674 0.399013246920484 0.705949946932695 0.510563164496603 0.554065436968121 0.399841822265751 0.685750758016553 0 0.684470707799171 0.465490100282051 5.3472297972896e-05 0 5.82811191831493e-05 3.790284665752e-05 0.314168673476064 0.999915613969357 0.315438932766056 0.53442490466971 2.70962094098597e-05 8.43860306428904e-05 3.20783155893225e-05 4.70922015819912e-05 87 3601
519 300448 4 0.4 90 "IR" "MO" 0.247356653447088 0.520491216423855 0.185353782111505 0.389721012782995 0.230144971496106 0.235989085992808 0.508967483750816 0.519910395212629 0.182805997642564 0.177923367416102 0.400517093234733 0.391610729110252 0.713490710936002 0.516149485725309 0.546083147170171 0.394271704537278 0.656360034295987 0 0.703044971581941 0.459190340207073 6.27050216206755e-05 0 7.09991165731213e-05 4.51329471103277e-05 0.343548088189382 0.999914250412281 0.296854940454371 0.540717059132808 2.91724930096556e-05 8.57495877185132e-05 2.90888471148323e-05 4.74677130094608e-05 87 3601
520 606808 5 0.4 90 "IR" "MO" 0.244951647741416 0.522673559459332 0.181572539547643 0.387181247294136 0.228747570953042 0.236583801372287 0.502374243824791 0.516350935082961 0.187523078979548 0.181226365045073 0.407610802601454 0.395121351861104 0.710283020066745 0.513534238457928 0.550321983572264 0.396919990313354 0.731455526129382 0 0.715669425291552 0.489595573229988 6.52005330578861e-05 0 6.89122811494471e-05 4.53422843550175e-05 0.268457800396232 0.999920562526217 0.284240147054953 0.51031884676278 2.14729413284459e-05 7.94374737825598e-05 2.15153723456825e-05 4.02377228768094e-05 93 3601
521 265653 1 0.5 90 "IR" "MO" 0.245341886487408 0.521178979098277 0.183241678567941 0.388819690054167 0.231071498326966 0.228950982165977 0.498468700473223 0.508223715167672 0.192473482019475 0.182191200029562 0.411307552933948 0.403889199726449 0.705364366980351 0.509018982784982 0.557906360616978 0.401610911488936 0.700634999302838 0 0.685653948326518 0.465124811165157 5.82658642451935e-05 0 6.26412528025703e-05 4.05008607342919e-05 0.299280300485074 0.999915561114397 0.314254370561116 0.534788313962281 2.64343478429192e-05 8.44388856032143e-05 2.90398595632629e-05 4.6374011828292e-05 81 3601
522 366496 2 0.5 90 "IR" "MO" 0.244080320524256 0.513516354650293 0.188748449966825 0.396766528156145 0.233637001442541 0.227792694809396 0.503097387752764 0.505996399295673 0.190593854057124 0.183194247766118 0.40675754697733 0.406322823012668 0.705510016776193 0.507266180591668 0.562536551790067 0.40354955339525 0.640232656876488 0 0.645026492465503 0.429083355229331 5.09595633119915e-05 0 5.95977741777992e-05 3.68131199119803e-05 0.359688977534031 0.999917860799522 0.354886511515949 0.570834245048225 2.74060261694142e-05 8.21392004779391e-05 2.73982443695009e-05 4.55866025319127e-05 87 3601
523 27969 3 0.5 90 "IR" "MO" 0.244241150340946 0.524169091579939 0.17995259058872 0.385890425936436 0.233711583873583 0.236276764507062 0.510850748126759 0.52050300219826 0.184223740879942 0.177854253643726 0.398577799846388 0.391321422341973 0.714229498721591 0.51807504747933 0.542030585112388 0.392376393230593 0.687214116583695 0 0.744043431509328 0.480143961725866 6.16373860669595e-05 0 6.5739708239278e-05 4.27368030178728e-05 0.312698206223957 0.999913225068469 0.255869001915571 0.51976869404395 2.60398062811003e-05 8.67749315311871e-05 2.18268668618183e-05 4.46074271667877e-05 89 3601
524 815996 4 0.5 90 "IR" "MO" 0.240030767829969 0.504715909169871 0.193293750534029 0.405932265174401 0.237273208051814 0.223072967291321 0.509822251808937 0.498381474196237 0.187988447675815 0.185737218708699 0.399850053770999 0.414229810071608 0.700376943173103 0.504026779045254 0.567019416918543 0.406945565745486 0.563633512591802 0 0.601530276872107 0.384591692969106 6.70464893991238e-05 0 6.46232699819271e-05 4.35436195076192e-05 0.43626020495377 0.999859265783263 0.398353558184002 0.61528719973827 3.92359650285494e-05 0.000140734216736991 5.15416739097778e-05 7.7563673116311e-05 84 3601
525 366294 5 0.5 90 "IR" "MO" 0.242468286388409 0.517111554812444 0.184461064474846 0.393051600258313 0.232687286049126 0.232518384177969 0.503485408728786 0.51383443755672 0.189455223002287 0.180442227538094 0.406152310092848 0.398310281384159 0.707673956615504 0.511125291849888 0.554358515015227 0.399526369558086 0.674372737695894 0 0.670973728342582 0.450563476770373 5.19610457950518e-05 0 9.14141334853734e-05 4.77222692632371e-05 0.325546957827145 0.999905604446419 0.328904722792869 0.549338058710852 2.83434311663505e-05 9.43955535814038e-05 3.01347310643104e-05 5.07422495119449e-05 86 3601
526 816001 1 0.6 90 "IR" "MO" 0.250169600155822 0.531390584502025 0.178190727200581 0.378251030625403 0.236919773817519 0.228323798346444 0.507967757715189 0.514544264245053 0.189026997155866 0.176849315105441 0.401838464685979 0.398165923902797 0.715413172319785 0.517732979667529 0.544067039461887 0.392967455782795 0.769783195502372 0 0.673409251502897 0.482997018263063 7.53286843964269e-05 0 7.42155455165905e-05 4.99127285572e-05 0.230121204904638 0.999917836680431 0.326488995750066 0.516909893385592 2.02709085929564e-05 8.21633195693589e-05 2.7537201520517e-05 4.31756227880089e-05 88 3601
527 527420 2 0.6 90 "IR" "MO" 0.247789570787423 0.524256726712205 0.182494737864511 0.385829277541844 0.232029115467414 0.232203477474087 0.50779117494208 0.515008398551946 0.185464349338842 0.179418248061269 0.401957530305934 0.397488205190848 0.712022163728924 0.51544933911901 0.547377335264622 0.395331339868954 0.671757133767502 0 0.706626898582874 0.463252182192467 5.61628649577205e-05 0 6.39251737292736e-05 4.03069490222992e-05 0.328155192521607 0.999899237922943 0.293279850717247 0.536654046942424 3.15108459334168e-05 0.000100762077057377 2.9325526149682e-05 5.34639160868007e-05 86 3601
528 346138 3 0.6 90 "IR" "MO" 0.245989289241788 0.523472794176473 0.181797514227826 0.386491469638467 0.23798114944232 0.225588744055104 0.508085329622478 0.509899269222293 0.190041024135749 0.178399711234128 0.40187603904876 0.402756258830256 0.709559182739213 0.513535340571194 0.550238249597703 0.397311551127795 0.707572050238066 0 0.701266617654681 0.467454944160549 5.2077172964385e-05 0 5.88503234728606e-05 3.67008960595395e-05 0.292351544617549 0.999918264467168 0.298644163281843 0.5324627911562 2.43279714209416e-05 8.17355328323691e-05 3.03687400036631e-05 4.55637871915125e-05 81 3601
529 56207 4 0.6 90 "IR" "MO" 0.242787719344345 0.509877821664382 0.190960124637398 0.40056992812026 0.233066859438932 0.229045772806373 0.512461529107222 0.502681351694679 0.182176957131535 0.187170904004495 0.396905281688831 0.41029432147632 0.70490035158965 0.507979187595557 0.560307985773429 0.402960498386702 0.604180221063975 0 0.636469942365468 0.414557078395714 5.01231527193066e-05 0 5.70853017870624e-05 3.57810504525331e-05 0.39572838979934 0.999888124611163 0.363435745540939 0.585343799792148 4.12659839661127e-05 0.00011187538883669 3.72267918061068e-05 6.33407616860981e-05 83 3601
530 593801 5 0.6 90 "IR" "MO" 0.243227349947935 0.516936325073427 0.185166080002268 0.393202048665646 0.231090793269634 0.233333017643938 0.505560289014247 0.512127517238239 0.18666191713099 0.182624307285718 0.404225794349886 0.400435672309058 0.707651160861506 0.51121016747809 0.554452304418976 0.399631456523308 0.668002669072888 0 0.701136532339953 0.459922261545576 5.20226028232423e-05 0 6.11399912978858e-05 3.79663285806534e-05 0.331917004683605 0.999903843466854 0.298775698047646 0.539989776567806 2.83036406838195e-05 9.61565331462905e-05 2.66296211027196e-05 4.99955580373105e-05 88 3601
531 142477 1 0.7 90 "IR" "MO" 0.243711367987071 0.51484509289201 0.187267958879781 0.395375886515939 0.239314255838206 0.225182011544342 0.514551018610002 0.501200369204197 0.185622666847591 0.18539220963955 0.395255572896484 0.412297862756474 0.708207635369619 0.509956603738986 0.558282835366922 0.40120817901278 0.654097878989382 0 0.621496498687167 0.422442323765139 0.000102576957096946 0 0.000171940729793813 8.9895273695372e-05 0.345764230961227 0.999906955428384 0.378295865075405 0.577412813861055 3.53130922937507e-05 9.30445716164485e-05 3.5695507634065e-05 5.49671001101543e-05 92 3601
532 740434 2 0.7 90 "IR" "MO" 0.240151167492411 0.510507451461842 0.188285545819315 0.39982204506118 0.23143303125597 0.230692414550508 0.506257428082011 0.500616201544644 0.186035265217993 0.190486521353232 0.403244868597033 0.4130501158905 0.702276613298889 0.505445241640745 0.56480733239054 0.405735350416361 0.6622140677806 0 0.658093218935849 0.441992175810729 6.07809410157105e-05 0 7.57454161418724e-05 4.55936537365877e-05 0.337696967482216 0.999911785499706 0.341797607701732 0.557912487883443 2.8183796168478e-05 8.82145002944321e-05 3.34279462765615e-05 4.97426520908436e-05 86 3601
533 588797 3 0.7 90 "IR" "MO" 0.245220910781106 0.521502770957811 0.1827166206996 0.388427505642186 0.230087166536771 0.232204204526532 0.502305036963789 0.511378761398735 0.188553842014267 0.182623478461941 0.407668813403562 0.401694329345893 0.70751228184441 0.51145744441732 0.553893941175809 0.399539699067987 0.711205781370471 0 0.714402164063409 0.479858855357337 6.20929444320138e-05 0 5.92454857796383e-05 4.08722731826985e-05 0.288705948395459 0.999913819346483 0.285511818503785 0.520054293998442 2.61772896374215e-05 8.61806535169396e-05 2.67719470260821e-05 4.59783710379544e-05 89 3601
534 583917 4 0.7 90 "IR" "MO" 0.24682472958513 0.522116547089818 0.183426535516244 0.387811033318157 0.230706226811083 0.228776328341303 0.502661695814211 0.506869941866672 0.188669881857906 0.183696545814545 0.407171892500822 0.406618830016559 0.706307284737516 0.510298823654209 0.555792963188696 0.400780039345272 0.723236889395449 0 0.646204596761608 0.461013685882381 7.06999765385667e-05 0 5.57246237721906e-05 4.26623083848339e-05 0.276668100687532 0.999918751100636 0.353708739446431 0.538898515249719 2.43099404812956e-05 8.12488993638435e-05 3.09391681888683e-05 4.51365595146085e-05 91 3601
535 730652 5 0.7 90 "IR" "MO" 0.245044366659518 0.515300118795826 0.187945319629668 0.394925846538263 0.233872896645791 0.226466801248241 0.508914301116523 0.502472394654636 0.185964090767116 0.185442889187714 0.40086988860752 0.411067041309537 0.70538406455355 0.508659980075761 0.559352299584498 0.402515858256146 0.654635916050639 0 0.635383587185166 0.430861782437021 5.72369416557851e-05 0 6.09260021759731e-05 3.93926325953318e-05 0.34527577400811 0.999917939356115 0.364521327136872 0.569049814392458 3.10729995952493e-05 8.2060643885293e-05 3.41596757860083e-05 4.90105379262849e-05 91 3601
536 71413 1 0.8 90 "IR" "MO" 0.24629848710203 0.520070112328421 0.184850678054793 0.38997387189274 0.229321883377956 0.227404867359579 0.500046292885124 0.497402083471287 0.189810357399444 0.190717219505436 0.409865802493037 0.416793068560426 0.703025237839566 0.505635664355303 0.565378254959672 0.405750846155988 0.691296881713764 0 0.637146294620289 0.447306243000824 5.57745881385951e-05 0 5.27972774768535e-05 3.65382215157432e-05 0.308617327627725 0.999916475657056 0.362764656982318 0.552607657693981 3.00160703730407e-05 8.35243429440241e-05 3.62511199162949e-05 4.95610836801459e-05 91 3601
537 792340 2 0.8 90 "IR" "MO" 0.246806986105863 0.523286722587256 0.182539216473781 0.386695508535617 0.232066771646411 0.229081170519964 0.504713502097054 0.506268482582047 0.188124622075974 0.184676601871441 0.404984824082075 0.407608543742433 0.707954928272238 0.511143577876236 0.555340440421196 0.400036834168259 0.70081241326325 0 0.723656896236859 0.477360919370657 5.77190126164931e-05 0 6.32511566565925e-05 4.0493079786661e-05 0.299103753564275 0.999911537520942 0.276253330351276 0.522551806652319 2.61141598585672e-05 8.84624790578906e-05 2.65222552088565e-05 4.67808972371384e-05 88 3601
538 46033 3 0.8 90 "IR" "MO" 0.24867803510408 0.523806167668407 0.183394056367432 0.386068179108133 0.226863127044095 0.230131272446859 0.504017200305191 0.499586530081328 0.184436667443009 0.191240319334516 0.405650312506887 0.414635883312688 0.705672434595034 0.508922060015135 0.559071043144958 0.402349623616201 0.730365655122004 0 0.658604743662906 0.471149304992859 7.99161332398134e-05 0 0.000192428980897339 9.07160108162441e-05 0.269531494374828 0.999896208448487 0.341165496078278 0.528706247927828 2.29343699278761e-05 0.000103791551513158 3.73312779186253e-05 5.37310684968781e-05 89 3601
539 494014 4 0.8 90 "IR" "MO" 0.243621471068283 0.513127440038153 0.188688832618362 0.397174049191113 0.229643083878706 0.22725927333839 0.500966374225325 0.499825230791545 0.18939321610185 0.188521591954218 0.408834847558018 0.414374467401548 0.700523828285379 0.504308070971175 0.56660364067443 0.407128664031841 0.635596006869916 0 0.65611177653614 0.432999881338392 6.01599150514204e-05 0 6.2387568127342e-05 4.10763556000433e-05 0.364312175695044 0.999915856148732 0.343792629045821 0.56690960614553 3.16575199880591e-05 8.41438512677327e-05 3.32068499120251e-05 4.94361604775382e-05 91 3601
540 658366 5 0.8 90 "IR" "MO" 0.241769392594442 0.509202596493185 0.190686879412307 0.401234269832862 0.235594717218125 0.222134897225109 0.506965593150915 0.492849024031425 0.188894092481877 0.190226260792728 0.402640139247377 0.421598057090758 0.699499007037676 0.502827266353486 0.569807232686912 0.408650585679768 0.61354968285534 0 0.604412780196123 0.403546146314357 0.000274894203049317 0 0.00043577210081335 0.000233080929383569 0.386136277191085 0.999887487566775 0.395114530938343 0.596157567866447 3.91457505259743e-05 0.000112512433224736 3.69167647207521e-05 6.32048898115484e-05 85 3601
541 628852 1 0.9 90 "IR" "MO" 0.244272754141974 0.515811876374841 0.186902139608871 0.394311973849234 0.230691945523511 0.22499253979519 0.501505261757531 0.495300912659375 0.189723006346351 0.190930723946958 0.408550163674707 0.41993701912865 0.699957239460675 0.504008919159521 0.567555869902181 0.407788337779592 0.668336284670374 0 0.629618646424943 0.434780340751 5.77935009855808e-05 0 5.54494584026607e-05 3.79187069432293e-05 0.33157168038251 0.999867867624094 0.370224655607714 0.565093640441401 3.42414461298385e-05 0.000132132375905626 0.000101248508940303 8.81001006557154e-05 88 3601
542 181856 2 0.9 90 "IR" "MO" 0.246392866400778 0.520295360324272 0.184662255274813 0.389683441884927 0.231851147488667 0.228339092425673 0.506249419499254 0.503915435026371 0.186664389983625 0.186309641109417 0.403682162810867 0.410895086853443 0.706583106315119 0.509901630266777 0.557636286367854 0.401665952488565 0.692278355469837 0 0.706648408224575 0.46880459783951 7.05895032198744e-05 0 0.000114239826060904 6.13835680980131e-05 0.30762459309326 0.999913496551954 0.293209342315864 0.531087275208376 2.64619336832107e-05 8.65034480459176e-05 2.80096335002384e-05 4.6743384016177e-05 89 3601
543 85622 3 0.9 90 "IR" "MO" 0.246991116907828 0.520016862691144 0.18549910192465 0.390053416473029 0.228841172649708 0.227068460550348 0.502412638224737 0.50067475995322 0.187432833564586 0.188031099566518 0.407079404426102 0.414217237319498 0.702900750107885 0.507386823050455 0.560963035055754 0.404094216584918 0.679296801855971 0 0.684339032383489 0.458594575859743 5.05091761965682e-05 0 6.96646588046944e-05 4.0142354196727e-05 0.320622422915292 0.999920126265572 0.315560220941689 0.541318517226126 3.02660525398711e-05 7.98737344278863e-05 3.10820160176998e-05 4.67645599343121e-05 88 3601
544 69724 4 0.9 90 "IR" "MO" 0.244075899735949 0.508188352543556 0.193289687409765 0.402196102156858 0.229388370313745 0.227254275422629 0.504558719977222 0.498543429230104 0.18613358294244 0.18994666107102 0.405326914700682 0.416446316896222 0.700718545472322 0.503436971268783 0.569369931423225 0.408317042336521 0.616185616858112 0 0.669368457705169 0.43100457260138 0.000447317122686387 0 0.000739721989331601 0.000394857447524328 0.383331611154809 0.999915802106551 0.329857161439319 0.568549364751427 3.54548643931613e-05 8.41978934495081e-05 3.46588661801034e-05 5.12051996687046e-05 89 3601
545 515286 5 0.9 90 "IR" "MO" 0.248076665621558 0.515987826180896 0.18965795965043 0.394223669310652 0.228798968222407 0.223448207766365 0.506898879456856 0.488684841126788 0.183669822734838 0.195231552995894 0.402939303900811 0.426506721607671 0.70032384161033 0.50367845331752 0.568559335381162 0.408071644551637 0.654285442041738 0 0.629001730616606 0.431916139634401 0.000668374919417608 0 0.00295949705375446 0.00117939774619316 0.345016174345636 0.999919708517501 0.368003401948036 0.566856275355527 3.00086932079136e-05 8.02914824990167e-05 3.53703816037146e-05 4.81872638791314e-05 88 308
546 231456 1 1 90 "IR" "MO" 0.239971231512951 0.507972287211747 0.190279967434749 0.402533868019834 0.236076149447302 0.222319143168093 0.514562665708068 0.479848231804546 0.182846984871765 0.202580974958816 0.395050165467778 0.436941355363455 0.698366524128346 0.500412455799389 0.57570792726533 0.411907259234807 0.594270335619004 0 0.573496678999234 0.386641853319829 7.84581437939544e-05 0 0.00101539776769597 0.000349716083553266 0.405616163866401 0.999841261761295 0.42537613931201 0.61290715357933 3.50423708002506e-05 0.000158738238705504 0.000111783921059836 0.000101277017288092 84 3601
547 336982 2 1 90 "IR" "MO" 0.243169579034167 0.510850611998259 0.190350618719967 0.399522888042277 0.233280966179497 0.22519434345859 0.508358467186817 0.494605312683691 0.185968247095767 0.19197163309733 0.401404831029212 0.421390817937398 0.701644888672254 0.504306169756488 0.568290498913064 0.407729696969471 0.616160447714644 0 0.680823679829347 0.431366093925119 0.000386521208980784 0 0.00134554953247631 0.000564214185690346 0.383411626176207 0.999912385574626 0.317753826166109 0.568001516557204 4.14049001683243e-05 8.76144253736495e-05 7.69444720676762e-05 6.81753319864849e-05 87 3601
548 184518 3 1 90 "IR" "MO" 0.239948625462848 0.505377719700445 0.192512807184304 0.405080216772085 0.228997807606224 0.224590446597983 0.507449541869639 0.481198083177808 0.183169741121922 0.203582680893993 0.402074394547832 0.435796446923535 0.693536879667055 0.497575558394405 0.579265229200218 0.41478537654965 0.609289980764515 0 0.521196606306009 0.379228562880003 0.00314151219094602 0 0.00450580613737444 0.0025423533536358 0.387507130538398 0.999848690559966 0.474164382933184 0.618114759792302 6.13765061403966e-05 0.000151309440034359 0.000133204623432442 0.000114323974059718 88 1986
549 80275 4 1 90 "IR" "MO" 0.237227076185172 0.503645227762704 0.191815849204577 0.40694830291544 0.234334543375916 0.221985706724425 0.510988232095878 0.477691999416231 0.184558640172237 0.204240361259023 0.398493527860086 0.43923508905328 0.693547326285513 0.496997127480154 0.580614850635838 0.415364515735573 0.570215181090294 0 0.558010628683404 0.37345346867571 4.81875536013261e-05 0 6.44334210355274e-05 3.70779424958495e-05 0.42968949982095 0.999682975383419 0.44178866108749 0.626342563489126 4.71315351548675e-05 0.000317024616581326 0.000136276808070223 0.000166889892667947 83 3601
550 144698 5 1 90 "IR" "MO" 0.239018174899328 0.504486589402873 0.192521143546961 0.406020296885497 0.232824833697776 0.224768970873831 0.509587100590959 0.4859511318475 0.184548577492429 0.199316065598594 0.400103619985822 0.430677314509602 0.696611979470935 0.499655113078148 0.576385786637984 0.412634625858347 0.598189722734872 0 0.631627117904194 0.408660119519946 0.000785106089137603 0 0.0120356530276872 0.00413985066256746 0.400992843481411 0.999918800156871 0.356280629450551 0.587143534492904 3.23276945790969e-05 8.11998431286326e-05 5.65996175673492e-05 5.6495324582791e-05 88 2108
551 164846 1 0 0 "LAT" "MO" 0.250242267885333 0.538223978332177 0.172720833055928 0.371327125606603 0.232072192870635 0.237379540734362 0.504939702570127 0.53152438364908 0.187712078168129 0.16908613519233 0.40466685751001 0.378231313526896 0.71969400149033 0.524524040192412 0.529519046416387 0.38512824909185 0.785306753503269 0 0.747871654085474 0.518202161855739 0.000303452785447007 0 0.000990823588573404 0.000431232884106939 0.214364418550702 0.999839724651838 0.250798644083916 0.481194281161285 2.53751605818802e-05 0.000160275348161663 0.000338878242036044 0.000172324098868991 79 3601
552 123796 2 0 0 "LAT" "MO" 0.251840393953122 0.536615011193206 0.175103325600944 0.372961155340904 0.228675334703425 0.239152765311506 0.500732133273293 0.535557797809224 0.188510885879434 0.167167483221019 0.409000925905222 0.373986095493867 0.719668493968052 0.523946197059697 0.530781694701397 0.385689487660713 0.777101960062347 0 0.786831221195906 0.531667315426793 0.000356788272737046 0 0.0020782028551962 0.000812903917536255 0.222510743471847 0.999766272101033 0.211047521092069 0.467420089492084 3.05081930695929e-05 0.000233727898966985 4.30548568278843e-05 9.96911635869526e-05 89 1248
553 38154 3 0 0 "LAT" "MO" 0.247430411077858 0.53148518355485 0.176314681305228 0.37823909712166 0.229230512228125 0.236830556682179 0.499552684575323 0.527907337295285 0.190283266398119 0.171699403665305 0.410425903369937 0.381877569380465 0.713491479988163 0.519235698656152 0.538297351368652 0.390614208803014 0.756038419684659 0 0.745342422887185 0.508149202050087 9.9375927614122e-05 0 0.000222810772247224 0.000108134183770931 0.243818010520409 0.999829506958683 0.254380654051271 0.491654366217245 4.41938673179733e-05 0.000170493041316542 5.41122892975552e-05 8.82975488975492e-05 90 3601
554 392421 4 0 0 "LAT" "MO" 0.250293021040068 0.531624073286535 0.178071306208743 0.378021465426353 0.230422536584705 0.233540706991968 0.497212004681043 0.530512336082018 0.193066497519648 0.167071796604444 0.41260004501467 0.379267853801526 0.714256264616741 0.519293607798724 0.538209600332834 0.390468285766719 0.767837509955671 0 0.738137026550457 0.508746126188106 0.000108588399095872 0 0.00026024084541932 0.000122742341787434 0.232024762804839 0.999880563921794 0.261550050543604 0.491064988866479 2.91388403943682e-05 0.000119436078206266 5.26820605190725e-05 6.61426036270184e-05 89 3601
555 701850 5 0 0 "LAT" "MO" 0.245082456295768 0.525458045851844 0.179442781582872 0.384453995406861 0.234769213131873 0.233158895150047 0.499811673581792 0.526604976089136 0.194548978430958 0.169843344289807 0.410079416116672 0.383228852327301 0.713010564577688 0.51665893698176 0.543835104303636 0.39324140748407 0.7246805681605 0 0.734003358845151 0.487818860299349 0.00033397027797459 0 0.000588058328168305 0.000306271459138784 0.274947558020396 0.999874232144324 0.265342281642944 0.511798616921666 3.79035411285281e-05 0.000125767855676066 6.63011837360478e-05 7.62513198470641e-05 86 3601
556 14094 1 0.1 0 "LAT" "MO" 0.242497448098917 0.518929280464854 0.183007376362455 0.391295767155324 0.231655098633781 0.234840600892958 0.502953367970052 0.517301510872252 0.189188340243145 0.176130657943887 0.406597524686558 0.387642393046925 0.708993147625657 0.512644998070898 0.548326374549487 0.395641549543887 0.652633554351941 0 0.748098820359399 0.470888402058367 0.000112763723769594 0 0.000309074168905936 0.000141163664162892 0.347208153610488 0.999880108394325 0.251446124895127 0.528867171678301 4.55283138016804e-05 0.000119891605674835 0.000145980576567983 0.000103262599169699 88 3601
557 678444 2 0.1 0 "LAT" "MO" 0.252610740240687 0.531818160447304 0.179578039026879 0.377907533001404 0.230135552142997 0.23310240764522 0.507381335168815 0.520260346507917 0.1842029024466 0.172490530917402 0.402154061543165 0.384586802385072 0.715848700028904 0.519644738846469 0.536271472390881 0.388448873491852 0.758202894232037 0 0.764544836217764 0.516139446075877 0.000105198704536061 0 0.000219413643262665 0.000108705827630656 0.241636722730136 0.99987248897496 0.235185572876965 0.483675013521784 5.51843332918162e-05 0.000127511025040127 5.01772620082397e-05 7.68345747084858e-05 85 3601
558 818907 3 0.1 0 "LAT" "MO" 0.249905010862991 0.521492002981893 0.186285569693886 0.388571756523632 0.231622582485691 0.226791586476682 0.501758360237287 0.511693673704731 0.190318658695652 0.174494638711913 0.408054337600347 0.393439477743283 0.708319179825365 0.511348249277245 0.55109886710145 0.397075966159385 0.69295605218003 0 0.711757311652698 0.4721910516164 8.89839231751011e-05 0 0.000206874174494166 9.78042222046659e-05 0.30691905241099 0.999885833588092 0.287976369295925 0.527642043574543 3.59114858045482e-05 0.000114166411907696 5.94448768829614e-05 6.91005868523211e-05 87 3601
559 663054 4 0.1 0 "LAT" "MO" 0.244350480033422 0.520526009788339 0.18298353844373 0.389313415357522 0.236463052643044 0.228073377010332 0.509278803646529 0.511022523127899 0.187872042419128 0.17619975849228 0.400477324486782 0.394268469756587 0.708886909686798 0.513258845758446 0.547055339355137 0.395107113865956 0.672214995207241 0 0.658601110647499 0.443757492930659 0.00230787403039141 0 0.00429466107084933 0.00218152768494823 0.325434216660253 0.999874430107833 0.337020797321397 0.553977405399706 4.29141021143111e-05 0.000125569892167095 8.3430960254822e-05 8.35739846867476e-05 91 2462
560 806410 5 0.1 0 "LAT" "MO" 0.252624813648083 0.527814856351688 0.182957591793881 0.38201699220763 0.222992747686214 0.233266462186706 0.496128722340971 0.516529871451091 0.187734663818295 0.175590895268123 0.413681157166393 0.388475813209051 0.708884023521003 0.513386640259427 0.5462831508803 0.394878659663065 0.72938401619734 0 0.72359457194387 0.497334353182935 0.000147359131661966 0 0.00034645041378126 0.000166664945069088 0.270430013803931 0.999879918406602 0.275999407480167 0.502427738090146 3.86108670667691e-05 0.000120081593398045 5.95701621813714e-05 7.12437818498895e-05 90 3601
561 752316 1 0.2 0 "LAT" "MO" 0.249637710786882 0.527675019771776 0.180944133288424 0.382183481641308 0.233901977627507 0.225253708302276 0.509496979026784 0.498914803792649 0.185644969055 0.18115227335851 0.400433141194296 0.400943108024882 0.708793396716665 0.511885276775953 0.547741375701934 0.39476174306392 0.719941464906019 0 0.668068765765992 0.466669796097586 0.000102078247760416 0 0.000226413802749679 0.000108666149185306 0.27992089605309 0.999877311072844 0.331572079118476 0.533125990012614 3.55607931303374e-05 0.000122688927156151 0.000132741312783185 9.55477406151016e-05 92 3601
562 56233 2 0.2 0 "LAT" "MO" 0.246442703551494 0.525408723950238 0.180436688227456 0.384433513914101 0.236124775020146 0.228938169623104 0.508800911782544 0.510874640861657 0.187771678201691 0.174299489384209 0.400784589739656 0.388456278750091 0.711505648194743 0.514732678373187 0.542507855813357 0.391635306324329 0.722774640686385 0 0.788162307500312 0.504989765554979 0.000128752968445229 0 0.000798152686446755 0.000304305697822991 0.27706341512725 0.999882837228874 0.210984455054894 0.494637825117179 3.31912179203903e-05 0.000117162771126129 5.50847583478975e-05 6.81036300190643e-05 88 3601
563 96646 3 0.2 0 "LAT" "MO" 0.243716388865084 0.520933696856477 0.182116407544567 0.388909425243143 0.231746574867353 0.228232199701557 0.500394011269315 0.503493834504116 0.191680454893574 0.179733891733029 0.409525043957931 0.396161409950698 0.703695163433994 0.507910238071924 0.553530754171171 0.398651388859985 0.715705687263835 0 0.720317847265617 0.482214811198788 0.000811570656462859 0 0.00262291405884137 0.00114014231156959 0.28344468156818 0.999870100415294 0.276991270323761 0.516567004886877 3.80605115216696e-05 0.000129899584705937 6.79683517804432e-05 7.80416027646385e-05 90 655
564 641284 4 0.2 0 "LAT" "MO" 0.247912031957574 0.528965049689129 0.178577075492106 0.380757252398752 0.228597869693081 0.231577809778167 0.503852904516087 0.50865273168201 0.186211538275538 0.178083116623269 0.405957982419582 0.390827528282394 0.708087711428822 0.513555458061591 0.542871730390914 0.392836110557836 0.745260301580205 0 0.747898683768355 0.506101584097872 0.000285469517435062 0 0.000458112671253666 0.000250717441037861 0.254420183347971 0.999880004127296 0.251577890377446 0.493575612049137 3.40455543883515e-05 0.000119995872704411 6.5313182945391e-05 7.20864119533249e-05 89 3601
565 641366 5 0.2 0 "LAT" "MO" 0.245406248655272 0.521347904405954 0.183051809600221 0.388627612835034 0.227601423603142 0.229202138464135 0.500450143068275 0.495522788240965 0.187975978644143 0.187207097866655 0.409363498720357 0.404422045193275 0.702209810722549 0.505546444693914 0.558234886111018 0.40105512117232 0.707411151223186 0 0.660698198021324 0.463451415210338 0.000109352191458851 0 0.000290922099830035 0.000134151700527165 0.292441049497732 0.999876037350198 0.33893193339664 0.536334954777629 3.84470876225798e-05 0.000123962649802371 7.89464822063308e-05 7.94783115063847e-05 90 3601
566 363281 1 0.3 0 "LAT" "MO" 0.248370257392619 0.522882137021744 0.184044440048633 0.387077001036745 0.231866514604469 0.222421937127594 0.506116689191921 0.492736385255959 0.186649693943213 0.181051390022739 0.403371769347413 0.400798451903186 0.702658709124682 0.507095603747336 0.551745524014585 0.397380164361207 0.705024713960921 0 0.71411123835389 0.477102850983636 9.64288591618809e-05 0 0.000248941263647435 0.000114251713844332 0.294844311839443 0.99987918011717 0.285582931221774 0.52271286357668 3.45453404739907e-05 0.000120819882829986 5.68891606881781e-05 7.00337258398663e-05 88 3601
567 684411 2 0.3 0 "LAT" "MO" 0.245309460056724 0.522554832726445 0.181979063927517 0.387437400350176 0.231034664814122 0.225591054136617 0.504923470285297 0.48919899163979 0.186923076153476 0.186661309844864 0.404909917546638 0.404481617252644 0.701935179007463 0.50534516042981 0.555563449925857 0.399199202623983 0.691169308599098 0 0.705241504731882 0.470212711574535 0.000114837843396221 0 0.000425817230837921 0.00017968668728802 0.308678423501405 0.999867408656837 0.294257388291367 0.529526654460098 3.74300561008077e-05 0.000132591343163298 7.52897459123828e-05 8.09472780795979e-05 86 3601
568 638053 3 0.3 0 "LAT" "MO" 0.24940698189156 0.520663739523202 0.1866782455923 0.389397271445795 0.230829020548613 0.22267047593255 0.513672671317495 0.484865512363203 0.17971730110528 0.187972297751217 0.396107144063533 0.408992415968622 0.702906478372723 0.506199844101456 0.554367844448797 0.398435293362073 0.6858903060805 0 0.660291120829223 0.454681382434496 0.000101806846382714 0 0.000280120722108038 0.000126658231288867 0.313965404045297 0.999882014288297 0.339325441216585 0.545105175045971 4.24830278202736e-05 0.000117985711702858 0.000103317232083929 8.67842882439313e-05 87 3601
569 513639 4 0.3 0 "LAT" "MO" 0.244383923638473 0.520733344239454 0.182795094936206 0.389202369632176 0.232136544676934 0.223099031592154 0.50666104429524 0.487821251507556 0.186754028732804 0.185893742777562 0.403333704306439 0.405975783756791 0.699619499907561 0.504814628664594 0.555442866446572 0.399841316846379 0.709262524566631 0 0.678208314223063 0.465926389227823 0.000398217412652904 0 0.0012460228633943 0.000544192957067639 0.290303184984667 0.999879085788501 0.320452617547486 0.533446842644325 3.60730360490433e-05 0.000120914211499355 9.30453660563672e-05 8.25751707850754e-05 90 3601
570 424374 5 0.3 0 "LAT" "MO" 0.252543341669545 0.527305809809784 0.183403312572701 0.382602702591496 0.228914789977707 0.225584021353508 0.510988358358113 0.494904484750311 0.180452604616925 0.181840478945271 0.398954107201021 0.398481539204703 0.70704215300076 0.510976452828173 0.545696396134897 0.393524049287876 0.716300806904556 0 0.76756315995993 0.503149325753942 9.88825136496762e-05 0 0.000309973863649485 0.000136112175413126 0.283566527634982 0.99987908171182 0.232069608960767 0.496645143329611 3.37829468125382e-05 0.000120918288180259 5.72572156536852e-05 6.94187410338848e-05 82 3601
571 736611 1 0.4 0 "LAT" "MO" 0.245886384736861 0.523042351299817 0.181958906017186 0.386742039421461 0.228729851062853 0.221637881259478 0.504230883505279 0.477668411571858 0.185805693878801 0.189902555324316 0.405482249753386 0.408952182836768 0.696254117059193 0.501364180060309 0.557667155220304 0.400680796385745 0.741774423828332 0 0.750849947894612 0.504319966291702 0.00011200797755221 0 0.000560585496539688 0.000223501979138623 0.258077930069509 0.999879594199591 0.248441275295378 0.495356331336609 3.5638124606566e-05 0.000120405800408908 0.000148191313470527 0.000100200392550824 85 3601
572 766249 2 0.4 0 "LAT" "MO" 0.248362618680375 0.522839488304823 0.183995749399617 0.387061475014326 0.230797946907252 0.218390001865173 0.503698464893228 0.477764508564826 0.187828295560459 0.18710009552115 0.406103029410988 0.408997862922623 0.6975505674528 0.501352950695889 0.558924140481226 0.40093518178089 0.712724731338764 0 0.714371826835959 0.480483960431944 0.000256487127681471 0 0.00134819029706025 0.000526542585621678 0.286982291518865 0.999882127372701 0.284219072071582 0.518918512719565 3.6490014690134e-05 0.000117872627298792 6.09107953990914e-05 7.09842628686388e-05 89 3601
573 296430 3 0.4 0 "LAT" "MO" 0.2463387099247 0.520962046551763 0.184053418698935 0.388961978946221 0.229959154987777 0.218276812704357 0.499449719200927 0.479135300461606 0.190998103044372 0.185807457739645 0.410541479408986 0.40762050422147 0.694574677616835 0.499738158473228 0.560858979482952 0.402640256251097 0.70745466446618 0 0.721062535564493 0.480531953656213 0.000128166389032909 0 0.000541000726729177 0.000220432385343814 0.292368459033628 0.999704205849734 0.278233875374712 0.519081092377756 4.87101111591789e-05 0.000295794150266019 0.000162588334065328 0.000166521580687574 89 3601
574 458812 4 0.4 0 "LAT" "MO" 0.249601377901493 0.528528377800166 0.180204380683377 0.38125612107953 0.233165142754458 0.214805605942004 0.507981153247801 0.473111608789764 0.186304652008668 0.18806405037045 0.401972399468538 0.413798013659601 0.697572126597955 0.50324693314378 0.554573083062495 0.399125850318517 0.73559537689158 0 0.695226948551684 0.480197672661727 0.000100130455217087 0 0.000288206859360248 0.000127218189632504 0.264271217625994 0.999878866430371 0.304404382750049 0.519597792562664 3.32750272092859e-05 0.000121133569628788 8.04618389070399e-05 7.73165859764525e-05 91 3601
575 766882 5 0.4 0 "LAT" "MO" 0.246720336348969 0.521655060524796 0.183778386993287 0.388231603857829 0.228613339622397 0.221038656034109 0.50000089543518 0.481180109909659 0.189201535612364 0.186367776425287 0.409916759023083 0.405461351978919 0.696372332005475 0.50074273070713 0.559347699030938 0.401500930584715 0.724417160953943 0 0.736672989620195 0.493532410048417 0.000103833904262288 0 0.000442912330982055 0.00018142137545271 0.275444671997975 0.999879975610691 0.262815721249975 0.50621287808663 3.43331438203282e-05 0.000120024389309095 6.83767988479846e-05 7.3290489500589e-05 85 3601
576 804415 1 0.5 0 "LAT" "MO" 0.249053244855643 0.528439210462117 0.179777949271341 0.381288950680468 0.233948855165815 0.214053852338487 0.508973760756043 0.466821307667856 0.186228513597963 0.189069006850185 0.401525224572621 0.411974257116773 0.697055952359944 0.501366364897069 0.555075469719489 0.398443961802348 0.753609539876376 0 0.76601753696728 0.509680009359019 0.000126807048094138 0 0.000958928726634004 0.00035334983076206 0.246231577544709 0.999877384999158 0.232932632642214 0.489885814261273 3.20755308214636e-05 0.000122615000841866 9.09016638718124e-05 8.0826548945835e-05 89 3601
577 776850 2 0.5 0 "LAT" "MO" 0.241651490208101 0.517109064150262 0.182935937012919 0.391199890968018 0.231265993554549 0.215748321488382 0.502875059268311 0.463437222934822 0.189059069190082 0.194596137641498 0.407388319852513 0.417741507981354 0.688665805251032 0.494153051388775 0.566591143844499 0.405765803167349 0.663985323686856 0 0.62134327945747 0.431461461601586 0.0178247966064855 0 0.0652462138944283 0.0274784296742282 0.318146831883377 0.999879613367042 0.313314026267219 0.540974114377198 4.30478232810763e-05 0.000120386632958175 9.64803808830598e-05 8.59943469873917e-05 94 408
578 559551 3 0.5 0 "LAT" "MO" 0.244966692891751 0.517895054629812 0.185596273885199 0.39203793654549 0.232376670041227 0.213032605446308 0.508287133637302 0.46230128225107 0.185285243555872 0.192311866456556 0.401413958859408 0.417040420407769 0.690375968379286 0.495964481737534 0.563193383897628 0.40378872775545 0.657325974672922 0 0.696337871150179 0.453133240936231 0.00198826738724339 0 0.0101776796019109 0.00398310256598648 0.340633977685767 0.999866858327128 0.293389412749631 0.542791038337184 5.17802540676095e-05 0.000133141672871948 9.50364982794396e-05 9.26181605988125e-05 87 2571
579 337777 4 0.5 0 "LAT" "MO" 0.245349165477477 0.519390119067467 0.184650894461078 0.390472867675994 0.228972833791811 0.211262694639474 0.503668571789875 0.454317655789874 0.18644868038535 0.19787189678788 0.406390927600144 0.425121946397604 0.685584693908762 0.492182960156109 0.568971471634309 0.407614277542691 0.732711727239727 0 0.648940375930707 0.465882129759205 9.62364158615467e-05 0 0.00063105736339193 0.00023801339369837 0.267157742371872 0.999874123421027 0.350319160540196 0.533791270457783 3.4293972539481e-05 0.000125876578972768 0.000109406165705547 8.85863893135421e-05 87 3601
580 298471 5 0.5 0 "LAT" "MO" 0.247570824868824 0.5133042720611 0.189193166240996 0.392066463501017 0.225824855554564 0.213092482676458 0.498796494061305 0.466122060700607 0.187955061569885 0.190914490424656 0.411234337994604 0.417236050761748 0.686488163099846 0.49270818909824 0.568062718235537 0.40697643956927 0.664737093710316 0 0.548342458551955 0.412685688739546 0.0461477173164636 0 0.141543066774638 0.0620143211003369 0.289069100706651 0.999571657335608 0.309964598493424 0.525097077038224 4.60882665692857e-05 0.000428342664392198 0.000149876179983921 0.000202913121893436 87 899
581 37500 1 0.6 0 "LAT" "MO" 0.243038327878552 0.511656174509123 0.18945486888556 0.3983913852405 0.226921248305801 0.205742014178686 0.496137533390755 0.442597064213939 0.19117525440954 0.199006332749774 0.414142730077706 0.427821802201667 0.675701590363039 0.483240509253631 0.579636456044875 0.413739602230872 0.696711490184235 0 0.674514961873812 0.461705277825678 0.000257596698346748 0 0.00133553074678664 0.000523101641032487 0.302992467401276 0.999879795973016 0.324052991916738 0.537687601687988 3.84457161426191e-05 0.000120204026984327 9.65154626642938e-05 8.40188453014785e-05 88 3601
582 864061 2 0.6 0 "LAT" "MO" 0.241565206531116 0.517550574695362 0.183172544294794 0.392179121811671 0.230612908581576 0.209346121058879 0.505737070652719 0.443915010277385 0.186086449104764 0.20131968333548 0.40415858948806 0.426658014572058 0.681524236171571 0.488430574091642 0.570578676735039 0.408146620037182 0.710050781075071 0 0.691402101490634 0.470261107963096 0.00210782893284089 0 0.007106400294553 0.00305059366728378 0.287803897630448 0.999876801800052 0.301395700166277 0.526603510852736 3.74923616399335e-05 0.000123198199947648 9.579804853591e-05 8.47875168847929e-05 88 2574
583 517897 3 0.6 0 "LAT" "MO" 0.246503473493675 0.516114475589751 0.188389126431412 0.394069563243196 0.226938038375955 0.206138409442572 0.503057977178223 0.440647988671512 0.185188537289844 0.201274948150405 0.406830232278719 0.430043007912546 0.679579921312202 0.486258201873807 0.574852611871662 0.410637233681429 0.646927101797241 0 0.637475404452265 0.433633104466937 0.000116594317105159 0 0.000542699588513588 0.000216630652216041 0.352912758787459 0.999860325819505 0.361831051346129 0.56604074842374 4.35450981949799e-05 0.000139674180495225 0.000150844613091603 0.000109516457106187 91 3601
584 184478 4 0.6 0 "LAT" "MO" 0.241178934844163 0.517443396875024 0.183102125088911 0.392517406774165 0.238014293403653 0.202484549424369 0.507338935790997 0.443358851170447 0.190801270985624 0.19519451921742 0.402788575540673 0.427005947222903 0.681677777672184 0.489419304832622 0.569097915291955 0.407645298769716 0.698132450839216 0 0.702382107368679 0.462341742922126 0.000128540214079746 0 0.00175194258405552 0.000599769809196542 0.301701048379325 0.999874334531727 0.295780508292232 0.536975675964152 3.79605673795784e-05 0.000125665468273061 8.54417550333614e-05 8.28113045255155e-05 89 905
585 48680 5 0.6 0 "LAT" "MO" 0.242397787391222 0.513244842041668 0.186906572372055 0.39543391046381 0.23067259039554 0.207142944633008 0.500981513477884 0.446961206866794 0.190032450807379 0.19746916848331 0.40922585632799 0.425799527639698 0.680213322419769 0.486866211166275 0.574408191662744 0.410424533141407 0.660739735074287 0 0.629896870674287 0.432519009955063 0.0146040564807356 0 0.0616852423330873 0.0249900798778844 0.324586435619996 0.999447334697661 0.308220895220952 0.542220528131913 6.97728249817264e-05 0.000552665302338823 0.000196991771673737 0.000270382035139897 85 2097
586 770533 1 0.7 0 "LAT" "MO" 0.246346716792218 0.51599158627227 0.188351532465623 0.394122344642021 0.226249484168656 0.19714903683062 0.497437577044563 0.42260699522938 0.189269608800278 0.204369773979022 0.412407497856939 0.437806952502479 0.669745237791494 0.478486558689611 0.581990915244923 0.415001685586086 0.664581019317914 0 0.658644751555251 0.445702749439647 0.000104334228793298 0 0.000982023869231901 0.000351375225008757 0.335269763294705 0.999876340001741 0.340267684984581 0.553855845642584 4.48831585874797e-05 0.000123659998258754 0.000105539590935899 9.00296927609497e-05 87 3601
587 471934 2 0.7 0 "LAT" "MO" 0.244412779538275 0.513747457684281 0.188774923785174 0.396630526277013 0.236633959235185 0.192821525562159 0.514855830113864 0.417839349157503 0.183430098311914 0.204507018481357 0.395100182881542 0.442916523730738 0.673868264335619 0.482090422085506 0.576712040578445 0.411798245668008 0.621027207253936 0 0.627911534017454 0.413120663842843 0.000111801203757453 0 0.00102093451092195 0.000358234780980218 0.378809411605629 0.999877156489697 0.37095098002379 0.586425102932909 5.15799366767372e-05 0.000122843510303014 0.000116551447834252 9.59984432684693e-05 90 3601
588 855499 3 0.7 0 "LAT" "MO" 0.245873263180892 0.518089016127792 0.186155861477944 0.391971034909946 0.230934620357781 0.192885213148803 0.500240404760194 0.417226427096872 0.190901951153436 0.205493357807886 0.410114521103225 0.444210833795423 0.669693096687476 0.478527265442394 0.582551170439266 0.415596539478854 0.682127697516239 0 0.572998332990326 0.420664423922136 0.00054081839173283 0 0.00775928572841189 0.00262843833206869 0.317283698112085 0.999848568572679 0.419034514730315 0.576574542592019 4.77859799431036e-05 0.00015143142732068 0.000207866550947171 0.000132595153776392 80 2332
589 94588 4 0.7 0 "LAT" "MO" 0.240224537586527 0.502580355334277 0.195179967483945 0.408022378216145 0.233264617944768 0.190317556142709 0.503599059390756 0.412595148392526 0.190048649524764 0.206988256733374 0.406475568841408 0.448419420035318 0.663806711674005 0.473000195727351 0.592216873742083 0.421160601836736 0.569397095843973 0 0.593520937257662 0.384200492379265 7.79338629929163e-05 0 0.000516723527999239 0.000188975956006542 0.430441362935128 0.999618427303753 0.405837392353919 0.615413110187338 8.36073579062247e-05 0.000381572696247439 0.000124946860419362 0.000197421477391183 89 3601
590 205378 5 0.7 0 "LAT" "MO" 0.240792080310172 0.515010487954428 0.183673849260869 0.392579622268559 0.237508588262682 0.200868812563734 0.513367212229072 0.433614840464272 0.185315970353896 0.200174524462213 0.396918389286822 0.431859515517309 0.679169481136588 0.487099914628278 0.569164344076978 0.407421267880221 0.676252883474662 0 0.566478978694581 0.412869794904706 0.0254367225179552 0 0.110553096399216 0.0439570017513275 0.298269086669569 0.999873314359724 0.322844372838589 0.543076860597787 4.13073378140504e-05 0.000126685640275978 0.000123552067614439 9.63427461790783e-05 88 286
591 583767 1 0.8 0 "LAT" "MO" 0.246217676044594 0.515116229560042 0.189038205203977 0.395134974917414 0.236770926971939 0.182527219736932 0.511854518115363 0.396568816726085 0.185834512748548 0.208325897115239 0.398182472851589 0.452442939427151 0.665515822753465 0.474740980536552 0.583198615067764 0.415364886080803 0.64503857610802 0 0.63164185624813 0.421758513948394 0.0001636285445733 0 0.00189634955823574 0.000640826956266347 0.354738506642303 0.999867273150412 0.366226790690389 0.577462388323279 5.92887051031901e-05 0.000132726849587598 0.00023500350324541 0.000138270772061028 91 3601
592 456507 2 0.8 0 "LAT" "MO" 0.240476116159519 0.511663728995767 0.187351805649622 0.398429504043727 0.233982572261574 0.188268701792234 0.508656326310501 0.401679408586133 0.186556482765868 0.210234553522113 0.401641814190565 0.448181665820193 0.662727390213327 0.473513831863486 0.584142841937604 0.416508935631626 0.663768944310112 0 0.581619878343885 0.413977507241966 0.00145328774319016 0 0.0134892487186496 0.00477514866559043 0.334726103198222 0.999788437214681 0.403951991685467 0.58086079073724 5.16647484762571e-05 0.000211562785318637 0.000938881251998641 0.000386553355203058 91 290
593 410451 3 0.8 0 "LAT" "MO" 0.249026335022918 0.517381760689033 0.188002625464577 0.390339887247743 0.232807681570995 0.189537233913363 0.510693253495705 0.414271069901791 0.183905019229896 0.200861654331907 0.399566437283008 0.438571155837601 0.671371250507276 0.481007806026709 0.572769299026379 0.409568072431075 0.677502876017824 0 0.596922939788771 0.427300058118485 0.0225874601686323 0 0.0773844060558213 0.0321647591550954 0.299865126926169 0.999862266713236 0.325544194792044 0.540427288566543 4.45368873744216e-05 0.000137733286764149 0.000148459363364156 0.000107894159877517 92 2327
594 837637 4 0.8 0 "LAT" "MO" 0.242270836035218 0.509605566901429 0.190425362928732 0.400355434535289 0.228537080815206 0.19276014611682 0.505805033265008 0.407941534562524 0.18409303122882 0.208390227590472 0.403958077553956 0.440793357825952 0.663568062967244 0.473785344077972 0.582908621748024 0.41548009240502 0.652309525205793 0 0.665346672257711 0.441869114845564 0.00261517600631925 0 0.00456885609764375 0.00238517895030694 0.345024143243914 0.999874016297509 0.329917002625551 0.555632387675396 5.11555439730469e-05 0.00012598370249047 0.00016746901909409 0.000113318528732294 75 2088
595 193519 5 0.8 0 "LAT" "MO" 0.247251408826866 0.52171111756586 0.184157792870327 0.388235403504513 0.233132499050389 0.184174414807559 0.507758507188665 0.395866476083407 0.186510465252262 0.2113534091255 0.402543429771145 0.454013658996477 0.664558322684813 0.474961076393172 0.582021667248088 0.415162870208493 0.694212456627799 0 0.579184196657721 0.425732516848677 0.000673142216572646 0 0.00741740180898308 0.00254091608609623 0.305064503401631 0.999554414920742 0.412811287421627 0.571377235597831 4.98977539974101e-05 0.000445585079257797 0.000587114111669147 0.000349331467396002 93 1377
596 866919 1 0.9 0 "LAT" "MO" 0.245490173888915 0.519991517279011 0.18431627250697 0.38998374327062 0.232554207203257 0.175031732562686 0.506690963968251 0.374094595736538 0.186835143333926 0.216228800824433 0.403250525362881 0.461802459673651 0.653076113654857 0.466532298955539 0.587380216665328 0.418702869553602 0.69835724698641 0 0.592427196808905 0.430458488738684 0.0001110747246867 0 0.00177907538984149 0.000589829770775875 0.301164637378829 0.999530789731825 0.400982645141158 0.567175065091628 0.000367040910074464 0.000469210268175198 0.00481108266009551 0.00177661639891268 81 1153
597 499031 2 0.9 0 "LAT" "MO" 0.241892836309225 0.509591758934271 0.19003069206654 0.400000557587528 0.232092422756461 0.178839547876884 0.50713597921099 0.379380375231517 0.18621588444663 0.215878623705212 0.403107206752488 0.457676759887112 0.652824806942569 0.464716600265135 0.592125200218382 0.420781133116125 0.656790165971556 0 0.555120993637656 0.404288293344951 0.00638022296198213 0 0.0253038303571377 0.0101832452194629 0.336786060405152 0.999877413322735 0.419411389518087 0.585420592731095 4.35506613102662e-05 0.000122586677264566 0.000163786487118938 0.000107868704490756 93 2353
598 735271 3 0.9 0 "LAT" "MO" 0.240648108426001 0.501725469296996 0.195071913163998 0.406406324995575 0.231580302687017 0.184082080578686 0.509760697294036 0.390592996450961 0.183328631495478 0.212744618593022 0.400031082785967 0.451090932637623 0.656310491691704 0.466767705684263 0.591145163252498 0.419640792571947 0.562763210561044 0 0.514524348939808 0.359450520527457 0.0243077800226787 0 0.0980827503533702 0.03957472572205 0.412868441707774 0.999845212712246 0.387197358131418 0.600839917295599 6.05677085035353e-05 0.000154787287754165 0.000195542575403893 0.000134836454893941 78 887
599 345591 4 0.9 0 "LAT" "MO" 0.248855956855995 0.520580403939187 0.186273771458707 0.389337865041964 0.228759494524909 0.177750907030682 0.505724393314009 0.380713620454248 0.184699115632897 0.212172935585665 0.404477126019087 0.454132241959912 0.655366358411586 0.468765405705444 0.583145822677269 0.416209435657983 0.703696702733786 0 0.650954586444697 0.454918861200564 9.64350340558319e-05 0 0.000673426823325425 0.00024476215720015 0.296169783380705 0.999883654515963 0.348215272120843 0.544735774028352 3.70788514523692e-05 0.000116345484036802 0.000156714611134332 0.000100602613884393 89 3601
600 669782 5 0.9 0 "LAT" "MO" 0.245488793480566 0.514946663159494 0.188376161526056 0.394782774472334 0.235357766209829 0.177994695405652 0.512454864931066 0.384337262895538 0.184368530070553 0.209260227325414 0.39749648517262 0.451591765511508 0.658841255096047 0.470569361798245 0.582004918922022 0.414854719587199 0.66731507706298 0 0.599052938359288 0.42069592404459 0.00370091480368422 0 0.0115314197171248 0.00487795101640637 0.328888741802645 0.999669894811319 0.388835506844465 0.574101209064859 9.5266330690868e-05 0.000330105188681329 0.000580135079122488 0.000324915874144929 88 3288
601 781566 1 1 0 "LAT" "MO" 0.236904404522172 0.502222281973046 0.187151285832276 0.396423583171909 0.234388420359965 0.191929178006004 0.505647226927636 0.419104673560489 0.18891525417453 0.197030975659036 0.404195093923149 0.429538794409597 0.66322200288814 0.475664158895269 0.573097515665843 0.410257335198022 0.599647591334456 0 0.393743738150835 0.332756365702652 0.113471728415349 0 0.365929246861317 0.155578045284193 0.286834406295144 0.999857844720802 0.240028975986422 0.511507094672097 4.62739550510585e-05 0.000142155279198164 0.000298039001426524 0.000158494341058335 62 168
602 252169 2 1 0 "LAT" "MO" 0.246692655693928 0.519730958823711 0.185386121980968 0.390356753001389 0.235808155241582 0.166456626236547 0.51483647141922 0.357376370815095 0.182770626116982 0.214987850825408 0.395298909468204 0.461334707471872 0.648957437172056 0.463746282226675 0.583144598923358 0.415982311942168 0.670152881663085 0 0.644276782532316 0.435043603257301 0.000329753321315078 0 0.00598021622914882 0.00195258988353877 0.329466508190063 0.999849569847279 0.349527365333595 0.562868612148219 5.08568255366282e-05 0.000150430152721073 0.000215635904940006 0.000135194710941333 92 3413
603 409944 3 1 0 "LAT" "MO" 0.244316624381232 0.51598075816721 0.186725116294513 0.39392646024012 0.229754538078865 0.170749153646702 0.507404115345813 0.360782082144462 0.184006228968892 0.216916082617722 0.402754440315859 0.458109778082419 0.644820316106799 0.460446963909721 0.587647427881127 0.418819196355965 0.681293058272029 0 0.628010778723103 0.438080624760235 0.00220467163437961 0 0.00806581622194204 0.00331873461951177 0.31646144643034 0.999878830945248 0.363774835058566 0.558499165109347 4.08236632511384e-05 0.000121169054752073 0.000148569996388786 0.000101475510906302 91 1271
604 367654 4 1 0 "LAT" "MO" 0.237124702523165 0.49230126954475 0.196999427362624 0.408475051491193 0.236813383412904 0.184805169224793 0.508448782040837 0.41161375504085 0.188939059239691 0.196285934922452 0.401756321065355 0.436626671964811 0.658743255160861 0.471329053977785 0.582224421524767 0.415694333343252 0.476528120324035 0 0.353316426970695 0.275721620166664 0.100347171933741 0 0.357934542075154 0.145899303142375 0.423035066218744 0.999616913015633 0.288212358658662 0.578050795174953 8.96415234793727e-05 0.000383086984366561 0.000536672295487885 0.00032828151600784 90 181
605 510679 5 1 0 "LAT" "MO" 0.241052998391402 0.504665378667899 0.194060814823331 0.40590327837409 0.238201833447989 0.163580256590741 0.517847839483322 0.350537591212437 0.181965902293627 0.218870376280498 0.39224120714266 0.468684881988075 0.642835088430132 0.457533394210254 0.594897093397455 0.422573238330324 0.581494023015329 0 0.558687725010124 0.374116106287247 8.24512785219539e-05 0 0.000650410084488589 0.000227609105419795 0.418366459411894 0.999873529384152 0.440237290473366 0.625462984264492 5.70662942555506e-05 0.00012647061584821 0.000424574432021106 0.000193300342841465 91 3601
606 99713 1 0 10 "LAT" "MO" 0.252343881211656 0.540253526916823 0.172554883235597 0.369256024346113 0.22955911467872 0.242094543574861 0.508022682638482 0.537949296619405 0.183395140896566 0.167415419079804 0.401785310842133 0.371637089238979 0.723997539465237 0.52843334811307 0.523365443211968 0.381221477539238 0.792452661099691 0 0.781887037111279 0.536162507247749 0.000233194373215096 0 0.000308323177377392 0.000183872106880523 0.207290521612396 0.999882230950699 0.217759590986218 0.463592821735363 2.36229146980183e-05 0.000117769049300749 4.50487251251307e-05 6.0798910007664e-05 90 3601
607 283768 2 0 10 "LAT" "MO" 0.253014571960086 0.533686836317143 0.178439486157329 0.375997332250297 0.230446666088456 0.235958829124235 0.506488477545899 0.532542231389861 0.185495470170887 0.167316902381502 0.403516319639471 0.377095442448804 0.719420067172777 0.523932370653726 0.531251858709718 0.385862632997041 0.764885699634663 0 0.768134873787344 0.519701882997406 0.000154191582177871 0 0.000289102288599732 0.00014870388705901 0.234932166988488 0.99988028960948 0.231507969220865 0.480078799455082 2.79417946704685e-05 0.000119710390520147 6.80547031913265e-05 7.06136604538508e-05 93 3601
608 146503 3 0 10 "LAT" "MO" 0.245252018008484 0.526372499597036 0.178837931723424 0.383564848391512 0.231167307896346 0.239031494477512 0.504280958356946 0.529645825108756 0.187756212645959 0.171734812976729 0.40542685062129 0.380060995383798 0.715450820382343 0.519700551195282 0.538328957346113 0.390104308367005 0.704334872866164 0 0.760329007200647 0.494266234314228 0.000105605838825749 0 0.000264685296451833 0.000124317905013119 0.295511277677656 0.999735767124293 0.23933640602945 0.505483847035496 4.82436173538658e-05 0.000264232875707026 6.99014734509951e-05 0.000125600745262768 88 3601
609 348987 4 0 10 "LAT" "MO" 0.247036404130111 0.528042025647105 0.178719548313514 0.381725750929188 0.227490020657693 0.237248249723002 0.496704789219431 0.528006771182124 0.191275621871902 0.171673116395763 0.413462288221453 0.381685565771586 0.711774674510807 0.517240971732274 0.541668286581179 0.392655828513557 0.74656860884898 0 0.763873006392294 0.512274329904737 9.99556986859525e-05 0 0.000192033707589491 9.84236076831259e-05 0.25329748364985 0.99986240735237 0.235799904726299 0.48752636375609 3.39518024838653e-05 0.000137592647630105 0.000135055173817378 0.000100882731490016 92 3601
610 192253 5 0 10 "LAT" "MO" 0.252012724955339 0.529697619379306 0.181009716180745 0.380158051996143 0.228429618938226 0.236190014737599 0.502893441172024 0.530494959838849 0.186649041858799 0.169064053377947 0.407017560062541 0.379209012993864 0.716632358631164 0.520715082651993 0.536722811417492 0.389129694095744 0.725251999117432 0 0.76908160413478 0.50722182043931 0.000352365089130907 0 0.000610814683795366 0.000324399706775522 0.27435485130785 0.999809823241527 0.230242823896227 0.492357234886477 4.07844855878047e-05 0.000190176758472772 6.47572851974739e-05 9.65449674375671e-05 91 3601
611 653158 1 0.1 10 "LAT" "MO" 0.247315441148787 0.527625130945829 0.179247692470762 0.382167584142849 0.230848974516434 0.23373664822343 0.505221530444527 0.516786928817719 0.186732036041299 0.175772944014815 0.404482484072363 0.388269623361084 0.711901063888652 0.516289769492624 0.541752672526876 0.391938731892632 0.743968430162512 0 0.71236458898248 0.492002559905311 0.000195288077362532 0 0.000647143863088844 0.000280984109018271 0.255803840492427 0.999883774935398 0.2869237784481 0.507646238715995 3.24412676981515e-05 0.000116225064601532 6.44887063306299e-05 7.02172696760748e-05 90 3601
612 586578 2 0.1 10 "LAT" "MO" 0.248552023672537 0.534077336554931 0.175009733521484 0.375631951815314 0.237045128940392 0.228385421798756 0.506393286558383 0.519227837817683 0.190725145371135 0.169918719218276 0.403517056039366 0.385701620488488 0.713982574411685 0.519606985498543 0.535653598110895 0.388659354941238 0.745814447982779 0 0.735628713443498 0.494570199183269 0.000126192436646404 0 0.000323057871177345 0.000147556391904074 0.254026605467945 0.999883360188236 0.263980724546481 0.505210422931204 3.27541126300909e-05 0.000116639811764444 6.75041388430477e-05 7.18214936224718e-05 86 3601
613 29215 3 0.1 10 "LAT" "MO" 0.248134554597339 0.528616066544637 0.179033187866897 0.381164900588097 0.230328651993461 0.235083396600943 0.503105123213764 0.518627710430097 0.187888027876139 0.175274869049559 0.406703369650771 0.386295049915345 0.713546603191743 0.51652649150475 0.542196084792595 0.391686735698387 0.756602963364857 0 0.730142985988176 0.503209138312187 9.75303596509156e-05 0 0.000200611770394061 0.000100117325484514 0.2432688398407 0.999832345238093 0.269581294019348 0.496601073979482 3.06664347918503e-05 0.000167654761907013 7.51082220821714e-05 8.96703828461622e-05 88 3601
614 337567 4 0.1 10 "LAT" "MO" 0.250502260793824 0.527780713215336 0.181554780994263 0.382151371688101 0.226063408277282 0.236291762882412 0.500455560770322 0.525185858994698 0.186731556792431 0.170959351941752 0.409421419775381 0.379476274753002 0.712857431953519 0.517601384926024 0.539245689728446 0.390610719489564 0.71467280575818 0 0.789728577353267 0.512396557454849 0.000101395884423603 0 0.00028009354750015 0.00012859761309587 0.285190594735349 0.999886010588007 0.20994883891922 0.487412166148554 3.52036220480231e-05 0.00011398941199352 4.24901800131561e-05 6.26787835015073e-05 88 3601
615 470691 5 0.1 10 "LAT" "MO" 0.249930748358724 0.534409685990704 0.175568462361191 0.375191640643741 0.231761385825881 0.233248935249866 0.506897210965704 0.515686773251444 0.185921608632771 0.176280682607708 0.402920293339384 0.38936712739432 0.714941069434471 0.51879186333222 0.53777075360167 0.389406404646361 0.777463702142317 0 0.706541411451996 0.501868407884712 0.000119269458280907 0 0.000463208469814909 0.000193449595997404 0.222387072783811 0.999847136786873 0.292903296181981 0.497847906861405 2.9955615590606e-05 0.000152863213126949 9.20838962085952e-05 9.02356578856811e-05 79 3601
616 687452 1 0.2 10 "LAT" "MO" 0.24851820444713 0.519717929925884 0.186831611808494 0.390476764448282 0.235544102995134 0.223624286606767 0.510919460717086 0.504005282096232 0.185580594097758 0.175739590356413 0.398617506464362 0.395702276716592 0.70768659404903 0.511363583455909 0.548151796262664 0.395269317629679 0.652044613188772 0 0.692533187514654 0.44892765120095 0.000207846313408488 0 0.000541149322300797 0.000245743917200535 0.347706673516507 0.999883013268402 0.30684923422273 0.550749119023852 4.08669813125932e-05 0.000116986731598217 7.64289403151122e-05 7.74858579981128e-05 90 3601
617 685735 2 0.2 10 "LAT" "MO" 0.248618906308658 0.532285531656923 0.176414167977253 0.377432562297811 0.233405405132681 0.228387717354216 0.505881643084729 0.510379601301996 0.188232650474282 0.174365192159268 0.404063843297136 0.389042736400523 0.710412028795556 0.515974233267844 0.539012010610803 0.390493786748651 0.740835126898591 0 0.74434658097292 0.499175355621918 0.000190212715057279 0 0.000591768210725779 0.000258689443101727 0.258942246505316 0.99986729440035 0.255008128514367 0.500493794474297 3.24138810353472e-05 0.000132705599649551 5.35223019877447e-05 7.21604606835412e-05 88 3601
618 442942 3 0.2 10 "LAT" "MO" 0.248673584478343 0.523200748310319 0.183900181729094 0.386750539668203 0.234108379842125 0.228557275866545 0.513092779513968 0.51080514140623 0.182894323298497 0.174075021072922 0.396734957775175 0.38868695296586 0.711339240187012 0.515461928250962 0.540869526100513 0.391081845949461 0.709383793798069 0 0.743367501443582 0.48800312387734 0.000115745801208084 0 0.000287275465910562 0.000133651828900587 0.290464889834 0.999883916068175 0.256296510229888 0.511796994327289 3.55705667223143e-05 0.000116083931825184 4.87128606192638e-05 6.62299664702223e-05 87 3601
619 312793 4 0.2 10 "LAT" "MO" 0.245146634403061 0.523036378647183 0.181493197324866 0.386991691073254 0.233660214053649 0.22739264275867 0.505022589289564 0.505983985213121 0.189161683296578 0.176988153141103 0.404587684055694 0.393556182251374 0.706199491215379 0.511004358940173 0.547643033762546 0.39549431900573 0.685839304398445 0 0.728928807832153 0.473642899098278 9.80154225695688e-05 0 0.000247077735066523 0.000114307050952473 0.314013440201375 0.999750386088742 0.270680721234065 0.526096738115095 4.9239977610232e-05 0.00024961391125834 0.000143393198715588 0.000146055735674168 88 3601
620 35977 5 0.2 10 "LAT" "MO" 0.249582037190588 0.529064158358482 0.179757727557326 0.380810514094358 0.22937125818242 0.230782776319951 0.501539046447082 0.509997886867122 0.188327175158422 0.176409527829579 0.40834162456797 0.389381067576599 0.709736071692959 0.513418733360386 0.544494430545328 0.393038162613728 0.716809443337649 0 0.75892801223733 0.499446905680565 9.84900469749316e-05 0 0.000289473120042475 0.000129611268459461 0.283057741401411 0.99988234885737 0.240706083928077 0.500348412285452 3.4325213965368e-05 0.000117651142629716 7.64307145504156e-05 7.50707655240258e-05 87 3601
621 847216 1 0.3 10 "LAT" "MO" 0.249519404546017 0.535431520534362 0.174471778281832 0.374199892474371 0.228024625628489 0.227042238642105 0.494171416185905 0.502012977746684 0.193910307801241 0.177157183581509 0.415997415246284 0.39130881042449 0.704586268816612 0.510301870201424 0.545539269664581 0.394190486484121 0.774281719278933 0 0.739919727968474 0.51343948066765 0.000139507518375001 0 0.000394822201889735 0.000178571594418778 0.225534203012816 0.999716788333914 0.259584593863177 0.486241945050454 4.45701898760595e-05 0.000283211666086179 0.000100855966458964 0.000140002687477019 93 3601
622 713008 2 0.3 10 "LAT" "MO" 0.246434270426843 0.529758907466799 0.176872192333299 0.380043482487257 0.237002586233819 0.222166371083896 0.508699749277695 0.492866786814323 0.188628969902325 0.180860112723823 0.401126923079278 0.400839490912245 0.705603227744558 0.510288118537346 0.546361274959447 0.394297824341247 0.730658803591878 0 0.683295871409776 0.471903786289149 0.000219851788223328 0 0.000698882170024051 0.000301055886714363 0.269048346751731 0.999683560383064 0.315847532059605 0.527613718725915 7.29978681676161e-05 0.000316439616935781 0.000157714360594564 0.000181439098221967 88 3601
623 15197 3 0.3 10 "LAT" "MO" 0.252389825858151 0.528416626624939 0.182367504530628 0.381504145874654 0.227250978080598 0.226941124418133 0.504315302323546 0.504765781558431 0.184572291076598 0.174733062987539 0.405495058085916 0.388269633652314 0.706581928356882 0.512413494103965 0.541672858594766 0.391988285621183 0.704748789730843 0 0.809668217364261 0.513898500049766 9.9530969462168e-05 0 0.000313935260345673 0.000138047554874073 0.29511383487109 0.999874469077423 0.189961707571052 0.485891578320428 3.78444286040603e-05 0.000125530922577296 5.6139804340596e-05 7.18740749318505e-05 84 3601
624 227622 4 0.3 10 "LAT" "MO" 0.244059554947243 0.521615383810449 0.181908976763422 0.388479915630843 0.233197889415192 0.224501248004763 0.506253666309482 0.494603581740973 0.187612595174468 0.18127755132227 0.403520303110265 0.399050866526878 0.701758692367199 0.507225538438608 0.550799123260161 0.397392454888093 0.665782298381725 0 0.675884890377381 0.449601619807253 9.17033449446466e-05 0 0.000218583177597653 0.000102982124488662 0.334082696612623 0.999875585788904 0.323818847084275 0.550214109269768 4.33016607075757e-05 0.000124414211096278 7.76793607462116e-05 8.12887984903527e-05 88 3601
625 173829 5 0.3 10 "LAT" "MO" 0.243587754791553 0.520289209095821 0.1827446248724 0.389919985454374 0.231925391657495 0.226690359831793 0.505233666125329 0.498257261602571 0.187463780463612 0.180064037354971 0.404587011178092 0.395042599352856 0.70220350628084 0.507740646756004 0.550272442690982 0.396794157066304 0.643793808885463 0 0.757978137042437 0.470476716314534 0.000160472925433844 0 0.000606918591616005 0.000255173620744752 0.355981313228738 0.999767903505459 0.241355425789186 0.529150360090376 6.44049603651474e-05 0.000232096494540583 5.95185767615255e-05 0.000117749974344528 84 3601
626 87050 1 0.4 10 "LAT" "MO" 0.249556367577022 0.532799053159078 0.176686660560699 0.376952018792819 0.233098684202724 0.223953717568513 0.511464515261938 0.491621139130413 0.183285699649813 0.18009987961307 0.398417618662609 0.394922748284372 0.706608769348259 0.511858014984757 0.540072239823582 0.390299421092945 0.741349138669006 0 0.724685897637615 0.494335581291112 0.000122528332948551 0 0.000437417501903765 0.000185722485682019 0.258496799245072 0.999886521833048 0.27479964148715 0.505405558968787 3.15337529734387e-05 0.000113478166951603 7.70433733315331e-05 7.31372544187228e-05 88 3601
627 243947 2 0.4 10 "LAT" "MO" 0.249673608695567 0.523666245354037 0.184304939247933 0.386280422710521 0.227974268551882 0.215695926212772 0.502461586102637 0.469785174169913 0.186623837485303 0.191848798796857 0.407333963246605 0.417429525908232 0.693343803460221 0.498567058090504 0.562777575530093 0.40384553074791 0.711539266277211 0 0.63694399921769 0.456603816440007 0.000108553155421052 0 0.000292551293510038 0.000132693077982614 0.288311086215531 0.99959392579839 0.362590080269195 0.543061298393742 4.10943518377509e-05 0.000406074201609709 0.000173369219605261 0.00020219208826802 83 3601
628 313270 3 0.4 10 "LAT" "MO" 0.251863486326472 0.530143951299504 0.180394947675924 0.379479459848054 0.227449937558018 0.222341545878034 0.505080508538054 0.489605268705117 0.184205568168597 0.180459675394985 0.404764616677694 0.396923584156285 0.701654969762524 0.508201904458915 0.545060191239506 0.393922091518978 0.7722419249885 0 0.742521874360935 0.515050148209823 0.000302122563769184 0 0.00102040342382413 0.000440386497575679 0.227425247830141 0.999876692556012 0.25639099707717 0.484437297286576 3.07046175893969e-05 0.000123307443987878 6.67251380706454e-05 7.21680060253519e-05 84 3601
629 866188 4 0.4 10 "LAT" "MO" 0.246483124369245 0.525063558841196 0.180782280231449 0.384891978603289 0.228691824120503 0.22208125101267 0.502384272645216 0.48432829869942 0.187387709520769 0.184650239322308 0.407563287312424 0.402275815755145 0.697256199502418 0.503732111017405 0.552820229074527 0.398510076471195 0.703924879576672 0 0.726437790634403 0.483245697023824 9.78796345116826e-05 0 0.000307194034072955 0.000135066848545748 0.295941191022004 0.99987483897883 0.273180796030306 0.516541747218551 3.60497668131099e-05 0.000125161021169611 7.42193012172034e-05 7.7488909079893e-05 91 3601
630 113342 5 0.4 10 "LAT" "MO" 0.245713934563432 0.526533326026768 0.178974339008355 0.383276095248647 0.226859582050033 0.223751383398703 0.499449365929981 0.484397612217185 0.188366134655407 0.185926908352694 0.410529931847569 0.402251272401446 0.696324900012167 0.503154446249622 0.553267382016456 0.399008246859804 0.728812667075766 0 0.723497216085169 0.492345292760975 0.000116781498795125 0 0.000299979327200273 0.000139987687646494 0.271033880904162 0.999883548656566 0.276116968879416 0.507436036101784 3.66705212765715e-05 0.000116451343433485 8.58357082151526e-05 7.86834495940978e-05 91 3601
631 755492 1 0.5 10 "LAT" "MO" 0.250742400400366 0.526573297207048 0.182591944902275 0.383293319117635 0.234822816321438 0.214704590586819 0.511657317743169 0.477639801824985 0.184538464303833 0.180413507876979 0.398513488071633 0.401041740452784 0.700269807308622 0.505453197275528 0.547543917083087 0.394420624827032 0.721248716915019 0 0.758957424776104 0.495979452176471 0.00010898845299626 0 0.00045739925185511 0.000184923864200478 0.278608772147237 0.999884348985377 0.240534418912381 0.503769541627411 3.35224847474752e-05 0.000115651014623214 5.07570596591659e-05 6.60823319170093e-05 92 3601
632 783289 2 0.5 10 "LAT" "MO" 0.247190192826116 0.528024977473382 0.178866290167444 0.381699679840042 0.230882562250972 0.214452577236448 0.49957593296889 0.471037091502694 0.191519617907702 0.185980622720255 0.410506618719205 0.407965676831447 0.692525332313536 0.499471556772496 0.556366530795401 0.400307744525044 0.761360697143963 0 0.710989442316194 0.495495093395666 0.000205801334864153 0 0.000365288263095506 0.000190049113752091 0.238395355270092 0.999703334661646 0.288458632828397 0.504143846365582 3.81462510813811e-05 0.000296665338354284 0.000186636592313443 0.000171011124999822 90 3601
633 385465 3 0.5 10 "LAT" "MO" 0.246018776052231 0.519669550412586 0.18500076843928 0.390504344248207 0.231485862671365 0.215382079446814 0.509228885128443 0.468153840715357 0.183895117561588 0.189215756707304 0.400556375587332 0.410857346990492 0.69288671817041 0.498839847707363 0.558111642708172 0.400908897499723 0.659687459204885 0 0.701597302019916 0.457244666332062 9.44054900547407e-05 0 0.000399261035809829 0.000162775955409031 0.340175625362885 0.999878030989592 0.297927141980113 0.54251301527524 4.25099421749629e-05 0.000121969010407532 7.62949641609984e-05 7.95424372887488e-05 88 3601
634 622351 4 0.5 10 "LAT" "MO" 0.247094159189092 0.520181070599545 0.185409230990347 0.389816004595493 0.231198251166381 0.211412774681727 0.500783318788224 0.470516766726874 0.190669467259504 0.183813820723853 0.409355419496645 0.408480033634046 0.689705185037199 0.497278895216962 0.559892518973704 0.402745805359467 0.708374349008837 0 0.719046892254155 0.478552936171099 0.000105811965509981 0 0.000957149323454599 0.000344122987737214 0.291485665854377 0.999882608563278 0.279916179759505 0.521026733953059 3.41731712759435e-05 0.000117391436722063 7.97786628852668e-05 7.62068881045151e-05 87 3601
635 705037 5 0.5 10 "LAT" "MO" 0.242668565607062 0.520384769063359 0.181826140757048 0.389651344218881 0.238894508980765 0.214397312526949 0.510140333617425 0.4733932153468 0.189058109494042 0.183909220894851 0.400273117422385 0.405550371208971 0.695960387114777 0.5013013970262 0.554793471145941 0.398745452075952 0.689343533729135 0 0.736473257541945 0.472566715489455 0.000442456309795339 0 0.00526621190213722 0.00184936402954039 0.310175452843205 0.999637718342063 0.258174871255617 0.525421231906323 3.8557117864784e-05 0.000362281657936712 8.56593003013567e-05 0.000162688574682104 93 3415
636 628352 1 0.6 10 "LAT" "MO" 0.254399354013069 0.528358441083723 0.183781523556596 0.381388076323577 0.233252851600325 0.206564561549014 0.512708370553401 0.461573648349044 0.18246005110099 0.182983165475758 0.397298925931871 0.40824325707221 0.694216767162408 0.501335613521823 0.549224740133344 0.395614130515469 0.749179586484327 0 0.759759616667045 0.507015598366197 0.000152047695992783 0 0.000727212289679413 0.000284220554143821 0.250638073548707 0.999884296520113 0.23944575320578 0.492630151217995 3.02922709733972e-05 0.000115703479886848 6.74178374958956e-05 7.0029861664275e-05 84 3601
637 143322 2 0.6 10 "LAT" "MO" 0.244398272941654 0.518593389096369 0.184696864301158 0.391543584202493 0.233736716716193 0.208360616238551 0.50808017463323 0.452827507587897 0.18659341526434 0.192315260721998 0.401757061050891 0.417572112273043 0.686495605896397 0.492979382192538 0.563605540287496 0.403954819000977 0.671617722125006 0 0.684204078546882 0.452918450427763 0.000189056369058157 0 0.00187240107190497 0.0006698498254979 0.32815052437431 0.999877038327489 0.313797884101121 0.546315601886101 4.26971316260562e-05 0.00012296167251105 0.000125636280091277 9.60978606381308e-05 90 3601
638 825071 3 0.6 10 "LAT" "MO" 0.247861904135484 0.526815001956873 0.180339465305617 0.383016877654843 0.237493144500328 0.205166571087058 0.512605607109383 0.455267169974676 0.185810650865174 0.18729584944466 0.397070581309585 0.415157843263156 0.69052161972287 0.498413613004554 0.553445965615451 0.398571625831397 0.727212968562482 0 0.662747633350785 0.462948865519301 9.48402502476567e-05 0 0.000333159956140354 0.0001384153255514 0.272658402712461 0.999875822303205 0.336804838809991 0.536823131150986 3.37884748100184e-05 0.000124177696794679 0.000114367883084312 8.95880041615595e-05 83 3601
639 690092 4 0.6 10 "LAT" "MO" 0.244707442885413 0.521706029527093 0.182186876018627 0.388222825703592 0.237308611448177 0.207078482411471 0.510493678709503 0.458103467511987 0.187533846785959 0.186384550466414 0.399359526111625 0.412009393307036 0.689094536745061 0.496842772594237 0.556105273270999 0.400112612060425 0.712738352900298 0 0.716876883845306 0.474798222609471 0.000121667928992756 0 0.000614263116877437 0.000238181081052197 0.287098622746946 0.999872394428695 0.28227943048073 0.524833210023392 4.13564237628833e-05 0.000127605571304644 0.00022942255708738 0.0001303862860856 92 3601
640 288652 5 0.6 10 "LAT" "MO" 0.247130999434668 0.524445025668213 0.181706263170175 0.385410643115847 0.228201378828928 0.209473809246628 0.498396915383137 0.455451635991299 0.190178322063529 0.190913878758255 0.411782079582429 0.414749940065926 0.684806187510223 0.492720650655012 0.562798463991959 0.404143438237457 0.729651869465904 0 0.697787385346729 0.481934875548709 0.000106156410240628 0 0.000356198856242854 0.000152891259570205 0.270209219441236 0.999883725125382 0.301756652524643 0.517830529873822 3.27546826196467e-05 0.000116274874618064 9.97632723846069e-05 8.17033178988255e-05 90 3601
641 2445 1 0.7 10 "LAT" "MO" 0.246507330574427 0.533776911638309 0.173649068133835 0.375769069506088 0.231234200302232 0.204749052199327 0.496890308789339 0.444581534210034 0.194201514621709 0.191597768990016 0.413444454035924 0.415652983458286 0.682490583075986 0.491490492085557 0.559448351745559 0.401995092975395 0.760066390977089 0 0.704371316280783 0.492106745677802 0.00125593157460962 0 0.00693977047592004 0.00268495502322109 0.238637710541857 0.999857052906252 0.288568161412573 0.505108292271834 3.99669064437119e-05 0.000142947093748364 0.000120751830724173 0.000100007027143193 91 1734
642 72343 2 0.7 10 "LAT" "MO" 0.247456367606768 0.521771382094903 0.184345811537908 0.388219184599634 0.233989686844613 0.20162688679499 0.510268063094445 0.441596679171929 0.184972313942537 0.191303695277748 0.399619431938616 0.418580047864465 0.68307294124637 0.491303252344723 0.560621820758193 0.402320167676278 0.688156202155984 0 0.67885681165771 0.457126829248754 0.000217488567963162 0 0.00184165242715224 0.000664262210230086 0.311580335759829 0.999744613342164 0.319169672783181 0.542066096359618 4.59735162238024e-05 0.000255386657835829 0.000131863131956838 0.000142812181398077 80 3601
643 122668 3 0.7 10 "LAT" "MO" 0.244077601008284 0.521126537235052 0.182277306807345 0.388997145435327 0.232845037341075 0.204922631254962 0.510298903916523 0.439024649787781 0.184093859261193 0.196715484130843 0.399801790448278 0.421112523788514 0.681845269604321 0.489665061031172 0.563086650199382 0.403722618919007 0.672268988825721 0 0.685761847631918 0.454854909262439 0.00012671169589293 0 0.000960015531473152 0.000356086026470598 0.327564039686274 0.999881426839456 0.313138204744006 0.544690470377834 4.02597921118624e-05 0.00011857316054356 0.0001399320926029 9.85343332563627e-05 90 3601
644 150060 4 0.7 10 "LAT" "MO" 0.242920773000793 0.521598103213329 0.180985198111351 0.388361069252058 0.23086855692056 0.205211034624821 0.50252432981361 0.441641844339463 0.189128820524754 0.194559637596339 0.407622914849526 0.41836327523055 0.679000364546174 0.488243873362108 0.564673656232444 0.405114299368988 0.718765700064208 0 0.709725147040908 0.479296691299139 0.000119239866885599 0 0.00099518331255143 0.00036613950061555 0.28107877658527 0.999880541549356 0.289156773420061 0.520245223304934 3.62834836365293e-05 0.000119458450643563 0.000122896226479237 9.19458953112123e-05 88 3601
645 49441 5 0.7 10 "LAT" "MO" 0.248890246449095 0.530547431022174 0.178000137903291 0.379190662819831 0.227947777827856 0.203399318965728 0.497946394319674 0.441109368132857 0.190607338335709 0.193372921024591 0.412407935543621 0.418905608478812 0.680237343242679 0.489727850953825 0.561980397263591 0.403736410477306 0.74824047604297 0 0.715679958510529 0.494626673834604 0.000109020205464592 0 0.000590543859107843 0.000229386333792191 0.25161982045596 0.999877631640166 0.283624552769547 0.505059445716718 3.06832956049703e-05 0.000122368359834489 0.000104944860816425 8.44941148855165e-05 93 3601
646 495845 1 0.8 10 "LAT" "MO" 0.245378344518748 0.518140421812482 0.185768099875993 0.392021876373874 0.235553136322467 0.193268194755512 0.507710121485144 0.422509315534668 0.188497309243798 0.195012293458186 0.402701272067182 0.425873332090591 0.674199675596728 0.483044425954528 0.569277702577977 0.406982093843526 0.654586706414071 0 0.687292889123425 0.445756089695804 0.000203154999334422 0 0.0019154453322996 0.000678419223420333 0.345167741650687 0.999877177175487 0.310660879742781 0.553468115998581 4.23969359075413e-05 0.000122822824512805 0.00013078580149458 9.73750821946047e-05 89 3601
647 52013 2 0.8 10 "LAT" "MO" 0.244924774030977 0.519224072087251 0.184600584096809 0.390871748553121 0.232410199896088 0.196812372549784 0.506201352249225 0.427978411096877 0.187020751218878 0.193323586652493 0.403772277529566 0.41990852181248 0.674147346476848 0.484486990670222 0.56494492196818 0.40503514386101 0.678189347129584 0 0.747744556747073 0.476301666093927 0.000133985623224886 0 0.00142883805749158 0.000506903586873516 0.32163067191919 0.999875051130866 0.250629824506835 0.523070735861843 4.59953280010499e-05 0.000124948869133691 0.000196780688601117 0.000120694457356282 88 3601
648 770097 3 0.8 10 "LAT" "MO" 0.246989311699196 0.523477836030347 0.182522302889617 0.386478970319066 0.229905738312257 0.193938785406752 0.505069688738617 0.418954320287261 0.186125422028454 0.199151792729075 0.405171098481117 0.429551734898939 0.670833835418206 0.482319297083343 0.567799517647146 0.407304810634544 0.699920473858318 0 0.671459348465118 0.460856152968443 0.000144819023793436 0 0.00173134349441334 0.000605479705086661 0.29989197701747 0.999693384151416 0.326665572718585 0.5383765853554 4.27301004183052e-05 0.000306615848584324 0.000143735321883857 0.000161781971070266 84 3601
649 243294 4 0.8 10 "LAT" "MO" 0.244392617039676 0.517703544433215 0.18546430757759 0.392436990208558 0.238446941241931 0.192511690675725 0.517149371681382 0.422746144555935 0.182763799386321 0.194129069063239 0.392550276314735 0.425620259742555 0.675351248957332 0.486076817216927 0.56235717602715 0.40369348533828 0.644476602457646 0 0.692813785002653 0.441810094372029 0.000472066650684934 0 0.00260407567465406 0.000985539571327032 0.355006377639326 0.9998745688839 0.304425520296194 0.557096945345726 4.49532523436324e-05 0.000125431116099582 0.000156619026498754 0.000107420710917732 89 3601
650 590239 5 0.8 10 "LAT" "MO" 0.243861161478475 0.523474620109178 0.18001327758533 0.386130076679334 0.235370630857024 0.194914172786386 0.510293487241719 0.421290555856932 0.186089671823736 0.198109452858263 0.399956890280596 0.427706379787281 0.674145965121885 0.484831019714448 0.564212402267329 0.404850275147334 0.729791083611152 0 0.669058173718059 0.466238274560424 0.00224659417396322 0 0.0112632212173414 0.00438002228140403 0.267921409030452 0.999803426197263 0.319487053238261 0.529240522397471 4.09131844328313e-05 0.000196573802736791 0.000191551826337905 0.000141180760700134 91 1374
651 304918 1 0.9 10 "LAT" "MO" 0.248965116164178 0.533498636091011 0.175602655169588 0.376123640242688 0.23928804752228 0.18499622830534 0.513108479189449 0.405165633779151 0.186931551325447 0.196289211221164 0.397166589016487 0.429496798904135 0.673249391991798 0.484189248138656 0.558823417716198 0.401068913640481 0.776387492496179 0 0.661427587499645 0.478280000076313 0.000147716092010075 0 0.00141783861351378 0.000495118639194527 0.223437267257874 0.999876713152095 0.337013044882615 0.521129363222596 2.75241539364201e-05 0.000123286847904759 0.000141529004226121 9.55180618963515e-05 92 3601
652 761285 2 0.9 10 "LAT" "MO" 0.25212111637206 0.524254703213159 0.185628386415387 0.385732205486457 0.232873210363038 0.184169413350763 0.511815481662345 0.404872536736771 0.182807948198771 0.195663807388981 0.398127560212938 0.429607954974788 0.669163740085862 0.480841320050942 0.564100142003139 0.404475630433522 0.696113858747069 0 0.652790358231242 0.452474422950911 0.000111381652846625 0 0.000990350408960653 0.000349754841754069 0.303737630266838 0.999877987900123 0.346095732446546 0.547083578617906 3.71293332470657e-05 0.00012201209987671 0.000123558913251289 9.22435894286338e-05 82 3601
653 553472 3 0.9 10 "LAT" "MO" 0.244593185815958 0.522996382337977 0.181111429739116 0.38701006165448 0.23193254295373 0.186821166171543 0.504930389062328 0.40094859462264 0.187946473996937 0.202406551532398 0.405494510294143 0.433723362987649 0.66334689494123 0.475920738790545 0.571464455268451 0.409065777009908 0.694253754080573 0 0.656699736680283 0.451998268909545 0.000104842885571767 0 0.000991657393713187 0.000354181321964307 0.305603853396503 0.999885025164119 0.342180152162223 0.547555202178791 3.7549637351475e-05 0.000114974835881272 0.000128453763780745 9.23475896993017e-05 91 3601
654 853606 4 0.9 10 "LAT" "MO" 0.246305929470794 0.525777823695695 0.180058002584898 0.384136308375397 0.231227474286086 0.189599766133871 0.509075011824325 0.407697264905457 0.183962879932957 0.198654781368257 0.40124369603448 0.426604101333669 0.667133169890752 0.480481347696099 0.562675663886112 0.404269459380771 0.698094772665569 0 0.684623104800938 0.464177755867807 0.000161658802068502 0 0.00102162478718916 0.000385739919873835 0.301704251097568 0.999875348864245 0.314186788059031 0.535327482732859 3.93174347940322e-05 0.000124651135754947 0.000168482352842083 0.000109021479460389 93 3601
655 83023 5 0.9 10 "LAT" "MO" 0.24941480615204 0.525090974345372 0.182990989418278 0.384939266264177 0.235081645218529 0.182323841860536 0.512400763502777 0.399582250007222 0.183975360866152 0.19889075501925 0.397416874481962 0.435337400102403 0.666820293231105 0.479415645983031 0.56585710530368 0.405926283124546 0.686301427143682 0 0.623158069553666 0.43693583314061 0.000127122288429071 0 0.000812240135080278 0.000298211249972033 0.313529889296696 0.999869985238154 0.375605084045574 0.562575352659954 4.15612711934961e-05 0.000130014761846316 0.000424606265679824 0.000190602949463623 85 3601
656 267212 1 1 10 "LAT" "MO" 0.248052541700869 0.534770978147225 0.174006328521541 0.374903529881091 0.22824226624782 0.183741757402454 0.500631443958573 0.393163058274699 0.188602096743642 0.198356474570302 0.409625769558175 0.423884719544089 0.660036565351143 0.475512261093358 0.560964899835484 0.403197025874071 0.765774658674522 0 0.739373446501764 0.5083154830772 0.000113972730709277 0 0.00139461842289255 0.000493179903730883 0.234075976151251 0.999858730734323 0.25878260366574 0.490986991785351 3.53924435181664e-05 0.000141269265676796 0.000449331409603556 0.000204345233718492 86 3601
657 360953 2 1 10 "LAT" "MO" 0.246425175704997 0.531344402190804 0.1755372104441 0.378267921687853 0.230891789542257 0.179994420051314 0.501575750626106 0.385632169788338 0.189917137835128 0.201909754005506 0.408798204975941 0.432132976652545 0.657311385298568 0.472273691621083 0.567364102284734 0.406821552012144 0.773701398024307 0 0.677032846996549 0.487557485332198 0.000121856830133658 0 0.00118995599985785 0.00042459510264866 0.226139179450478 0.999844771903703 0.321530156503579 0.511874305019185 3.75656950816199e-05 0.000155228096296908 0.000247040500013637 0.000143614545968454 90 3601
658 248885 3 1 10 "LAT" "MO" 0.251484535846999 0.534797135266615 0.176311751721409 0.374609249760438 0.231289963263897 0.180215489104514 0.506268569758161 0.39313543582316 0.186216169890717 0.19504524864569 0.403597302437408 0.424967276274603 0.662989988215411 0.478206202163573 0.557573170257816 0.401188057062468 0.771451863158144 0 0.719572234353525 0.501715335534985 0.00169041430569162 0 0.011765796194702 0.00433455234425705 0.226829865810046 0.999876983977279 0.268552772012326 0.493865188095162 2.78567261180671e-05 0.000123016022720984 0.000109197439446674 8.49240255956524e-05 77 2457
659 610557 4 1 10 "LAT" "MO" 0.249965413668869 0.524107585294589 0.184162645868985 0.385768348506949 0.231941173392887 0.17460622266989 0.504101806693652 0.38541667903676 0.188505287304395 0.196006446292535 0.405545440489794 0.432223442221821 0.656512809731646 0.47193717245744 0.568674379465914 0.407852368575208 0.714418505737667 0 0.708482060490487 0.475268099979789 0.000217904513592178 0 0.00212937955970633 0.000742396832181965 0.285313898170752 0.999869422077911 0.288984107114137 0.523802168483126 4.96915779889141e-05 0.000130577922088758 0.000404452835669245 0.00018733470490301 84 3601
660 179912 5 1 10 "LAT" "MO" 0.25462522215509 0.53522022609823 0.178215686351429 0.374353458522393 0.226052770108448 0.179407720278641 0.499253518636468 0.39110578493085 0.18760194665366 0.195705502859688 0.410688617306778 0.426085893111243 0.660085712542179 0.475532670594023 0.561523135864778 0.403654535741546 0.781271995558604 0 0.758718090679798 0.52219356104034 0.000211140727956142 0 0.00238070529541284 0.000833082542307903 0.218473875880337 0.999819352951442 0.238771035573098 0.476858255781591 4.29878331028951e-05 0.000180647048557704 0.000130168451691118 0.000115100635760992 84 3601
661 158366 1 0 20 "LAT" "MO" 0.253793290110064 0.535682335921213 0.177331591521222 0.374018333195687 0.227201742077829 0.240371769719134 0.506092903753851 0.537295171091172 0.182866979511262 0.166701197540304 0.403441863734618 0.372286760743562 0.721366801907027 0.526151379726281 0.526899768572788 0.383472595358641 0.748952038988741 0 0.782598865865805 0.522746154626524 0.000104951925231291 0 0.00019080455892012 0.00010020783792584 0.250914245197142 0.999879088403272 0.217167777613164 0.477091086529094 2.8763888885832e-05 0.000120911596728068 4.25519621111011e-05 6.25510064563353e-05 82 3601
662 310604 2 0 20 "LAT" "MO" 0.243226309379042 0.515643043980925 0.186236240140232 0.394546225550201 0.232339548579567 0.234364276898556 0.504445722787224 0.517814574950473 0.188240614015619 0.177665644939352 0.40508503319464 0.392217139341569 0.709930134857165 0.512265037714962 0.552142499095203 0.397669452540959 0.660829894811769 0 0.70756652359057 0.459234683160429 8.31849081205084e-05 0 0.00016787391575351 8.37766805213079e-05 0.33903951540366 0.999846129510296 0.292183728817566 0.540587816948376 4.7404876449966e-05 0.000153870489704108 8.18736761104071e-05 9.37232106743513e-05 87 3601
663 287962 3 0 20 "LAT" "MO" 0.246575780519547 0.529671650042709 0.177052858233127 0.380169822087217 0.232816108586281 0.23499211214137 0.500972820729878 0.523613688062574 0.191779985396181 0.173573860364861 0.408726342204428 0.386365768901801 0.714384001247198 0.517584882441644 0.542406703994169 0.392272223140225 0.735979742080719 0 0.709106603044187 0.48596305994417 9.49020524860334e-05 0 0.000166630484896237 8.73497872524962e-05 0.263891395028185 0.999876181661821 0.29066140095134 0.513875871131305 3.39608386100656e-05 0.000123818338179023 6.53655195768717e-05 7.37191372726854e-05 91 3601
664 733046 4 0 20 "LAT" "MO" 0.250367859429286 0.525848098050124 0.182995622608207 0.384106584738215 0.230114972959875 0.232732248249558 0.503959539338263 0.523203429394064 0.186910231968391 0.172253816568328 0.405579649612211 0.386771931192874 0.713215080638719 0.517398258619421 0.542159671144927 0.392440072248568 0.710749856607007 0 0.709953296465439 0.480065411560335 0.000199945582413625 0 0.000602117236302062 0.000266106492942762 0.288960023603502 0.99944558484156 0.289366765360281 0.519431824216927 9.01742070776975e-05 0.00055441515844026 7.78209379779158e-05 0.000236657729795482 87 3601
665 555542 5 0 20 "LAT" "MO" 0.250193946022299 0.530488111515728 0.17898243726873 0.37932405112627 0.233198446868996 0.234514222617515 0.508138664176238 0.525883996967051 0.186107730010345 0.171444314220134 0.401546273266298 0.383963090802312 0.71790661550881 0.521162214625774 0.536534481499209 0.388638514778143 0.735659111632468 0 0.731082835806429 0.494166102758341 0.000103373665603831 0 0.000224775298320058 0.000109249858764351 0.264203541226961 0.999871393202677 0.268628484098452 0.505650037425622 3.39734749667385e-05 0.000128606797322655 6.39047967988803e-05 7.46099572734515e-05 88 3601
666 631116 1 0.1 20 "LAT" "MO" 0.247812710818499 0.525536703573144 0.181360146762106 0.384337851477286 0.232694729193255 0.233842853430666 0.508784301028316 0.522585300964366 0.185245423903712 0.171201412537355 0.400878278980101 0.382282608592958 0.71435029344242 0.518609413121283 0.537806983203174 0.389586448768455 0.730506996153407 0 0.746672793294852 0.497661289540093 9.30778724985463e-05 0 0.000179920320951912 9.12801161321275e-05 0.269368125573614 0.999883676545111 0.253088004894547 0.502179039957335 3.18004004810581e-05 0.000116323454889209 5.92814896494657e-05 6.83903864393536e-05 86 3601
667 239059 2 0.1 20 "LAT" "MO" 0.245773623579182 0.52620467612727 0.17941725118631 0.383787763231114 0.234870960697032 0.229598608206884 0.504466852482471 0.512966872010535 0.190408510870349 0.175803421544194 0.405241945238638 0.392208243113689 0.710243192483098 0.514217160742226 0.545629183600854 0.394135918837867 0.693226232977729 0 0.67814712224474 0.458857359923262 9.30401098117656e-05 0 0.000184321055972681 9.19159514378612e-05 0.306638654940308 0.999880543365238 0.321595135035375 0.54097284574648 4.20719721504274e-05 0.000119456634762187 7.34216639118787e-05 7.787837882067e-05 87 3601
668 191904 3 0.1 20 "LAT" "MO" 0.251206777745409 0.531023496553608 0.17932859687419 0.378843723524726 0.228150507326906 0.235767408519865 0.50372888446707 0.524702717800379 0.185681513552104 0.170968035141312 0.40625804527894 0.380097001804656 0.71512469359218 0.519656096284151 0.535978145567607 0.388614376760228 0.723565273527909 0 0.753783107172754 0.50222947324482 0.000104129257346017 0 0.000220514582595632 0.000109366454519396 0.276279848428388 0.999725472192587 0.245709386298933 0.497460655794282 5.07487863564243e-05 0.000274527807412609 0.000286991945717759 0.000200504506378837 88 3601
669 804535 4 0.1 20 "LAT" "MO" 0.252986069649356 0.533646316655865 0.178366103794219 0.376089002200855 0.230257114600788 0.231936222768784 0.508911371810995 0.52074466254773 0.183203653959404 0.171269523968887 0.401031147967454 0.38410325126387 0.715179407018928 0.520944264219289 0.532839281722511 0.387297021778493 0.745796754645137 0 0.751791873384826 0.507396493124692 0.000104168839780694 0 0.000221308228199129 0.000108797788862748 0.254057843182306 0.999829475044414 0.247919972448548 0.492403455096645 4.12333327769739e-05 0.000170524955586039 6.6845938426403e-05 9.12539898001899e-05 88 3601
670 853992 5 0.1 20 "LAT" "MO" 0.245257496358706 0.526263934353752 0.1789245578494 0.383640252683367 0.236699730280318 0.229146262168936 0.507078095894287 0.516129006490136 0.190016278939397 0.172910316917358 0.402874695934849 0.389000393524821 0.71110348880796 0.516110422603472 0.541851153706154 0.392292762244333 0.710018607130037 0 0.692456312930979 0.467886760228855 9.26386601667486e-05 0 0.000153898787610213 8.16349798582405e-05 0.289845699957333 0.999805486642444 0.307294747061294 0.531921271667199 4.3054252462779e-05 0.00019451335755596 9.50412201166983e-05 0.00011033312408779 87 3601
671 868277 1 0.2 20 "LAT" "MO" 0.253413609806693 0.532589551044943 0.179523011732339 0.377022120315201 0.226881975762441 0.231029627521444 0.499577518471771 0.517519764871469 0.188381330015276 0.170641085201193 0.410920436052331 0.381644916195441 0.711325213090579 0.516495771010634 0.538545426948808 0.390044904970453 0.791884254404307 0 0.799036716953315 0.541975959964911 0.000105950819097502 0 0.000267723304207904 0.000125358844790157 0.207985713575492 0.999886614351499 0.20065579253721 0.457840997125063 2.40812011035732e-05 0.000113385648500888 3.97672052676373e-05 5.76840652358421e-05 90 3601
672 134991 2 0.2 20 "LAT" "MO" 0.249127322676507 0.534180725529236 0.175225207332011 0.37545956318225 0.228363575480215 0.233939320874475 0.505037882273613 0.512350088676704 0.184836465128714 0.176899478234947 0.404745709068804 0.387121734809202 0.711430219031198 0.516907888067823 0.536961150695673 0.389427933999349 0.765729522126788 0 0.736986827059018 0.51080514149226 0.000100405698884068 0 0.000181099140749301 9.51044478587014e-05 0.234136420507336 0.999754108857742 0.262758567768874 0.48898482583244 3.3651666991467e-05 0.000245891142258106 7.35060313589217e-05 0.000114928227441158 91 3601
673 567259 3 0.2 20 "LAT" "MO" 0.249837296754546 0.52671082278131 0.18190180299511 0.383205740410386 0.231346808412207 0.227721531422475 0.506147225139718 0.509518097020645 0.186315627059978 0.174528031009114 0.403613958600438 0.3901294837917 0.708905636589229 0.513927599011973 0.542745461064202 0.392633720827778 0.727110687134809 0 0.697720496992645 0.480889964025515 9.71916214655386e-05 0 0.000198391648210452 9.84814487502253e-05 0.27275005608733 0.99985740548926 0.302001272442651 0.51892448016516 4.20651563951723e-05 0.000142594510740128 7.9838916492975e-05 8.70743605747511e-05 89 3601
674 365373 4 0.2 20 "LAT" "MO" 0.250261031879197 0.535128730415686 0.17523805658319 0.374578787057222 0.23033699278076 0.233067554230473 0.508411171103152 0.515671577518225 0.183698141439256 0.173634298332097 0.401385492586218 0.383681073832462 0.71366557889043 0.5194952365999 0.532570496354544 0.386856474676855 0.750929723682726 0 0.748235816966421 0.508171923137175 0.000102898749066851 0 0.000232251967570398 0.000112532861373298 0.248937615923876 0.999879029293025 0.251476199587805 0.4916478166774 2.97616443318441e-05 0.000120970706975427 5.57314782027901e-05 6.77273240516893e-05 89 3601
675 246480 5 0.2 20 "LAT" "MO" 0.249010572924662 0.533596471221567 0.175609871718223 0.376066215169815 0.229286639746914 0.231025624200689 0.500947862680683 0.514239233468827 0.188970916059654 0.173194943599412 0.408846868222539 0.38500208207538 0.709322836872265 0.515985288806661 0.537775731377288 0.390335752245355 0.759367109725648 0 0.780680540490231 0.521149879510978 9.93084350293157e-05 0 0.000207590325397637 0.00010293181166284 0.240505717971559 0.999877471611637 0.219061848981654 0.478681448218361 2.78638677637273e-05 0.000122528388362742 5.00202027177513e-05 6.57404589972885e-05 88 3601
676 606719 1 0.3 20 "LAT" "MO" 0.248737856106792 0.529916527311051 0.178359189449798 0.379804160826632 0.231710551791394 0.227776952737439 0.505144442453663 0.504021135220435 0.187379422902969 0.176097714354657 0.404656478280363 0.389349859870145 0.708225360635624 0.512820372427989 0.541836326707424 0.391600106811649 0.752967757632305 0 0.741843787985588 0.504506906802363 0.000154896675834253 0 0.000437047564139067 0.000197202814575279 0.246844720184429 0.999856388318759 0.257416041356696 0.495138341297903 3.26255074313184e-05 0.000143611681240948 0.000303123093576324 0.000157549085158915 87 3601
677 306023 2 0.3 20 "LAT" "MO" 0.246389408831477 0.530765642636883 0.176004638896978 0.378995583776984 0.231704676800284 0.228541474292298 0.50224622943393 0.506100741793337 0.189876946656236 0.175013457410219 0.407544011759193 0.387157072882966 0.706635559924059 0.512746276373865 0.540895042963433 0.391636949724576 0.747808457769934 0 0.767450652646531 0.510415600951186 0.000103794318563453 0 0.000682284949455649 0.000260886727207435 0.252034293294241 0.999878023060342 0.231775183198512 0.489235028354667 5.34546172614379e-05 0.000121976939657854 9.18792055010169e-05 8.84839669395862e-05 87 3601
678 628459 3 0.3 20 "LAT" "MO" 0.245343425523634 0.524781925456597 0.180128456312312 0.385007112972175 0.229977550893604 0.226947892752588 0.499521315657152 0.500646536227966 0.190868866425731 0.178296058439171 0.410892611109803 0.392732468340441 0.702268869169826 0.508164622662825 0.549293381177214 0.396472377719701 0.737546214444739 0 0.738045519584416 0.497817591085166 0.000644876175676329 0 0.000854512145759053 0.000504314001976474 0.261779006484157 0.999883498895437 0.261045750165353 0.501612000050092 2.99028954268813e-05 0.000116501104563009 5.42181044713769e-05 6.60948627653591e-05 93 3601
679 527377 4 0.3 20 "LAT" "MO" 0.247766452886728 0.531124434969926 0.176729144785253 0.378476924145668 0.231034413696065 0.225663985780206 0.502777666110249 0.501856917541851 0.188898373274841 0.176272567229088 0.406699728368434 0.391444176840766 0.704464852363 0.511721007674261 0.541900085289181 0.392536811449805 0.779158886287065 0 0.761729636268129 0.519351628414094 0.000245168919481953 0 0.00051764221419697 0.000254366986675445 0.220516962692591 0.995588539217765 0.237228611157899 0.478756439034139 7.89821008620672e-05 0.00441146078223531 0.000524110359774918 0.00163756556509185 91 1756
680 583838 5 0.3 20 "LAT" "MO" 0.245448774470153 0.527348268423901 0.17815624054389 0.382495911607405 0.228548458886661 0.227167478166434 0.499150322108545 0.496619706574053 0.189947188761042 0.181806676876605 0.410847251646576 0.396888794493216 0.701164711523248 0.507438991594697 0.549910106181536 0.397068329605342 0.727776494996849 0 0.726316305284082 0.491560684439101 0.000104490909249701 0 0.000231907773408905 0.000112837981920407 0.272077389032715 0.999615275024925 0.273333310959445 0.50814827167194 4.16250611860747e-05 0.000384724975074845 0.000118475983064886 0.000178205907038516 88 3601
681 591467 1 0.4 20 "LAT" "MO" 0.246818982381315 0.52765952137797 0.178882296046793 0.382240229871285 0.231433687530843 0.218483650646197 0.503109380988523 0.479293417359681 0.189005724253329 0.186149367331087 0.407031004530063 0.407784132080122 0.696736320558356 0.503184538816448 0.554037387631209 0.399307140914174 0.721192368465342 0 0.65340048005425 0.462607121096121 9.14489784582778e-05 0 0.00021585923637268 0.000101829473492016 0.278673627949927 0.999878119393774 0.346275667174167 0.537201233047443 4.2554606273332e-05 0.000121880606225787 0.000107993535210464 8.98163829434781e-05 90 3601
682 46187 2 0.4 20 "LAT" "MO" 0.251530616396497 0.536223942743747 0.175279628371426 0.373380127311822 0.226491679377124 0.226285131607894 0.502279735114103 0.49667311034413 0.185706858217695 0.177765650004658 0.407760488745319 0.389625484406826 0.704307427381515 0.511685817942397 0.538752136593779 0.390367896688458 0.778310874858655 0 0.775856060690221 0.529717696807949 0.00010889303346466 0 0.000352840127313549 0.000155068564276246 0.221551675693967 0.999878810788898 0.223730204759759 0.470058471464235 2.85564139142402e-05 0.000121189211102469 6.08944227070759e-05 6.8763163539159e-05 92 3601
683 845484 3 0.4 20 "LAT" "MO" 0.249152373793807 0.528496653373796 0.179895211412544 0.381330694386862 0.22841904139919 0.223047330995009 0.500946638998721 0.491851283562562 0.188203426261746 0.179242361721009 0.408921226801112 0.39463102346987 0.700618746188006 0.507050178064648 0.547340999395298 0.39514706084398 0.733271856889066 0 0.749726708307227 0.502135011211636 0.000116873531304415 0 0.000391593859906879 0.000169409543183306 0.26656748661738 0.999648721344067 0.249804459984056 0.497541614141338 4.3782962249838e-05 0.000351278655932709 7.72378488100483e-05 0.00015396510384304 89 3601
684 423067 4 0.4 20 "LAT" "MO" 0.248486750325667 0.525290036499627 0.182066375346015 0.384580798909551 0.229478272589123 0.216205071313445 0.499757429761235 0.481091853364802 0.190257453306376 0.182610630108517 0.410224621166756 0.405875248247416 0.694170094228234 0.502096645143397 0.554934458760909 0.400389143607585 0.72343552473279 0 0.678629631187378 0.472595926328254 0.000140557930630668 0 0.000526193307551743 0.00021882663475131 0.276389020797265 0.999879973313239 0.320758349778824 0.527106128403167 3.48965393140032e-05 0.000120026686761324 8.58257262468399e-05 7.91186338274127e-05 87 3601
685 375838 5 0.4 20 "LAT" "MO" 0.245896617609164 0.52294140860295 0.182140591662272 0.387088766862344 0.233565880390119 0.222925672923652 0.50982691355499 0.493591776333286 0.18494331954337 0.177602981964508 0.400000613223559 0.392798240098344 0.702388170922935 0.508626530735004 0.54468689317015 0.393626088227978 0.678973025047939 0 0.758428175588341 0.482045605539139 9.00732582597747e-05 0 0.000289831487682688 0.000125915453002928 0.320897690956021 0.999880554146364 0.241222605735653 0.517756314624705 3.9210737780221e-05 0.000119445853635957 5.93871883231995e-05 7.21643831525665e-05 88 3601
686 757513 1 0.5 20 "LAT" "MO" 0.249652456818755 0.525266456599365 0.182987766028258 0.384695536345904 0.231390213115275 0.218156478919062 0.514105322943693 0.477947928396286 0.179588488633293 0.183272261325406 0.39544961087209 0.401061733829447 0.699199148853091 0.50567744801935 0.545848515986956 0.39395266654416 0.702082246292332 0 0.705162028616316 0.475047999108984 0.000120775711261816 0 0.000546701659148411 0.000220498515798199 0.297761790491243 0.999879743562939 0.294208793786555 0.524653257098634 3.51875051631761e-05 0.000120256437061476 8.24759379804934e-05 7.82452765839536e-05 83 3601
687 44311 2 0.5 20 "LAT" "MO" 0.249071245178828 0.532771560795732 0.176268251038847 0.376899792340995 0.230167416377789 0.220854640027068 0.503725238340288 0.486870776727237 0.187394888842284 0.177893987985458 0.406154419557238 0.391768890912926 0.700093301583685 0.507694663597959 0.541557127866589 0.391861114814629 0.761151772550614 0 0.753761871969603 0.512354781303547 0.000104944073623231 0 0.000315886537513855 0.000140375540909865 0.23871577745349 0.999876907561423 0.24584381076916 0.487429644217379 2.75059222724903e-05 0.000123092438576523 7.84307237232053e-05 7.51989381644508e-05 80 3601
688 610839 3 0.5 20 "LAT" "MO" 0.247653458406492 0.529534304072166 0.177961755953209 0.380313288625225 0.232374445804747 0.218022245648277 0.50519403130108 0.479504541622449 0.18786418759441 0.181825504788021 0.404610729176445 0.399560568105979 0.698050149859516 0.504638153543551 0.54765144833564 0.395097550610202 0.730696835266788 0 0.70528657618264 0.483171991635142 0.000108773443948368 0 0.000349636062401451 0.00015174471649045 0.26916166937889 0.999876431888698 0.294288889613973 0.516600037653207 3.27219103745567e-05 0.000123568111301777 7.48981409852627e-05 7.62259951603299e-05 84 3601
689 80398 4 0.5 20 "LAT" "MO" 0.246003410636717 0.528010883151821 0.177954877132615 0.381811279653071 0.231105415002646 0.220205866977458 0.50322065762017 0.488526452842342 0.188651365333483 0.176002944083495 0.40667539511523 0.390077931106103 0.69731469261682 0.506451225630775 0.542609186549593 0.3932000064941 0.715651199106888 0 0.767488266737381 0.499225918454791 9.64669514586096e-05 0 0.000324959536804033 0.000140180063728322 0.284219187102349 0.999885083764114 0.232139142197799 0.500569311057697 3.31468393046424e-05 0.000114916235885748 4.76315280154433e-05 6.45904237842996e-05 92 3601
690 553143 5 0.5 20 "LAT" "MO" 0.248668365017593 0.530192182102311 0.178194572332813 0.379696084605029 0.230372361498033 0.216872843258354 0.505089563921827 0.476513000752117 0.186565029673031 0.183502258571435 0.40477429467833 0.402637378756013 0.69591356977398 0.503799370189778 0.548261860577278 0.395977564360507 0.716366863083272 0 0.678572613233267 0.470876881165215 9.27251323299211e-05 0 0.000256296614818364 0.000115842601406099 0.283508238995755 0.99988320256372 0.321065546576633 0.528923650820593 3.21727886437586e-05 0.000116797436279898 0.000105543575281926 8.36254127858968e-05 87 3601
691 116115 1 0.6 20 "LAT" "MO" 0.251408362110809 0.532490811730552 0.178131102101295 0.377059182500921 0.23337453790839 0.210608839001678 0.506505768666718 0.47210319053344 0.187570538817695 0.177767846370349 0.403250789922208 0.398080101481692 0.695391739020876 0.503899912870998 0.543469487289339 0.393014853954231 0.770410198923081 0 0.734875348759017 0.506050324270662 0.000934716211010194 0 0.00672060122275868 0.00248250222513898 0.228626710034692 0.999882199878841 0.25833552221551 0.491396564013315 2.83748312162614e-05 0.000117800121159189 6.85278027139232e-05 7.06094908837597e-05 73 2936
692 551402 2 0.6 20 "LAT" "MO" 0.251697691528472 0.536661045083353 0.175028897548469 0.372929742961805 0.229716648896444 0.213583303314088 0.501796086805172 0.474009537702945 0.188975341762991 0.178622778233077 0.408917786412247 0.395968086219768 0.694997643739003 0.504286839729588 0.542627017544537 0.392755309000844 0.782353540081761 0 0.744008679501098 0.516871438032571 0.000109434558788831 0 0.000331598816460316 0.000146293941968183 0.217509818129447 0.999877713765677 0.255583668148532 0.482908427018724 2.72072300030411e-05 0.000122286234323214 7.6053533909673e-05 7.38410067368575e-05 95 3601
693 659889 3 0.6 20 "LAT" "MO" 0.244976795323981 0.521377473532775 0.182722586533923 0.388675423174591 0.236611990812622 0.207656599069193 0.508082900914171 0.462499309392085 0.188851716646969 0.183285470238324 0.401583812994022 0.407836107370809 0.689245385205795 0.497460525663281 0.554859773419216 0.399615844054071 0.694714763233721 0 0.683164993954836 0.458208325280727 0.000122930908811959 0 0.000303342444794253 0.000139394860652385 0.305122710291579 0.999875042638497 0.316420432578863 0.541561182316262 3.95955658875732e-05 0.000124957361502892 0.000111231021506972 9.10975423593034e-05 89 3601
694 846939 4 0.6 20 "LAT" "MO" 0.247790694618447 0.531059011600989 0.176860680247532 0.378828701159376 0.238084634640908 0.209091515866188 0.512009433713228 0.469759633010668 0.186786668449112 0.178394122400254 0.397585727585807 0.400334077162232 0.694966845125543 0.504427901418593 0.542041471096898 0.392529320857535 0.708703972765706 0 0.731052745937118 0.478545622241408 9.19271377517724e-05 0 0.000300938387874687 0.000127804387309175 0.291167266995602 0.999777811981504 0.268479559527369 0.521186246563292 3.68331009400813e-05 0.000222188018496037 0.000166756147638362 0.000140326807990828 75 3601
695 281783 5 0.6 20 "LAT" "MO" 0.253345292502128 0.535532339505859 0.176997710491029 0.374006114779554 0.230105090364004 0.210433465566337 0.506173537872806 0.466976044774733 0.185360651028953 0.181977054163788 0.403900038298591 0.403358396696591 0.693883848432469 0.503090250533566 0.54433541568377 0.39384088389698 0.804594469969997 0 0.712736385030053 0.514183356266565 0.000109246454476155 0 0.000367188043764842 0.000156777020716737 0.195272739457027 0.999878783692739 0.286810069238326 0.485584454574374 2.35441185004439e-05 0.000121216307260763 8.63576878556497e-05 7.54121383444721e-05 87 3601
696 836571 1 0.7 20 "LAT" "MO" 0.249479871377831 0.531609595067577 0.177615577929819 0.378149210793987 0.233554762927572 0.203230210083147 0.506796954306742 0.450147474660267 0.187701255050318 0.185341506617672 0.403166147666433 0.409861097351333 0.686264844388551 0.496413762176278 0.550658339597808 0.397190491090828 0.754131631827075 0 0.727612534427737 0.496683062614526 0.000102157828118854 0 0.000437418429492131 0.000175618695290118 0.245724653061346 0.999836362511811 0.271809578010602 0.503027834211626 4.15572834600727e-05 0.000163637488189185 0.000140469132168611 0.000113484478557603 88 3601
697 425581 2 0.7 20 "LAT" "MO" 0.250115276593956 0.529424008117553 0.179833874224625 0.380307871344734 0.229603075151144 0.206363235140653 0.499368505829671 0.459799408403576 0.190661772943202 0.179868716445405 0.410900474295802 0.399862531944942 0.686081586885753 0.496482818990961 0.550364363613232 0.397186219543585 0.75504671247759 0 0.763623191049595 0.5122546392131 0.000160931291184572 0 0.00141819336132599 0.000515142804858249 0.244762628250169 0.999874773837785 0.234862803469436 0.487148061793739 2.97279810558083e-05 0.000125226162214771 9.58121196427782e-05 8.21561883022243e-05 89 3601
698 164870 3 0.7 20 "LAT" "MO" 0.251588974892087 0.532131334096686 0.178688413226421 0.377668480878298 0.229316207520106 0.206307344887238 0.501348913685962 0.459631234741601 0.188619726955742 0.179856924045087 0.408480750613749 0.400048711366093 0.68721252729943 0.497998210240598 0.547165064227251 0.395531504124595 0.727948876071455 0 0.756442640555553 0.500961432453516 0.00010683722665312 0 0.000561835699695509 0.000219066532323114 0.271912967276324 0.999882851616685 0.242916651309654 0.498744981812313 3.13194255674526e-05 0.000117148383315482 7.8872435096944e-05 7.45192018479689e-05 88 3601
699 624216 4 0.7 20 "LAT" "MO" 0.252455721967668 0.528307170404837 0.182406767020453 0.381549799646873 0.231957338042736 0.206090694395997 0.511426183391359 0.458020591253206 0.182451551387339 0.180956414922121 0.398612385329469 0.401625751688658 0.690503754406401 0.499578711602474 0.545814733329914 0.394015853869326 0.735379529668259 0 0.759789046825432 0.503688081474951 0.000107806328256259 0 0.000472392278449761 0.000189890249352005 0.264477024004012 0.999880949693204 0.239642101915397 0.496039667776993 3.56399994731178e-05 0.000119050306796326 9.6458980721418e-05 8.23604987035897e-05 92 3601
700 648245 5 0.7 20 "LAT" "MO" 0.246291746048826 0.531179772967399 0.175578998537174 0.378505636859664 0.232067476179177 0.210084934259234 0.504918203937432 0.461977807634683 0.188083299639242 0.181147060357262 0.405191079522405 0.397658508562879 0.688444156487237 0.499271765948068 0.544809358533678 0.394072666873081 0.758273275320173 0 0.766102253203235 0.512660520395194 0.000124599319249692 0 0.000710140892604032 0.000275787575614278 0.241559539572111 0.999877095922122 0.233116974697913 0.486985623766757 4.25857884670909e-05 0.00012290407787779 7.0631206247834e-05 7.80682624352279e-05 91 3601
701 499513 1 0.8 20 "LAT" "MO" 0.249565818126301 0.535077943787136 0.174735329634558 0.374397031027794 0.234672037671585 0.201983167786438 0.507672600210739 0.450999000387193 0.187834525239577 0.178131988211817 0.402255324460517 0.397252995906244 0.686221023584324 0.498170178048094 0.540701843085952 0.391577859174315 0.759594356662202 0 0.754437244375012 0.507427317455821 0.00219587403184934 0 0.00825018315617464 0.00342174399084633 0.238181603698641 0.999877335239922 0.237242557662253 0.489078128853046 2.81656073072203e-05 0.000122664760077573 7.0014806559984e-05 7.28097002866588e-05 87 1508
702 812489 2 0.8 20 "LAT" "MO" 0.250906977463971 0.534287884712574 0.176402549505512 0.375440131777211 0.234859989864153 0.201460157357445 0.510880842431994 0.450140837259888 0.18534918969083 0.178128490267421 0.399098098954808 0.397549869416127 0.687227124685569 0.49878117231502 0.539880229463762 0.390906771563594 0.739584641357874 0 0.769612512241047 0.50571004182839 0.000110041068156822 0 0.000540016120146473 0.000211950338165634 0.260271831703767 0.999880820129582 0.229764997575161 0.494000566704789 3.34858702023475e-05 0.000119179870417843 8.24740636455268e-05 7.74411286554172e-05 76 3601
703 632598 3 0.8 20 "LAT" "MO" 0.249662056864391 0.531341335207608 0.177953050187878 0.378358234814482 0.231199630540592 0.19922241774078 0.504086898463543 0.440425930220005 0.18808741860363 0.184854593623386 0.406494317790738 0.407826212142456 0.680084105145764 0.492267506842891 0.550895062414894 0.397631996578717 0.762974149384725 0 0.728123455899235 0.502149735681511 0.000124197193958663 0 0.000551136381105261 0.000220998283463872 0.236873980161612 0.999882861878623 0.271235983906315 0.497552446920393 2.76732597042012e-05 0.000117138121377149 8.94238133445765e-05 7.68191146327743e-05 92 3601
704 810210 4 0.8 20 "LAT" "MO" 0.248821885681613 0.534907039708847 0.174449507837173 0.374745239910072 0.233541900463974 0.20005550187836 0.507727037688601 0.443203989494732 0.186819548582044 0.183063192318187 0.402233705003692 0.404747066937593 0.682419288023946 0.495473761674519 0.544332248737404 0.394082099685213 0.757283528301165 0 0.74150601905685 0.502638469567625 0.000175593814358727 0 0.000754673587202662 0.00030417810331226 0.242503482589362 0.999807920572077 0.257630787322163 0.496946079720904 3.73952951135692e-05 0.000192079427923316 0.000108520033784822 0.000111272608158591 84 3601
705 794643 5 0.8 20 "LAT" "MO" 0.248366086676532 0.526375655402436 0.181026591659534 0.383407795632759 0.233669794789474 0.196108373170991 0.507539936843484 0.436625781476994 0.186958813877165 0.185374636370107 0.40241740185721 0.412063804221841 0.678144254636997 0.490585265154098 0.553360041906806 0.399427449826033 0.721237735392494 0 0.679281049676208 0.468807504430049 0.00105833319904438 0 0.00313206645830986 0.00136715997540185 0.277668707021356 0.99987735682127 0.317473211075339 0.529736178223915 3.52243871055579e-05 0.00012264317873048 0.000113672790143314 8.91573706342592e-05 86 3538
706 76599 1 0.9 20 "LAT" "MO" 0.250985740794293 0.536234691530317 0.174865694339636 0.37342597685799 0.231295421789347 0.193806908217141 0.505472567454995 0.428269302487356 0.187025365429802 0.18399267515246 0.404590822834475 0.405817632149509 0.676088070800781 0.490216380057293 0.545883734921897 0.394803129000038 0.763637321758884 0 0.742817522366194 0.507590851692889 0.000117166822952083 0 0.000840514214557767 0.000311953558544556 0.236210465581762 0.999833088428007 0.256195557749158 0.491983215600126 3.50458364021912e-05 0.000166911571993115 0.000146405670090183 0.000113979148439556 88 3601
707 108318 2 0.9 20 "LAT" "MO" 0.252248592477896 0.536629071200581 0.175408733574416 0.372983931482164 0.23129964813649 0.191579336099675 0.499654680391522 0.427787305023871 0.191739177759727 0.182217571764869 0.410704550355087 0.406194050561779 0.675127576714061 0.488642569836335 0.549365483099013 0.396727420312808 0.778788479117822 0 0.755127048767303 0.516295266609721 0.000111680646640809 0 0.000680645663212282 0.000256661426404486 0.221075628747248 0.999883326970927 0.244091403961985 0.483369122721944 2.421148828911e-05 0.000116673029072717 0.000100901607500183 7.89492419303361e-05 86 3601
708 649236 3 0.9 20 "LAT" "MO" 0.251357336242584 0.531946090207008 0.178669378292711 0.37782979819455 0.231393159600445 0.190381738844995 0.505109286368662 0.423255472911939 0.187167992201247 0.185158906659934 0.40487064147389 0.411000185067956 0.673132234688025 0.487335436240499 0.550996277153892 0.397937614072226 0.733517349759833 0 0.725555614370779 0.490445107848418 0.000134121153238546 0 0.00139630724811405 0.000492269775883658 0.266308315818094 0.999839037210698 0.272904243354673 0.508949799151687 4.02132688348858e-05 0.000160962789302294 0.000143835026434032 0.000112823224011391 79 3601
709 246895 4 0.9 20 "LAT" "MO" 0.250064821636969 0.534435310653203 0.175655097827074 0.375260513006687 0.232043172610518 0.195250160874005 0.51020367422013 0.428050793556966 0.183617424856658 0.185488208892704 0.399734712144209 0.406017721647487 0.677358155121492 0.490919740131731 0.544760731576437 0.393879139070922 0.752109123224519 0 0.736357596700351 0.501419678863623 0.000257648360940479 0 0.00178452848613751 0.000668202846208214 0.247601766286649 0.999876734448836 0.261757697063018 0.497828416841069 3.14621278915732e-05 0.000123265551164518 0.000100177750494247 8.37014490997657e-05 92 3601
710 213554 5 0.9 20 "LAT" "MO" 0.249039317009412 0.533859518897634 0.175473822055034 0.375864543409646 0.234076428710255 0.194094649391983 0.509116226409851 0.429545786480767 0.186078656272961 0.182923503405894 0.400930895685241 0.404209742050448 0.67721039511165 0.491090711859353 0.544475981733888 0.39387478786942 0.751560582557143 0 0.769830949443416 0.509726107918244 0.000107242437498198 0 0.000558043318194716 0.000217097763933603 0.248301955306575 0.999878420007686 0.229497361826556 0.489969590202444 3.02196987843033e-05 0.000121579992314164 0.000113645411832903 8.72041153784577e-05 85 3601
711 537784 1 1 20 "LAT" "MO" 0.252955987888425 0.541254475025387 0.172187813409962 0.368273444100128 0.232992608509291 0.187656245844102 0.509026330930541 0.417161310980905 0.185419387885387 0.180244056114529 0.40120719152851 0.399918307201821 0.673604842241818 0.489645152908353 0.537851257409878 0.38991223930885 0.791361577114819 0 0.782005245707033 0.529869469904007 0.000144245710152067 0 0.00125063064646327 0.000453006174371118 0.20846924521082 0.999874747986375 0.21666032198805 0.469600888603608 2.49319642086357e-05 0.000125252013625096 8.38016584537936e-05 7.66353180134593e-05 76 3601
712 662488 2 1 20 "LAT" "MO" 0.249789481121328 0.534609445185036 0.175424948157079 0.375188980945546 0.23406358864711 0.186498498462712 0.516242006170935 0.409149754082844 0.180140671642484 0.186476211102524 0.393620802549755 0.408305469128187 0.67035156823115 0.486765110596458 0.542041830902087 0.392511374111645 0.726374011457013 0 0.732075473046348 0.489458282586742 0.000116917967060317 0 0.000858511740739025 0.000317585845991801 0.273473231986994 0.999880329797114 0.266942092059521 0.510132338695241 3.58385889326276e-05 0.000119670202885481 0.000123923153391702 9.17928720257167e-05 89 3601
713 271135 3 1 20 "LAT" "MO" 0.247570827837241 0.530739213470826 0.176936736755548 0.37905289724986 0.229743535646486 0.184402805770731 0.499152946463142 0.403038072002698 0.190869150175778 0.19026472660338 0.411198805722039 0.41477153300861 0.661717169254458 0.477762099402391 0.558070613534705 0.401844721003174 0.740881653683498 0 0.714982569105918 0.490113277750977 9.93346035850905e-05 0 0.00106126103578485 0.000377787111398071 0.258987515258246 0.999883300337672 0.283827381167981 0.509418111858469 3.14964546707164e-05 0.000116699662327994 0.000128788690315499 9.08232791566481e-05 89 3601
714 731023 4 1 20 "LAT" "MO" 0.251012213270874 0.535646765350968 0.175356262047885 0.37398838427235 0.231314874478584 0.187791764933673 0.510968253016095 0.414118287546585 0.182506768669002 0.183003166148507 0.399245149493389 0.402884455839698 0.67011885268313 0.487107514391447 0.540866196865393 0.392209966228373 0.765144918503801 0 0.788919874828001 0.523919517134718 0.000317002727754437 0 0.00176433181722347 0.000682614765283878 0.234489699169905 0.999586881624715 0.209184556430234 0.475203992887895 4.8379598540387e-05 0.000413118375285253 0.000131236924541427 0.000193875212103142 94 3601
715 42335 5 1 20 "LAT" "MO" 0.254187995817028 0.538340530573523 0.175333577185331 0.371092221264353 0.226369316012763 0.186784062008546 0.500310235438148 0.413141507775899 0.187213758280431 0.183030688776052 0.41028848858246 0.404068993954734 0.667341373838337 0.484499753124017 0.545578024241815 0.395067853452261 0.823070170771425 0 0.7755571287489 0.544094600584548 0.000162934434812592 0 0.00148249418318603 0.000537473155816048 0.176744864966004 0.999879335873923 0.222873497905206 0.455293334948683 2.20298277591328e-05 0.000120664126077079 8.687916270821e-05 7.45913109531658e-05 87 3601
716 305124 1 0 30 "LAT" "MO" 0.250679022317462 0.539152819408424 0.17230975839841 0.37041899970276 0.232824298898861 0.236293159303163 0.509618093928252 0.524387221120006 0.184562406162931 0.173971545627977 0.400074425797264 0.385608857408594 0.719796480519485 0.524108140158192 0.530843710189318 0.385663246630359 0.777528609006161 0 0.695891829629762 0.498076011858144 9.22806387507094e-05 0 0.000128345590920466 7.41267645873713e-05 0.222353463229983 0.999881392768201 0.303923072883922 0.501783799791916 2.56471251050223e-05 0.000118607231798601 5.67518953956087e-05 6.60615853526093e-05 89 3601
717 505234 2 0 30 "LAT" "MO" 0.251860067007863 0.5333250507896 0.177835741668424 0.376363068423798 0.230182626516049 0.236359289593774 0.502631945391212 0.532942980822654 0.1883323555396 0.167228203982395 0.407077791322432 0.376737862801568 0.718401983117686 0.522538647549573 0.533396301190419 0.387173316898491 0.759961885607346 0 0.761613645675772 0.515482786165986 9.35318208347199e-05 0 0.00014192863441343 7.9253084949956e-05 0.239915497857167 0.999878910230757 0.23820453902011 0.484375668792836 2.90847146522401e-05 0.000121089769242678 3.98866697048084e-05 6.22919562273408e-05 88 3601
718 397602 3 0 30 "LAT" "MO" 0.247133036514683 0.525786861422687 0.180721228841112 0.384145092756853 0.234132080609942 0.234316177446009 0.504850665540982 0.53109107322237 0.189803472290822 0.167286139808863 0.404883310994806 0.378658160741299 0.715581294570634 0.519975025488573 0.537810840940797 0.389855536458948 0.709932991644648 0 0.745495622106406 0.48810353340295 9.27160376106895e-05 0 0.000158167559992267 8.35968682040435e-05 0.289930155463241 0.999883368771026 0.254289125750327 0.511740668374015 4.41368545003501e-05 0.000116631228974263 5.70845832757181e-05 7.22013548316559e-05 90 3601
719 582338 4 0 30 "LAT" "MO" 0.249200145057523 0.52694311503617 0.181215874458445 0.382887745447045 0.230510684277067 0.233237097463643 0.501754993638314 0.526945653834449 0.189434833802643 0.169615954615708 0.407923466722583 0.382865424856246 0.712947926798234 0.518107730830814 0.540266662876796 0.391685898954011 0.723089983537584 0 0.742492493693531 0.494356841288704 0.000231992107954924 0 0.000910927790980091 0.000378111814883228 0.276633795769906 0.999829456142298 0.256546099555109 0.505177715885122 4.42285845548713e-05 0.000170543857702337 5.04789603800161e-05 8.73310112908429e-05 87 3601
720 516875 5 0 30 "LAT" "MO" 0.249376508182547 0.529148503061619 0.179502225584857 0.380694818763924 0.233280315027917 0.234265774253097 0.506335705976948 0.526624647448325 0.18753636202934 0.170661286434896 0.403279010222572 0.383197171861649 0.71692259746356 0.520314785703725 0.537699874049092 0.38946206635129 0.724138072527103 0 0.738682833878404 0.492142655452621 0.000139566922637051 0 0.000153822218173222 9.85883274494994e-05 0.275690460749399 0.999879175474417 0.261115575054414 0.507692608933008 3.18998008606263e-05 0.00012082452558341 4.77688490079268e-05 6.6147286920772e-05 88 3601
721 258260 1 0.1 30 "LAT" "MO" 0.249819514624461 0.541057638734368 0.170168034126507 0.368391915634867 0.231340416342794 0.23938963266314 0.506254547733158 0.532133060934792 0.186227324293197 0.167780855156525 0.403452485955469 0.372596999801161 0.720549563630396 0.526129970876382 0.524176213576229 0.381875025871673 0.799713122624351 0 0.799830938092828 0.542135478946509 0.000101012258263991 0 0.000167130852196924 9.0516299491759e-05 0.200159659450689 0.999870796109801 0.199960096369017 0.457709408901806 2.62056666960597e-05 0.000129203890198852 4.18346859583282e-05 6.45958521939614e-05 88 3601
722 98177 2 0.1 30 "LAT" "MO" 0.250259582629651 0.537181627581422 0.173540539276728 0.372372239133089 0.228096747991257 0.236646501248555 0.496595318189555 0.528648427077266 0.191853907963312 0.168573437815614 0.413327644421847 0.376204357120604 0.715002831869464 0.520424803618141 0.533967885055654 0.387739801330848 0.790913551012165 0 0.7910050502473 0.537468816168787 0.000167990650104184 0 0.000175388788048014 0.000116608114983321 0.208894194491445 0.999878575920837 0.208776909157189 0.462353069784593 2.42638462857187e-05 0.000121424079162559 4.26518074631288e-05 6.15059316368034e-05 90 3601
723 253278 3 0.1 30 "LAT" "MO" 0.247909078101635 0.531513921958416 0.176457197787181 0.378159475072178 0.231825340297074 0.234847796978562 0.502321293758428 0.524680133271558 0.18985822174434 0.170412181924187 0.408000904612156 0.380244395277123 0.714582215377271 0.519185769876615 0.536727601455708 0.389179292481691 0.774779063436393 0 0.769262885060716 0.521105634863709 0.000135246464812392 0 0.000172997437524237 0.000103738997921417 0.225057910270597 0.999880129797179 0.230519358097608 0.478727308370821 2.77798281982291e-05 0.000119870202821456 4.47594041523186e-05 6.3317767548566e-05 85 3601
724 726259 4 0.1 30 "LAT" "MO" 0.247265276727532 0.530535765362813 0.176882886632397 0.379252522514022 0.226969737488071 0.236506437912961 0.496538253305455 0.523761305417479 0.190687540311785 0.172323654402897 0.413072826957145 0.381182568540511 0.710741452128565 0.516600633781247 0.53989408134708 0.391557242517927 0.73031392627106 0 0.764085058442718 0.507430379967725 0.000159464012048311 0 0.000662942740661597 0.000276393304859353 0.269495510822581 0.999870208044771 0.235204679791112 0.492225070327791 3.10988943108502e-05 0.000129791955228572 4.73190255086363e-05 6.81563996242208e-05 81 3601
725 278252 5 0.1 30 "LAT" "MO" 0.245122594264463 0.524861358689636 0.179942783171473 0.385088057300138 0.235225195364574 0.233529517350342 0.515065189691687 0.511402668176386 0.182080375091178 0.180091265815379 0.394869450678801 0.394012116784048 0.713877306979379 0.516814567923235 0.54211442407803 0.391652546264839 0.711279362128756 0 0.683976500615141 0.468294822925535 9.25224657017305e-05 0 0.00012681099168338 7.33758291211495e-05 0.28856960799038 0.999498275980858 0.315767014678687 0.531404051503591 5.85074151620475e-05 0.000501724019142193 0.000129673714488289 0.00022774974175244 91 3601
726 735634 1 0.2 30 "LAT" "MO" 0.247746694265125 0.531334961749822 0.176606074711446 0.378550292098298 0.2388754599491 0.23018001496076 0.515670173147215 0.521195425400741 0.184236280337878 0.167372236677931 0.394058608731888 0.378452554180704 0.716802169174985 0.522472758843856 0.528214591727255 0.384083940086924 0.720272415741676 0 0.769116972739391 0.496814756363432 9.22831172291194e-05 0 0.000152554915350269 8.11991576429794e-05 0.27960209797877 0.999878798771418 0.230684374970274 0.503037413650517 3.32031623247021e-05 0.000121201228581598 4.60973749849182e-05 6.66308284080196e-05 88 3601
727 15810 2 0.2 30 "LAT" "MO" 0.248974430530057 0.531131143231594 0.177641819662561 0.378775141073904 0.233049004661319 0.235302469290286 0.51410321995283 0.524268514410672 0.181122771949064 0.168613950383382 0.395628844917196 0.375268539559192 0.717325904481662 0.522900238083362 0.527378541995007 0.383576239679244 0.697983235396881 0 0.782503916029583 0.499797419961288 0.00014241095042004 0 0.00020123708043638 0.00011576169957755 0.301837484545561 0.999882393184727 0.217247134922782 0.500020187706718 3.68691071377372e-05 0.000117606815272633 4.77119671993041e-05 6.66306324165272e-05 86 3601
728 458254 3 0.2 30 "LAT" "MO" 0.254157357887208 0.535030536911678 0.178099318823231 0.374674639171713 0.223814501122158 0.232044198597235 0.492815925284403 0.522296930854924 0.191309121984808 0.167832051843785 0.41704743487763 0.377194546859677 0.710016057606601 0.516593564309134 0.537240492651825 0.389880455450674 0.744970040034785 0 0.793755166514867 0.525775334974448 8.92845554025688e-05 0 0.000166200227461402 8.6463711461175e-05 0.254910573986798 0.999880035018047 0.206039607197856 0.474076772601085 3.01014230143125e-05 0.000119964981952497 3.90260598161285e-05 6.14287130061385e-05 88 3601
729 231906 4 0.2 30 "LAT" "MO" 0.251483960546512 0.525108163279522 0.184377307080092 0.384841729908144 0.226141787082526 0.230939902810411 0.499087358164882 0.519606792021828 0.187684236689266 0.169165469697328 0.410837513044208 0.379986198396864 0.70856565043945 0.514476457320008 0.541227013466686 0.392139642477923 0.70424832548075 0 0.766553278865368 0.500128012869338 9.05291490139073e-05 0 0.000160530174696371 8.46953003074149e-05 0.295623389849074 0.999882213418618 0.233239926491968 0.499721208621377 3.77555211618792e-05 0.000117786581381724 4.62644679676405e-05 6.60832089775105e-05 88 3601
730 415794 5 0.2 30 "LAT" "MO" 0.250725243152876 0.532566358194525 0.177618222582895 0.377033950317963 0.228823569878399 0.231166796847766 0.501635971382966 0.516154454077184 0.188048209168357 0.171908655685319 0.408381185616706 0.383402168880527 0.710715609879041 0.516614230914881 0.537575087436571 0.38987525155295 0.782478934258396 0 0.77453910741776 0.528205168029316 0.000100606784254662 0 0.000180427589794009 9.45098959799787e-05 0.217394206678135 0.999880780535624 0.225238757546309 0.471639084981707 2.62522792145943e-05 0.000119219464376046 4.17074461372564e-05 6.12370929968028e-05 89 3601
731 619067 1 0.3 30 "LAT" "MO" 0.245945960808402 0.529523214507481 0.176793887920033 0.380334867276611 0.235108296409598 0.224970021407369 0.506515177854304 0.503423628071441 0.189005480989601 0.174871908154953 0.403669259336824 0.390759504045837 0.706024278625369 0.513012432174399 0.540671277064588 0.391887758755421 0.729711787809598 0 0.709962896069917 0.481888748355177 9.20287963305794e-05 0 0.000169198968413751 8.66885446066646e-05 0.27016247714863 0.999882058497257 0.28979936679173 0.517951659564136 3.37062454414418e-05 0.000117941502742656 6.85381699401534e-05 7.29035360797054e-05 87 3601
732 700076 2 0.3 30 "LAT" "MO" 0.255359337210275 0.53557614606932 0.178457855323235 0.3740782466697 0.223424495684609 0.229695490980652 0.498437310362438 0.511321546757353 0.186495163671184 0.171998465312765 0.411742879963517 0.382371473653368 0.708479323875537 0.515174599571008 0.536951484307184 0.389458213714815 0.774698727022786 0 0.783376710924076 0.534183950891873 0.000118636169461466 0 0.000215965102398802 0.000113525761087553 0.225154767542707 0.999880422049273 0.216368365878924 0.465642178410008 2.78692650452176e-05 0.000119577950727296 3.89580946010579e-05 6.0344937031794e-05 91 3601
733 732333 3 0.3 30 "LAT" "MO" 0.24834958234131 0.532757891316005 0.175905823668021 0.376910458954017 0.233719305749863 0.225658456566658 0.504986643400925 0.507560664077201 0.189246815879119 0.171929724259033 0.404873928249313 0.386278531055779 0.707727344657831 0.514853876055655 0.537082363806172 0.389782229154313 0.772848529837442 0 0.741498435032369 0.508789234927358 0.000102364046093622 0 0.000178695253901992 9.35685378786222e-05 0.22702029565344 0.999617094016205 0.25826464162338 0.490962505519795 2.88104630237764e-05 0.000382905983795118 5.82280903492076e-05 0.000154691014968534 87 3601
734 354597 4 0.3 30 "LAT" "MO" 0.244809712589105 0.51755786630473 0.185891549375181 0.392778010934601 0.236395244391441 0.224600448472901 0.512076969930809 0.503853698723971 0.185333693851255 0.174127232270564 0.397681388844024 0.390202818713143 0.705805405453448 0.510952312910562 0.545352475497001 0.393959088265692 0.639384519059136 0 0.691486671785954 0.443871352317533 7.86549150650862e-05 0 0.000157804839163283 7.82218841811412e-05 0.360492735889686 0.999879757559803 0.308282587051429 0.5559716685125 4.40901361130043e-05 0.000120242440197171 7.29363234536885e-05 7.87572857860974e-05 87 3601
735 756496 5 0.3 30 "LAT" "MO" 0.247977784900574 0.529528242376451 0.178173583036365 0.380274909763486 0.232149240518699 0.226277631330323 0.503450094909235 0.505499325822095 0.189123251201888 0.174012668591817 0.406164743780524 0.38839965886313 0.706404656749596 0.51263364971533 0.54130950283007 0.391959430154475 0.731291316214079 0 0.727027221563369 0.490816012626478 0.000109461759944154 0 0.000570215008645293 0.000224216354812312 0.268551815324013 0.99987650299884 0.272326831350836 0.508878233308643 4.74067019635856e-05 0.000123497001160369 7.573207714949e-05 8.15377100663379e-05 84 3601
736 240488 1 0.4 30 "LAT" "MO" 0.253693561704082 0.537769760271746 0.175516539254564 0.371815560870043 0.229151968629703 0.224887768059224 0.504724513962038 0.504601504360374 0.185990902644674 0.170754732834041 0.405241251984733 0.382439000097635 0.707733298393009 0.515597063300771 0.532262174733279 0.386818848036096 0.784690810654097 0 0.779467423578971 0.531145959596407 0.000101831946481805 0 0.000196236980478259 0.000100021280778665 0.215181386939685 0.999872341884633 0.220283430064332 0.468686604079671 2.59704597364267e-05 0.000127658115366873 5.29093762193858e-05 6.74150431431622e-05 86 3601
737 16489 2 0.4 30 "LAT" "MO" 0.25579523552557 0.539908027930134 0.175253776219718 0.369696531879119 0.228463174573316 0.224448803975553 0.500032826146716 0.51165802149548 0.188979619471148 0.164852293455717 0.409885753245541 0.375349040988161 0.708707214074439 0.517214878378858 0.529085689146582 0.385279847130475 0.777885745591181 0 0.801291245447824 0.53642437295365 9.55075619890574e-05 0 0.000200326837586046 9.90249604271222e-05 0.221991241710768 0.999879111929232 0.198465082120798 0.463414043158388 2.75051360621015e-05 0.000120888070768158 4.33455937918621e-05 6.25589275346725e-05 90 3601
738 472065 3 0.4 30 "LAT" "MO" 0.248206935234335 0.532594113430161 0.175913611585978 0.377139384574724 0.231855632385427 0.228394747089608 0.50650314561284 0.511445931710635 0.186279003998353 0.167931616582509 0.403015755292747 0.375539301281319 0.70845731470937 0.516594991253035 0.53012423216684 0.385678694361599 0.750930705361994 0 0.805631972545216 0.52537275602647 9.46280882943674e-05 0 0.000179949759404048 9.21641552649887e-05 0.248943091239021 0.999879722975901 0.194145127329594 0.474470957238112 3.15753106899248e-05 0.000120277024098693 4.29503657862918e-05 6.4122580153226e-05 79 3601
739 385509 4 0.4 30 "LAT" "MO" 0.24983605452564 0.529674357755919 0.179492831437298 0.380216956752722 0.229984519302955 0.224120947101445 0.505221089296756 0.502267104954014 0.185734649959165 0.172131966937627 0.40472922812898 0.385003833423337 0.703941520930041 0.512358163504416 0.537359448334089 0.390222174077172 0.703550039170709 0 0.74430610628073 0.489288490531204 8.72946174242415e-05 0 0.000168313230582058 8.55921703411928e-05 0.29633046085502 0.99988833819694 0.255463300767749 0.510558154889491 3.22053568465098e-05 0.000111661803059774 6.22797209380786e-05 6.77624089639879e-05 82 3601
740 483509 5 0.4 30 "LAT" "MO" 0.245332131881876 0.525593391693574 0.179514565787836 0.384358460294019 0.230226119408711 0.224299257605421 0.499548568244084 0.499446572737471 0.191168169550694 0.174421333136716 0.410495707301332 0.387856510274969 0.699857508896009 0.507936580744931 0.545104068475246 0.394687402114905 0.700586010386495 0 0.753435661649009 0.489707599226137 9.096258567284e-05 0 0.000180499357594672 9.08333963717491e-05 0.299282892416989 0.999870212120833 0.246140740425326 0.510065317865709 4.01346108429382e-05 0.000129787879167372 0.000243098568070465 0.000136249511782067 88 3601
741 548840 1 0.5 30 "LAT" "MO" 0.251128694935454 0.531014143117864 0.17926655190268 0.378850961343856 0.233190049419817 0.218119924151675 0.505547490790122 0.497834724202264 0.188346192260837 0.167556650444331 0.404156076556668 0.381851134900022 0.702438668506945 0.51146733934531 0.535169394607848 0.388737016309907 0.725236436811968 0 0.766820434157246 0.501135073181342 9.24598733790917e-05 0 0.000191316035046101 9.40714953804607e-05 0.274637591917627 0.999879730423921 0.232935845722095 0.498702835309481 3.3511397025547e-05 0.000120269576078637 5.24040856131959e-05 6.80200137963923e-05 90 3601
742 490904 2 0.5 30 "LAT" "MO" 0.250326866376867 0.532539146427812 0.177417989046823 0.377127021499993 0.234098304270674 0.21573758482216 0.506094836824975 0.485747575279893 0.188575201501772 0.175483688710204 0.404045131490635 0.394401974285239 0.7001627554697 0.50827195996818 0.541476879258799 0.392058272527066 0.764496096751667 0 0.692618230340494 0.489706448780879 0.00013774499499449 0 0.000195808132650131 0.000111042048254359 0.235336608518728 0.999879584002543 0.307115110378843 0.51010977742562 2.95497346096953e-05 0.00012041599745656 7.08511480125802e-05 7.27317452457891e-05 91 3601
743 79609 3 0.5 30 "LAT" "MO" 0.245769735108178 0.52269621122585 0.182314084660663 0.387365597102812 0.231739017504989 0.222454793952359 0.508006533704431 0.493853180326823 0.185017383442033 0.174060692737214 0.401646850869239 0.385838883498864 0.699963546565526 0.508009319728721 0.54139216083991 0.392008814891339 0.694878795272274 0 0.782927116820268 0.497470043585337 8.67805292915848e-05 0 0.000191065280888459 9.29341976402997e-05 0.30499138480496 0.999831146293518 0.216824335522765 0.502348205940075 4.30393934743781e-05 0.000168853706481952 5.74823760783839e-05 8.88162769482366e-05 90 3601
744 283901 4 0.5 30 "LAT" "MO" 0.255924632936383 0.538988254318751 0.176029338662046 0.370567151437219 0.227129765931299 0.221640244287017 0.505662647808627 0.497013954593083 0.183289011027273 0.170753094826344 0.40405234309668 0.382436550330775 0.704694643154699 0.514033742366496 0.530071444515662 0.385802332675482 0.78088943225962 0 0.803626471788185 0.539989708017886 0.000103813823043215 0 0.000219648017169474 0.000108685032798882 0.21898167851876 0.999883900297258 0.196095123484608 0.459836568132587 2.50753985774801e-05 0.000116099702741591 5.8756710037705e-05 6.50388167277225e-05 89 3601
745 859316 5 0.5 30 "LAT" "MO" 0.254473598956992 0.532847168666251 0.180106571364293 0.376841673292759 0.226628402497565 0.215513888570236 0.503168963658885 0.479742718234727 0.185051725537998 0.180182646261839 0.406735165010232 0.400483080863985 0.696615890024794 0.50543602058116 0.545340943164131 0.394744362437989 0.766286187586896 0 0.648570506809139 0.48274555836502 9.58884228641807e-05 0 0.000173624441715389 9.02609471488341e-05 0.233588784779405 0.999882331930022 0.351182328544294 0.51709233976798 2.91392108347611e-05 0.000117668069978004 7.35402048519054e-05 7.18409198505065e-05 87 3601
746 32927 1 0.6 30 "LAT" "MO" 0.24695402180551 0.536273353390906 0.172054871831595 0.37335732775404 0.234433496718914 0.218277665227458 0.509646925907712 0.485349024045395 0.185899081247328 0.173870983403105 0.400234135416266 0.386054627070344 0.699665183751882 0.51026853353426 0.531824936482028 0.386932045693092 0.760385970345411 0 0.759764437655765 0.510555939730185 0.000100711083950629 0 0.000216629534225 0.000105723823423489 0.239468260762321 0.999799668057886 0.239919876278429 0.489224567316483 4.50578083174018e-05 0.000200331942113515 9.90565315818114e-05 0.00011376912990785 87 3601
747 151957 2 0.6 30 "LAT" "MO" 0.252252017686088 0.538766756884878 0.173684130729119 0.370772567244629 0.231927400749401 0.216876733872241 0.508893936408763 0.484720175977708 0.184406292160405 0.173186683874705 0.401064625129427 0.386363196557121 0.701056152307729 0.510929179986889 0.531277106764229 0.386227283963452 0.79005796013266 0 0.776686423574523 0.529561741075425 0.000102134656032364 0 0.000282851868312398 0.000127940493324287 0.209813999119983 0.999853417077328 0.222964218763987 0.470232052490454 2.59060913252643e-05 0.000146582922672313 6.65057931776849e-05 7.82659407968278e-05 90 3601
748 72428 3 0.6 30 "LAT" "MO" 0.249373255566526 0.525113398430228 0.182966845254961 0.385006360391492 0.23232125732371 0.21490383263144 0.509566558677165 0.482816555082931 0.184038354738105 0.173338295673041 0.400059985180787 0.388805785601949 0.696598345521676 0.505944814149862 0.540343495666108 0.391583695463913 0.666739306645915 0 0.73106894193006 0.469862036366331 8.60763341697873e-05 0 0.000296685881233906 0.00012636132537743 0.333132429824882 0.999881422014061 0.268559320250383 0.529933791064105 4.21871950337977e-05 0.00011857798593863 7.50519383225835e-05 7.78112441861881e-05 86 3601
749 837234 4 0.6 30 "LAT" "MO" 0.249918127149659 0.538906859881372 0.171924263919704 0.370566426971332 0.232521432107199 0.21608938140385 0.503408421561223 0.485983903981352 0.189721180139651 0.171427838523537 0.406393961747473 0.385058844287195 0.698528940660708 0.509414601119188 0.533073282582892 0.38773102119598 0.806421551558222 0 0.777004118556074 0.533385631466558 0.000100361934420469 0 0.000203629692242652 0.00010120508470966 0.193453973493187 0.999880796012641 0.222730578720207 0.466445752358737 2.41130141703188e-05 0.000119203987359416 6.16730314766438e-05 6.74110899947999e-05 90 3601
750 787421 5 0.6 30 "LAT" "MO" 0.248508509323067 0.528456328960025 0.179452639564706 0.381332389845664 0.227994271349349 0.214617755625742 0.496814514312626 0.482263872517667 0.191585987563844 0.173472587020607 0.413615379798843 0.389062267073152 0.691120536298158 0.502639210406644 0.544511214149156 0.394938739889962 0.742113353236642 0 0.768171254808136 0.510535235609265 0.000150115393794723 0 0.000481948560632272 0.00020999616922062 0.257695935256593 0.999550058184954 0.231287370899171 0.489075583711175 4.05961129695867e-05 0.00044994181504622 5.94257320604538e-05 0.000179184510339879 92 3601
751 375874 1 0.7 30 "LAT" "MO" 0.249812887753863 0.533073874887415 0.176657802940977 0.376694771437134 0.234387369805107 0.210548465430667 0.509297639880425 0.476678608768764 0.186046906357476 0.170425337844494 0.400350042963943 0.385000637336675 0.694748722989637 0.506577649436723 0.533130047142946 0.387677200189751 0.728217896561219 0 0.789950404500286 0.508805684001742 9.46843417640246e-05 0 0.000280306034507663 0.000123606892205741 0.271655424496779 0.999881119786777 0.209722811701326 0.491005467948341 3.19946002378852e-05 0.000118880213222846 4.64777638801159e-05 6.52411577111928e-05 74 3601
752 682890 2 0.7 30 "LAT" "MO" 0.25073182309622 0.537941447088777 0.173388987685777 0.371699255645546 0.227262657192441 0.21714938358318 0.498023714559552 0.484915286146781 0.189620423194629 0.168875652455885 0.411962617656918 0.376346495502449 0.695143863871841 0.507037594665293 0.531885063336292 0.386930075727739 0.771171395589082 0 0.846178096615305 0.549830531039534 0.000123656794156466 0 0.000345066046285545 0.000157739794969798 0.228679108837645 0.999877093656179 0.153435564584685 0.449949764486086 2.58387791166126e-05 0.000122906343820619 4.12727537245425e-05 6.19646794099134e-05 76 3601
753 456293 3 0.7 30 "LAT" "MO" 0.249030962176462 0.538688598257325 0.171522767108252 0.370878480869432 0.232003033243191 0.211546133116611 0.497085267032293 0.477719451203317 0.194268176919678 0.170055974642928 0.412714083184184 0.383543751189958 0.692580128536264 0.504575734581808 0.535846918670858 0.389505578999394 0.777603322977712 0 0.782709465143148 0.524836844768707 0.00010583995219204 0 0.000415260113821909 0.000172008438009707 0.222236143396786 0.999864933879934 0.216807659542173 0.474905946038392 5.46936733093817e-05 0.000135066120066292 6.76152008571976e-05 8.5200754890849e-05 78 3601
754 224624 4 0.7 30 "LAT" "MO" 0.249462460148885 0.537609675788148 0.172674138228284 0.371988848103597 0.233814130692428 0.212301657367899 0.508804399844555 0.473485676331281 0.186185354460838 0.174444776518586 0.40140216944949 0.388274918389871 0.695578248209212 0.506657274781648 0.533304269207708 0.387542879486814 0.774797644272387 0 0.749995630013649 0.513169789781956 0.000100019481924234 0 0.000231692366777781 0.000110246272175271 0.225075460303789 0.999879481014324 0.249690542506333 0.486644417847817 2.68759419004027e-05 0.000120518985676056 8.21351132406438e-05 7.55460980511375e-05 92 3601
755 161536 5 0.7 30 "LAT" "MO" 0.248538243407387 0.520795545363886 0.185996262072601 0.389262522036257 0.231536621478963 0.205413840313834 0.50726859085706 0.461827642958654 0.185650895555791 0.178433766812358 0.40317616473178 0.400079520295146 0.685488705200185 0.497052746061436 0.55008092444075 0.397622601861788 0.680195294941842 0 0.705412900743511 0.465218093539844 8.52314626947067e-05 0 0.00023245186509759 0.000104571253439221 0.319681216117915 0.999882262209258 0.294263518783866 0.534596027138627 3.82574775483399e-05 0.000117737790741558 9.11286075261198e-05 8.13080680896568e-05 92 3601
756 46448 1 0.8 30 "LAT" "MO" 0.25087181503663 0.534679039389607 0.17605585847968 0.375022356729246 0.232325755757773 0.206768470094132 0.50451770094572 0.467147841420899 0.188477925715005 0.169852896558045 0.405592118222106 0.382888107921221 0.689966040888535 0.502457391079699 0.53438668075273 0.3881661593481 0.755379259737707 0 0.792958280672151 0.521440190666756 0.000172669686158373 0 0.000286240053427376 0.000153328096329401 0.244419623870225 0.999876203095162 0.206691666894177 0.478335463519277 2.84467059090969e-05 0.000123796904838128 6.38123802446214e-05 7.10177176376843e-05 90 3601
757 78288 2 0.8 30 "LAT" "MO" 0.25417937795355 0.539715109958261 0.174237886608981 0.369795079825353 0.234895938543221 0.202676896959871 0.512018221417595 0.460266242417698 0.184396297994152 0.172240231136094 0.398196893581418 0.39031502057386 0.691752213456641 0.504624851871895 0.530874415739226 0.3862128907342 0.800039380213646 0 0.742039372855473 0.518962135704202 0.00010462653429313 0 0.000280550930037916 0.000126427559578143 0.199831716255456 0.999878122101855 0.257604946293551 0.480838900016917 2.42769966046936e-05 0.000121877898144633 7.5129920937736e-05 7.25367193021275e-05 84 3601
758 534998 3 0.8 30 "LAT" "MO" 0.252679358822804 0.539411762279616 0.17346954812535 0.370102636382856 0.230220405725521 0.203991571239539 0.500430772592259 0.460686780855972 0.190371589815536 0.17271134522191 0.409496406374832 0.389540953749115 0.686891335787864 0.500511318358901 0.536552483162796 0.390037568749905 0.792163178174212 0 0.77046033775827 0.52798862128357 0.000106894036386838 0 0.000291051971948801 0.000131660083769617 0.207705610508718 0.999887315270697 0.22918738393359 0.471814795314843 2.43172806834561e-05 0.000112684729303495 6.12263361912986e-05 6.49233178172398e-05 90 3601
759 222201 4 0.8 30 "LAT" "MO" 0.248304106678203 0.535861448852717 0.173301815406226 0.373765903393786 0.229166829242773 0.205621702467081 0.496822660628341 0.464613661982613 0.192644542943321 0.171339311039576 0.413388863336102 0.386097861092752 0.683092638388058 0.49930790250563 0.537285669389124 0.391474873361827 0.761107288171503 0 0.782353914948757 0.520597142487437 9.83132208123076e-05 0 0.000307056412773755 0.000134481121810354 0.238758244613225 0.999853735304979 0.217245275312743 0.479177624580834 3.61539944596405e-05 0.000146264695021338 9.37533257260231e-05 9.07518099186954e-05 80 3601
760 524701 5 0.8 30 "LAT" "MO" 0.247120098119953 0.528367395869593 0.178611596665752 0.381624503108104 0.233319612510866 0.20642603431908 0.509129332602622 0.462521931657853 0.185417024268381 0.173379403658262 0.400597617031946 0.387740308885628 0.686865744949899 0.500200499889508 0.537408024592395 0.390311317214755 0.696501839311566 0 0.778599949053932 0.494714139915511 9.04293303724557e-05 0 0.000272416733843337 0.000120152980110087 0.303362024002513 0.999759227827125 0.220991433721732 0.505026443981553 4.57073555489313e-05 0.000240772172875424 0.0001362004904921 0.000139263122825573 88 3601
761 456715 1 0.9 30 "LAT" "MO" 0.255620608410241 0.54013724181726 0.174916360833761 0.369372441364422 0.228801276570968 0.199950897400169 0.503512608996843 0.455861826292117 0.186640445199356 0.167666266065969 0.406619308359331 0.381377130583028 0.684372782381377 0.50058180929247 0.529223072099085 0.385970149812587 0.789493462463567 0 0.805450794961562 0.541006418173732 0.00010115989379046 0 0.000391847203062554 0.000162628947795695 0.21037861829591 0.999877232705758 0.194102889256075 0.458764391004332 2.67593467323854e-05 0.000122767294241594 5.44685793011723e-05 6.65618741405777e-05 89 3601
762 347837 2 0.9 30 "LAT" "MO" 0.250599280046149 0.543821702499003 0.16855288087202 0.365638239212672 0.227737621547786 0.206350760766169 0.497481451059824 0.457953733794909 0.190512738713258 0.171041771532912 0.412571957629948 0.378886341542018 0.684687662360104 0.49975842315416 0.53010739111819 0.386032099703356 0.807933712969342 0 0.808659005972848 0.549816990536847 0.000205073722624143 0 0.000895313892216152 0.00036917370206704 0.191836685012345 0.999878776475648 0.190387944411654 0.449747336836583 2.45282956892288e-05 0.000121223524352012 5.77357232814473e-05 6.64989245028117e-05 87 3601
763 676798 3 0.9 30 "LAT" "MO" 0.25474170041461 0.542485488038077 0.172424244202105 0.366977746111521 0.231402317726963 0.199901074519925 0.50395478974853 0.457247911771228 0.188609780773538 0.166375455977373 0.406401115403355 0.379832420105603 0.686045092661499 0.501888475029998 0.527409480953016 0.384750404755326 0.801652441471217 0 0.798586648303407 0.540779509443708 0.000101538177294065 0 0.00029896050776502 0.000132271882616701 0.198222601942022 0.999875443909133 0.201051859095871 0.459019402197107 2.34184094671366e-05 0.000124556090866684 6.25320929578679e-05 6.88164765691006e-05 92 3601
764 551896 4 0.9 30 "LAT" "MO" 0.246928321788583 0.532901434435977 0.174710440845452 0.376864161935144 0.233575297332923 0.200723647312859 0.503427659481119 0.453556920026952 0.190446343619375 0.170076209740651 0.406952706320634 0.38348718767745 0.681227266434364 0.496989455472473 0.535232994205478 0.389521557635628 0.752465124963668 0 0.789308526870542 0.517000680188127 9.98828191645945e-05 0 0.000340861131881199 0.000145615033528357 0.247401049629758 0.999836300988107 0.210277378107996 0.482764273612022 3.39425874092243e-05 0.000163699011893072 7.32338895807289e-05 8.94311663222976e-05 86 3601
765 173062 5 0.9 30 "LAT" "MO" 0.251928874575056 0.534294367858052 0.177122643422931 0.375501176280614 0.23423320239223 0.198117397438149 0.511963302523945 0.448710808735354 0.183836056343264 0.172005205157315 0.397995158614201 0.388785353531354 0.684279474405435 0.498924245349435 0.532963904923509 0.387670091041041 0.740676203209151 0 0.746958286552742 0.499720311280545 9.29864878677002e-05 0 0.000437796862408655 0.000173296537642708 0.25919972762841 0.999877828150813 0.252525045716541 0.500030070222474 3.10826745713877e-05 0.00012217184918731 7.88708683081255e-05 7.63219593383065e-05 86 3601
766 68395 1 1 30 "LAT" "MO" 0.253979709222355 0.542533165377858 0.171959368283918 0.367079855131968 0.232383977038546 0.192241038146087 0.505747744620766 0.437540610336325 0.187679820342332 0.168953429030474 0.404551396354269 0.383747569366961 0.678604724406988 0.496130304228278 0.528592617656725 0.385364421486961 0.770656725381545 0 0.78693054184773 0.52503991333769 0.000100881712741074 0 0.000374591452313079 0.00015620669912014 0.229212934083439 0.999882135081755 0.212616180516407 0.474729787437445 2.94588222751111e-05 0.000117864918244863 7.86861835501588e-05 7.40925257450901e-05 92 3601
767 158973 2 1 30 "LAT" "MO" 0.253058122305506 0.54471207475775 0.169540736247807 0.364693332182822 0.234050742189309 0.19055536176705 0.501104501418368 0.440918295437704 0.19294046764057 0.164675471726923 0.40882373403262 0.380099012578821 0.677664226261865 0.496583547193473 0.527156675615299 0.385027030605423 0.810106062034754 0 0.818476991159646 0.546167688214745 0.000103357966715808 0 0.000375591425835479 0.000156259061688381 0.189768121074224 0.999883924630123 0.181103631668304 0.453615974956839 2.24589243059347e-05 0.000116075369877374 4.37857462143355e-05 6.00777667276344e-05 90 3601
768 817703 3 1 30 "LAT" "MO" 0.251198357188458 0.536840982989926 0.174543139414395 0.372894085136289 0.232709629749189 0.193285202937318 0.505750786300092 0.440436938791083 0.187737208615032 0.167640690631514 0.404123802291377 0.380983384903227 0.677193189874965 0.495100829902554 0.529921038660941 0.386358390213987 0.747601048637134 0 0.809140493233859 0.523250164320258 0.000101777964389921 0 0.000432809579755835 0.000175683545435567 0.252265981892305 0.999880928200229 0.190359973973265 0.476502744263106 3.11915061712617e-05 0.000119071799770694 6.67232131196084e-05 7.14078712007082e-05 90 3601
769 526303 4 1 30 "LAT" "MO" 0.254285202400086 0.5381203472438 0.175686763793559 0.371531116748199 0.234724911360744 0.188114028069729 0.510111975148407 0.431264737322791 0.185826021748165 0.17086271147315 0.400039043233799 0.390590486876177 0.677124141830558 0.494367910652768 0.532375497014874 0.387504519996515 0.774971641242331 0 0.761200032248539 0.515536837232767 0.00010355021380031 0 0.000418655679197529 0.000169333853483687 0.224897421452154 0.999883159196408 0.238299564194005 0.484219771049973 2.73870917139996e-05 0.000116840803591545 8.17478782583011e-05 7.4057863777259e-05 90 3601
770 390197 5 1 30 "LAT" "MO" 0.256182024396249 0.546014387344274 0.170565652031948 0.363247349835641 0.231176599482402 0.191920412071512 0.504061031634411 0.442769890972377 0.188119816637286 0.164637130854378 0.405962760385831 0.378745142456199 0.679279035950163 0.498689075644607 0.523322599523611 0.382922707802365 0.845633430099227 0 0.822422339386437 0.564039021260582 0.000129253210124697 0 0.000904502581314342 0.000335764082449585 0.154218848194151 0.999875078244919 0.17660593420614 0.435556610909158 1.84684964972027e-05 0.000124921755080768 6.7223826108641e-05 6.86037478097515e-05 89 3601
771 866104 1 0 40 "LAT" "MO" 0.252601352360087 0.528431434877016 0.182506804333825 0.381461468115675 0.23238733002243 0.233106054128384 0.503731238695781 0.531780497959384 0.189013624942525 0.165857674836686 0.406042080400931 0.377926348356764 0.718094736510901 0.520841735269033 0.537378104113037 0.388969604275972 0.719862467259113 0 0.763807639192346 0.499865149091667 8.59945831526928e-05 0 0.000114569724720038 6.72636345436908e-05 0.280019090765989 0.999883366446917 0.236041259295171 0.500006426256363 3.24473917450977e-05 0.000116633553083401 3.65317877630253e-05 6.11610174262059e-05 89 3601
772 647136 2 0 40 "LAT" "MO" 0.248342700764533 0.530376259932854 0.177699921118489 0.379309985409389 0.230945461553925 0.237432414341032 0.505223246095971 0.52679774953556 0.186592562000486 0.172846637013777 0.404608182596694 0.383145758315795 0.71672057665949 0.520493881483066 0.537139120132753 0.389344261285469 0.762226548638574 0 0.720025681976138 0.501489259567775 8.80425504555082e-05 0 0.000101947309580271 6.41343936829057e-05 0.237606446105498 0.999532562251141 0.27980408663771 0.498245398049296 7.89627054727691e-05 0.000467437748859386 6.82840765717798e-05 0.000201207989246106 81 3601
773 545551 3 0 40 "LAT" "MO" 0.245236206964197 0.518452334514011 0.185431553857899 0.391749712125393 0.230662456840452 0.233330999088284 0.498128534052195 0.522581829000059 0.19233790736365 0.173195857941101 0.411478351869903 0.387448963400017 0.709229662892932 0.512596455286381 0.550965319162649 0.39736837095405 0.654665085259122 0 0.696117973751179 0.454211452931601 7.73488482595315e-05 0 0.00010883145500079 6.23851367498885e-05 0.345214864283023 0.999886441833925 0.303729076280468 0.545659828205131 4.27016095951073e-05 0.00011355816607448 4.41185133523671e-05 6.63337265184934e-05 86 3601
774 417499 4 0 40 "LAT" "MO" 0.245226683971891 0.521895138386598 0.182520826305343 0.388159436969213 0.228932671715754 0.240755371170905 0.505828022994717 0.53387163419271 0.184634240436318 0.169629415377158 0.40390943441733 0.375667721491327 0.71491472685855 0.520151492463129 0.536784482118819 0.38964724772146 0.679626939386397 0 0.798186069418186 0.500769687246791 8.19085118871304e-05 0 0.000116754681723044 6.725189497763e-05 0.320245120456678 0.999873848847514 0.201666650600979 0.499096457563617 4.60316450380982e-05 0.000126151152486208 3.05252991113063e-05 6.66032946147429e-05 84 3601
775 315195 5 0 40 "LAT" "MO" 0.250183522554599 0.529355764509418 0.179905612076491 0.380452300146322 0.228023439461693 0.236440521434458 0.501601309833944 0.527608481067351 0.187413955068564 0.171382155844327 0.408161289752032 0.382156495736258 0.714647483450749 0.519216642405957 0.538701722989383 0.390583709913891 0.737496732631922 0 0.74757885165186 0.504183154534404 0.000161054147870725 0 0.000118826041735181 9.54382651181814e-05 0.262312288033435 0.999879423442838 0.252259983483079 0.495658297230746 2.99251867721947e-05 0.000120576557161724 4.2338823325945e-05 6.31099697313274e-05 88 3601
776 213019 1 0.1 40 "LAT" "MO" 0.2453405098911 0.525715180153274 0.179440537342674 0.384361505065264 0.236444915382922 0.237135405132629 0.516156738236004 0.525269876841417 0.182036912562596 0.171954642384279 0.39370112432417 0.380340494974726 0.718920830406651 0.522071416886693 0.533432092289549 0.386486154649574 0.682423857352482 0 0.759930443571108 0.483678800342244 8.90357959877519e-05 0 0.000177656497081339 8.91011295170239e-05 0.317450261244361 0.999882713799399 0.239853408696054 0.516168255860803 3.6845607169396e-05 0.00011728620060101 3.84912357560318e-05 6.38426674367495e-05 88 3601
777 789730 2 0.1 40 "LAT" "MO" 0.255292694713033 0.534369167108667 0.179436504588291 0.375359258472811 0.22501508756323 0.237099207340932 0.504567476818018 0.530253268754483 0.182476290504163 0.16798305978449 0.405402136606525 0.375243232589281 0.717406989617195 0.52301754537278 0.529895854876944 0.385429355850757 0.749609357735481 0 0.781140616183961 0.52419797685971 9.19162512808725e-05 0 0.000113530903548335 7.01579734938515e-05 0.25026864768188 0.999883295489626 0.21871260201441 0.475673479099883 3.00783313579604e-05 0.000116704510374199 3.32508980808587e-05 5.83860669125865e-05 77 3601
778 408944 3 0.1 40 "LAT" "MO" 0.243020553888648 0.518509658887017 0.183876028044535 0.391767304366424 0.232002368729191 0.237351277532371 0.510477715864942 0.521506158189344 0.183051611935677 0.175144912639132 0.399101409935162 0.38427407477231 0.71237420015021 0.516497362264874 0.542072552619343 0.39208176637977 0.639637424210246 0 0.729106577115241 0.461136436235727 7.3120605243501e-05 0 0.000112924443352968 6.25997689718393e-05 0.360249058563286 0.999883010169432 0.270734769707484 0.538733830231526 4.03966212240968e-05 0.000116989830568277 4.57287339217195e-05 6.71337637744748e-05 86 3601
779 241350 4 0.1 40 "LAT" "MO" 0.246855400968462 0.529998334937447 0.177049522643872 0.379958118788638 0.229487129948629 0.238405549443875 0.501038689439132 0.527128936679575 0.189112257680533 0.171351495620702 0.408743522141064 0.378474836069162 0.714748080360965 0.518986894339401 0.537513275945107 0.389502979070363 0.708075191003295 0 0.752090817464854 0.494634417913267 8.07477965262935e-05 0 0.000113727125702175 6.57548971018584e-05 0.291810007847838 0.999880620807765 0.247745414209339 0.505232935064629 3.40533523409354e-05 0.000119379192235346 5.004120010473e-05 6.68921250022392e-05 88 3601
780 598463 5 0.1 40 "LAT" "MO" 0.249825115904559 0.532422149610162 0.177166548473325 0.377299608243936 0.226252071688636 0.235325501987717 0.495174562335599 0.527509568101997 0.191593452699493 0.168991997506435 0.415001103827892 0.378100697323563 0.711402689580912 0.518038326480631 0.537751998679253 0.390519219036238 0.753149091972472 0 0.762516811325685 0.515646153768583 9.98958761017539e-05 0 0.000175659773926412 9.30953545175107e-05 0.246719582427509 0.999882860748185 0.237266831637588 0.484198867717019 3.14297239168561e-05 0.000117139251815072 4.06972628002294e-05 6.18831598810354e-05 91 3601
781 755376 1 0.2 40 "LAT" "MO" 0.246866107836125 0.528905368078039 0.177967870959714 0.381069547568918 0.236834167763268 0.229832078316861 0.506860005490332 0.517656592323989 0.189894392760294 0.170441646166995 0.402802574743139 0.383447686228747 0.713532353916254 0.517420359234496 0.538303909887002 0.38961161855011 0.70163425759873 0 0.738320441569933 0.480888577995758 8.78671126090297e-05 0 0.000133000082478964 7.34059712368876e-05 0.298245161715581 0.999881645601008 0.261506980630754 0.518974669987627 3.27135730795917e-05 0.000118354398991639 3.95777168338994e-05 6.33460453773937e-05 84 3601
782 138405 2 0.2 40 "LAT" "MO" 0.250530458521219 0.535766891235526 0.175009903868699 0.373894421821938 0.22948225744781 0.233335025135594 0.499936862564588 0.524328547398022 0.190184965462934 0.167866232080991 0.409979075546374 0.376685461391083 0.713347741104623 0.519694363248098 0.533061101412624 0.387268606917016 0.762080467637288 0 0.787820625725163 0.525077294570767 8.80510551352851e-05 0 0.000132600662033638 7.43789910780542e-05 0.237803266982726 0.999881922805485 0.212010844990718 0.47478862008969 2.82143248508984e-05 0.000118077194515259 3.59286220854925e-05 5.97063484650612e-05 92 3601
783 710284 3 0.2 40 "LAT" "MO" 0.250620030842608 0.530417861279423 0.179384688689042 0.379394665813245 0.234913971225641 0.228471409602314 0.510235717836235 0.518081285017963 0.185587069369785 0.169140260324493 0.399371095025316 0.382918260062245 0.714005411670563 0.519369087832154 0.53411201838332 0.387563095787755 0.726015522486803 0 0.76018073116183 0.49852904544551 8.68321504881858e-05 0 0.000120659210682767 6.92370736182589e-05 0.273864758426054 0.999883448408227 0.239656294612058 0.501338295672896 3.28869366553176e-05 0.00011655159177275 4.23150154293356e-05 6.34218079757356e-05 88 3601
784 843351 4 0.2 40 "LAT" "MO" 0.248911141151552 0.528230616517351 0.179957381492018 0.381638648292069 0.231630193310343 0.233230102812133 0.511882434587497 0.518624012342899 0.181815300183173 0.172169570958592 0.397813028995538 0.382479175763541 0.713771437274028 0.51929340805964 0.533942252633782 0.387672830023347 0.724058516049975 0 0.738320905887171 0.494260066021023 8.65917895094339e-05 0 0.000118331478405214 6.90191926806095e-05 0.275819289680676 0.99987783429669 0.261513483203384 0.505603423939502 3.56024798395304e-05 0.000122165703309958 4.72794310390553e-05 6.74908467948603e-05 90 3601
785 262778 5 0.2 40 "LAT" "MO" 0.249284408430843 0.538378370509728 0.171958833857991 0.371163811797862 0.228786954685953 0.235534909188521 0.502371653651649 0.524041874149307 0.187467824697968 0.169672577975015 0.40736574424613 0.377017474045783 0.713606272305317 0.521328025284641 0.529099236530974 0.385514164422783 0.781991023834844 0 0.779192234375677 0.530049376691819 9.71945818875283e-05 0 0.00012635133785609 7.57019747410616e-05 0.21788543289442 0.999874388237022 0.220611224637177 0.469802116552169 2.63486888481478e-05 0.000125611762978349 7.0189649289872e-05 7.28047812708757e-05 91 3601
786 739615 1 0.3 40 "LAT" "MO" 0.25656997847411 0.535907780157079 0.179023449980816 0.37368103324829 0.226611597955916 0.226978960559135 0.49522680580956 0.518331357651838 0.191437903262866 0.165545308794161 0.414540171213669 0.377642679075519 0.710160536989161 0.516424995106429 0.536006662037843 0.388905545999801 0.78388895715474 0 0.796412352553401 0.537960045526015 9.53294129042511e-05 0 0.000126366881228755 7.49932699839515e-05 0.215988586493193 0.999884903042753 0.203428769182712 0.461908033561196 2.71269391625972e-05 0.000115096957246793 3.25113826586307e-05 5.69276428047037e-05 89 3601
787 658149 2 0.3 40 "LAT" "MO" 0.250403403387588 0.534021628039396 0.176231034582054 0.375702156146709 0.230830888294778 0.230562354694779 0.504657853770802 0.516014773490953 0.187163609824077 0.170011943589418 0.404943670956762 0.38012149762585 0.711796646377145 0.517973587482681 0.533406587995549 0.387312249752265 0.748693700944425 0 0.762360769285614 0.51106046641296 9.08676598662474e-05 0 0.000140059064725206 7.76623363501607e-05 0.251183366485178 0.999882128914971 0.237456300242675 0.488798501672008 3.20649105302754e-05 0.000117871085029479 4.2871406986224e-05 6.33695786827337e-05 88 3601
788 482896 3 0.3 40 "LAT" "MO" 0.247759536896295 0.529682983249607 0.177926778447412 0.380111232339661 0.228088390927722 0.229241983896693 0.496000163189689 0.510536706844764 0.192104147255462 0.173410715129488 0.413873612373968 0.385644323476508 0.705089911720711 0.511884469802948 0.543441640832363 0.393516538461008 0.744754099220592 0 0.718029151376601 0.495564007966971 8.87916819068949e-05 0 0.000120597698942753 7.06371514530749e-05 0.255128995527524 0.999884300306693 0.281804390054569 0.504303113113602 2.81135699777655e-05 0.000115699693307467 4.5860869887214e-05 6.22417679743781e-05 89 3601
789 131928 4 0.3 40 "LAT" "MO" 0.24837469583208 0.525966445386956 0.181563709950979 0.384045932547691 0.23281278892941 0.226466950218056 0.503913490064608 0.517291122438864 0.189366830759409 0.166031191445761 0.405719268982237 0.378676337600703 0.707654434979546 0.515387535358573 0.536961732156149 0.390039751328668 0.690026373158416 0 0.743560660972759 0.481120856430822 8.41716583615343e-05 0 0.000121795736513907 6.87872866983561e-05 0.309852454986183 0.999880583131219 0.256268671425963 0.518742472092094 3.70001970393885e-05 0.000119416868781213 4.88718647633132e-05 6.78841903853407e-05 88 3601
790 214756 5 0.3 40 "LAT" "MO" 0.250024736304053 0.535351940937025 0.174917862643491 0.374291579542544 0.235404810703305 0.229753295238873 0.512461912550528 0.518101028787585 0.184194225423963 0.16773294339997 0.39709256189359 0.377860752737294 0.715182842246231 0.521725607345363 0.526845031467423 0.383481011170659 0.76154050742945 0 0.77218170497217 0.515366596906359 9.04843395982914e-05 0 0.000131502291390228 7.42115427870986e-05 0.238335944410662 0.999843104098957 0.227616977039447 0.48447353609486 3.30638202893248e-05 0.000156895901043225 6.98156969925146e-05 8.56554559939625e-05 84 3601
791 800849 1 0.4 40 "LAT" "MO" 0.247774151052444 0.52621058696418 0.180873743543511 0.383867979937115 0.232321199441355 0.228096631900107 0.508215154099059 0.509123080383572 0.185397894844107 0.170905115789712 0.401513306151142 0.381129734182757 0.708191982393905 0.514284215620435 0.53717675417733 0.389250277483527 0.681725139559538 0 0.755515194777073 0.484207070236244 8.55366339793818e-05 0 0.000127114538640927 7.14083360259074e-05 0.318148472042814 0.999874582877069 0.244313900340181 0.515652182063366 4.08517636695482e-05 0.000125417122931332 4.37903441050314e-05 6.93393643640417e-05 91 3601
792 215189 2 0.4 40 "LAT" "MO" 0.247964286057971 0.533360729893744 0.175093190879141 0.376380312954765 0.234434597867868 0.226208100777748 0.510258268829143 0.503690415527476 0.185337640107974 0.173858724055227 0.399660596759892 0.38658587436235 0.708606984703587 0.515600747157751 0.534289555042343 0.387858540336416 0.7566130650201 0 0.734598746017411 0.501272389534227 9.11902294974149e-05 0 0.000126836194528257 7.29568554097499e-05 0.243265868636672 0.999877489022482 0.265225510918943 0.498588166046336 2.98761137310298e-05 0.000122510977517579 4.89068691182372e-05 6.64875640268746e-05 89 3601
793 767470 3 0.4 40 "LAT" "MO" 0.250938172700891 0.538982661986412 0.172610589927433 0.370571506612076 0.231513392189817 0.225627074061457 0.50135236027807 0.507472558899375 0.190559407346664 0.170588003897771 0.408567410872424 0.383092612973501 0.708078638952165 0.515761747238503 0.533758001171869 0.387787271610074 0.78606400123529 0 0.732354423529828 0.513030316885243 0.000146199600310666 0 0.000137192366687407 9.57387387372584e-05 0.213765016647191 0.99987207127823 0.267441000128938 0.486801732344621 2.47825172088512e-05 0.000127928721770254 6.73839745462834e-05 7.22120313980981e-05 90 3601
794 747662 4 0.4 40 "LAT" "MO" 0.246816562919943 0.52692505279386 0.179513540183546 0.382903101525811 0.229427249473367 0.227372389706784 0.501493242143427 0.506555794226501 0.188710972475461 0.172659311564304 0.408521102669023 0.384010279749381 0.703616202100094 0.511456757879904 0.54088382422331 0.392168966132417 0.733273712648361 0 0.743150641591931 0.499179843935873 8.75937484936885e-05 0 0.000120596902746141 7.01525098681624e-05 0.266606179305318 0.999881542570931 0.256684900643732 0.500685917748528 3.25142978275202e-05 0.000118457429069088 4.38608615904017e-05 6.40858057308519e-05 88 3601
795 409588 5 0.4 40 "LAT" "MO" 0.25130709199763 0.533662160100079 0.177239461150021 0.376035264947651 0.227884439174784 0.230001402006218 0.505808707707918 0.513085103561582 0.183765820401518 0.16945905834544 0.403811614539815 0.377457932450174 0.709192933178631 0.517413737879745 0.530464339896978 0.386011928483262 0.759551221889156 0 0.781710177801479 0.524389432332089 9.37364291828794e-05 0 0.000130288063408443 7.59289116843203e-05 0.240327535493951 0.999886124208072 0.218119032687093 0.475475247162828 2.7506187709995e-05 0.000113875791927552 4.05014480196348e-05 5.93915933993743e-05 85 3601
796 45769 1 0.5 40 "LAT" "MO" 0.252711255134311 0.529456472846997 0.181730854571436 0.380376246906965 0.232012652910181 0.222362233695027 0.509018559772891 0.505514093125678 0.184507990712963 0.166980895062861 0.40106619430061 0.378766022193125 0.70708614173952 0.514646054509189 0.533219740347261 0.387107829727209 0.725910817565451 0 0.778380820164917 0.507542492303334 8.97933940338117e-05 0 0.00013420377783101 7.50882190366885e-05 0.273965706714981 0.999879764134698 0.221438743180498 0.492316596630652 3.36823255349538e-05 0.000120235865302243 4.62328767540946e-05 6.58228469769186e-05 90 3601
797 742624 2 0.5 40 "LAT" "MO" 0.249853029382587 0.537797381781544 0.172837890833583 0.37179972799421 0.232026448939746 0.226856818112014 0.503113939392496 0.509851246274759 0.189491595838849 0.166794824903107 0.406736863300501 0.374519202900462 0.708736296434347 0.516642554721136 0.52912431157554 0.384879152784313 0.781168163033557 0 0.782581755745996 0.528253671418122 9.38921651945899e-05 0 0.000146882405523531 8.09135470842438e-05 0.21871243592 0.999889472060174 0.217236333994331 0.47160918987342 2.55088812484872e-05 0.00011052793982596 3.50278541500692e-05 5.62251613737543e-05 88 3601
798 262811 3 0.5 40 "LAT" "MO" 0.249674765824831 0.539132411269137 0.171625109625214 0.370376914419697 0.232647103697159 0.227364305946603 0.505699828885794 0.512773628951183 0.187711350277413 0.165127600353891 0.404041665706183 0.37166256191465 0.709686175468593 0.518925255502148 0.524464060256517 0.382550195496306 0.799931464072721 0 0.801567223482652 0.540661966083824 9.52474276468362e-05 0 0.000143281187199634 8.01607936867865e-05 0.199949266468405 0.999880371480382 0.198253983928909 0.45919900821049 2.4022031227717e-05 0.000119628519618118 3.55114012390798e-05 5.88649119983043e-05 84 3601
799 505361 4 0.5 40 "LAT" "MO" 0.255366177343121 0.535480187169069 0.178569185215758 0.374220751579863 0.227869165658443 0.219738816645412 0.500695273485132 0.501719024935923 0.188036887111483 0.167904718953532 0.409401707693685 0.382603581105421 0.702974159646977 0.51281272424606 0.534510791280773 0.388930051352558 0.753111001942216 0 0.746249979817284 0.509179237073453 0.000121037467270855 0 0.000287135958664336 0.000135809464599621 0.246738812098943 0.999886097380768 0.253412729973772 0.490621821387612 2.91484915701918e-05 0.000113902619232025 5.01542502789926e-05 6.31320743353784e-05 89 3601
800 714110 5 0.5 40 "LAT" "MO" 0.245519535133894 0.52917063062696 0.176893442133494 0.380854160161126 0.235384587239858 0.225053164778295 0.508252132999513 0.505504582541131 0.187712337300205 0.168921006495572 0.401384760911024 0.378873498849974 0.705957287152047 0.514094319697546 0.533526785929271 0.387505786195813 0.686711851888175 0 0.747473441618405 0.480269357153218 7.73937644339591e-05 0 0.000124153201064757 6.72491847522926e-05 0.31317317159928 0.999878427774244 0.252355790166937 0.519595148720177 3.75827481106843e-05 0.000121572225756465 4.66150135934271e-05 6.82449418531624e-05 87 3601
801 321165 1 0.6 40 "LAT" "MO" 0.249227917517402 0.534502728814699 0.175009546744089 0.37517250352637 0.231294774220332 0.2239255156428 0.505687439979343 0.501526719838179 0.186801366064694 0.168244308459808 0.404277981020404 0.376057396318215 0.704448207380535 0.513787072633045 0.530055221268591 0.385553851745543 0.761083137829063 0 0.779764305168341 0.521031478506652 9.25196094964571e-05 0 0.000129452567025157 7.48008825533107e-05 0.238795718262968 0.999883134702331 0.220063431012675 0.478831856523625 2.86242984724123e-05 0.00011686529766907 4.28112519586788e-05 6.18640871696662e-05 88 3601
802 299033 2 0.6 40 "LAT" "MO" 0.248711351443722 0.536210608257537 0.173375788311323 0.373395200703613 0.233017242232078 0.22401802149338 0.505484985784645 0.503557480231987 0.188139140478151 0.166690299629655 0.404669556960147 0.373906863916707 0.705746615169179 0.514946419682284 0.528205228419129 0.384425369696159 0.79578575506021 0 0.806853859893303 0.540520143835506 9.74237354825902e-05 0 0.000154226563786011 8.44799804511979e-05 0.204093523886472 0.999884522212513 0.192951684330421 0.459336496322368 2.3297317835221e-05 0.00011547778748651 4.0229212489725e-05 5.88798616746795e-05 88 3601
803 722002 3 0.6 40 "LAT" "MO" 0.249683914506903 0.532441593839775 0.177101306921712 0.377288257428088 0.230519114177806 0.219418535532472 0.504203658726246 0.493595353872281 0.187300903889942 0.170919886174999 0.405779083774522 0.383699512841992 0.69962156421718 0.510081118141096 0.535322096986653 0.389237113848001 0.747812707169512 0 0.743112781940867 0.503690582840289 9.10146110698653e-05 0 0.000152930332280995 8.17402619684182e-05 0.252066882729168 0.999881788426596 0.256685929395005 0.496163268142712 2.93954902502532e-05 0.000118211573404451 4.83583318466705e-05 6.44087550307585e-05 88 3601
804 525521 4 0.6 40 "LAT" "MO" 0.248434362974047 0.528672754005259 0.179274639254608 0.381252318148578 0.228975878860703 0.221567787564034 0.502403777961191 0.495680989645669 0.187442763955239 0.17075020093798 0.407364164201257 0.381458726727751 0.698978029398785 0.508864855120724 0.537467604147827 0.39035837386975 0.711854015766277 0 0.737759648398109 0.490730889053241 8.6089853529808e-05 0 0.00012860580389499 7.23510118988744e-05 0.288011403115283 0.999882656979896 0.262042938273794 0.509119346060202 4.84912649099886e-05 0.00011734302010422 6.88075242019799e-05 7.74138746582148e-05 82 3601
805 547588 5 0.6 40 "LAT" "MO" 0.252466905244378 0.538141025211913 0.174376047323033 0.371467201668261 0.230230117601421 0.221246078305218 0.503340636982992 0.5020328247438 0.18768643238089 0.165703904697052 0.406414361351546 0.375423468614817 0.703943101151017 0.514490019575695 0.527766384400975 0.384829838641872 0.766336475307694 0 0.788597678103935 0.526337053806142 9.50587055878086e-05 0 0.000140504967068178 7.92476618450898e-05 0.233519612308506 0.999813214875826 0.211218328305338 0.473492092018734 4.88536782124562e-05 0.000186785124174184 4.3488623658875e-05 9.1606513279462e-05 83 3601
806 121146 1 0.7 40 "LAT" "MO" 0.256951098498746 0.547498138234447 0.16993192504722 0.361788007618697 0.229037937108221 0.221686341018958 0.508926332008904 0.500342084975738 0.182209216753706 0.163749981514402 0.401125997613551 0.368987910318212 0.707675376625925 0.519109777021773 0.515891123315329 0.377461726939164 0.841770599545407 0 0.810895874425245 0.564207928283978 0.000117679184142304 0 0.00013901064528336 8.73257986082709e-05 0.158093016458927 0.999879640483052 0.188930726014018 0.435648582997366 1.87048115238925e-05 0.000120359516948261 3.43889154538778e-05 5.61629200471666e-05 90 3601
807 197539 2 0.7 40 "LAT" "MO" 0.252834252800882 0.534195324345889 0.177806533475189 0.375518023064211 0.231673367357136 0.216788375056453 0.505897135617601 0.491816591888518 0.186425364854628 0.166636400048552 0.403812552391004 0.377365130327649 0.70129599521447 0.510837155434536 0.530868298378368 0.385870045973588 0.75336110961592 0 0.790409853977345 0.5213975319501 9.40225315811397e-05 0 0.000160866334709061 8.53285412783439e-05 0.24651147395249 0.999808521838718 0.209385514909556 0.478429163454182 3.33939000090512e-05 0.000191478161281598 4.37647783900353e-05 8.79760544398465e-05 73 3601
808 148834 3 0.7 40 "LAT" "MO" 0.250178257713834 0.535565900813661 0.174833773282009 0.374117527475917 0.234734955432083 0.21407027346551 0.50364437447112 0.48852505411079 0.191317999347391 0.167150346383579 0.406400838388757 0.380789275742224 0.698983486611427 0.509356146040536 0.533302119012979 0.387579344182404 0.768406451455486 0 0.763078940194768 0.513657352064909 0.000100597155931358 0 0.000146640189382831 8.23376834927677e-05 0.231464935066523 0.999875902443843 0.236724748634719 0.486193663505675 2.80163220592667e-05 0.000124097556157275 4.96709811302563e-05 6.66467459241052e-05 90 3601
809 355819 4 0.7 40 "LAT" "MO" 0.254850697714295 0.537290274978097 0.176697312777131 0.372265950715605 0.230416721307981 0.21325591761167 0.500831192944062 0.492600685226298 0.190498675484893 0.163352961653233 0.409466694045958 0.376674965556831 0.698523336633945 0.510494854510708 0.530548949915258 0.386594942270875 0.789591193869807 0 0.79499668425621 0.535666478883858 9.47902285173955e-05 0 0.000146772852382061 8.08111741643134e-05 0.210289534835689 0.9998790996402 0.204817391663094 0.464192292484636 2.44810659860606e-05 0.000120900359800122 3.91512283135191e-05 6.04174573417688e-05 93 3601
810 639353 5 0.7 40 "LAT" "MO" 0.250999121367372 0.537869965421374 0.173620978761774 0.371720942724306 0.226298578612901 0.218022694217758 0.494920042028789 0.491738550419138 0.19172638493348 0.167901633118441 0.415392335540177 0.377725487100232 0.69532039419803 0.508250769921617 0.533248996813695 0.388594292184252 0.777547389585395 0 0.784290716443781 0.531230042266461 8.83220041698187e-05 0 0.000170441602816233 8.71797854560728e-05 0.222339143452798 0.999881823773751 0.215500098088368 0.468623409651231 2.51449576372834e-05 0.000118176226248967 3.87438650344593e-05 5.93682968524008e-05 88 3601
811 864151 1 0.8 40 "LAT" "MO" 0.255211052432269 0.535849595842726 0.17819287810193 0.37384729231103 0.230756169925298 0.208758809049919 0.502241094532215 0.480783863140843 0.18902753562773 0.165110627693989 0.407863297731128 0.379236967630312 0.694726031407486 0.506827897227806 0.532331041423649 0.38728124892528 0.76166720605248 0 0.762279184635638 0.51509149564634 0.000142547449326425 0 0.00015750639621092 0.000101165214429998 0.238156065670075 0.999834097227609 0.237505011582663 0.484722740673459 3.41808281181805e-05 0.000165902772391363 5.82973854873886e-05 8.45984657705355e-05 92 3601
812 668421 2 0.8 40 "LAT" "MO" 0.250132439162691 0.540200035191326 0.171166811111071 0.369405285780279 0.228822325947342 0.214936565133086 0.499835348035631 0.480759874059111 0.189484182089156 0.169619139716784 0.409977624462551 0.378608093306002 0.693891330243119 0.506957131904518 0.530270132917011 0.386324373006794 0.785350747540195 0 0.759539700796793 0.524194106102834 9.51378149365132e-05 0 0.000169583602881678 8.91596705538741e-05 0.214527784876325 0.999882462059873 0.240239545583198 0.475652849702109 2.63297685432646e-05 0.000117537940126938 5.11700171272002e-05 6.38845245032366e-05 72 3601
813 97114 3 0.8 40 "LAT" "MO" 0.249523760660915 0.537281868922418 0.173081117783195 0.372344681299025 0.232665447519644 0.21500997980181 0.510599609734963 0.482581137774824 0.183807621713753 0.168660683022787 0.399420802570426 0.377551022101495 0.697199187982369 0.510206361841991 0.525549422519735 0.383432686320431 0.773456771584728 0 0.763598750331463 0.518932125741958 0.000111218023860179 0 0.000261235021985434 0.000124472280189208 0.226404114764528 0.999874801213908 0.236091963330582 0.480877259281155 2.78956268832745e-05 0.00012519878609186 4.80513159688794e-05 6.61426966978073e-05 90 3601
814 95202 4 0.8 40 "LAT" "MO" 0.252911095982384 0.542982523356958 0.170837692866572 0.366469043285033 0.227147530997524 0.21813043985349 0.505181807696063 0.489824764069698 0.184009324785653 0.1654841412671 0.404954748949807 0.370745370539244 0.698189066833398 0.512757140168352 0.520331158919325 0.380955987598753 0.800745547011469 0 0.78930510538841 0.542713307618761 0.000117288863925132 0 0.000160795592316158 9.45161781850042e-05 0.199114108805649 0.999881125753243 0.210487488344677 0.457130867565837 2.305531895659e-05 0.000118874246756629 4.66106745959295e-05 6.13086372171242e-05 93 3601
815 671135 5 0.8 40 "LAT" "MO" 0.255687945443967 0.5432124983418 0.172443193647824 0.366233166444048 0.224153596626958 0.215209044674733 0.491395059282863 0.490214542423837 0.192830000149057 0.16258643188308 0.418817370771428 0.369749721269635 0.695050586745657 0.508542758307991 0.527859625679961 0.385283859997369 0.812768161469248 0 0.810953453167967 0.555630094328894 0.000198421949911572 0 0.000169155697349686 0.000126153798818583 0.18701240705002 0.999884285721441 0.188836344334264 0.444186250778424 2.10095308202963e-05 0.000115714278558825 4.10468004190336e-05 5.75010938629998e-05 89 3601
816 354888 1 0.9 40 "LAT" "MO" 0.253486036980809 0.543784420632812 0.170600247589429 0.365710025742028 0.228367695192287 0.211853047480825 0.5026712367565 0.477971512480174 0.186858534221167 0.164888028952951 0.407471162232161 0.371078363724976 0.693706779653922 0.508365228583619 0.522346810763547 0.381725160803006 0.803244819733494 0 0.817711934496514 0.551684517143178 9.72198110408227e-05 0 0.000183207431568489 9.46102057711761e-05 0.196636774780203 0.999884074724593 0.182064743097092 0.448163196949223 2.11856752621052e-05 0.000115925275407039 4.01149748254745e-05 5.76757018277796e-05 80 3601
817 763138 2 0.9 40 "LAT" "MO" 0.252718801625104 0.537383266890444 0.175151221848962 0.372257631393684 0.236025370510371 0.204671147363454 0.509265591002126 0.471199844827931 0.187408798147264 0.164447275972478 0.400779946086067 0.377809768567398 0.693415319498928 0.506557522978163 0.527007295968703 0.38399624312115 0.765010442790923 0 0.751241603333157 0.508592175789032 0.000128405753311381 0 0.000280260815359435 0.000134782964078893 0.234831907523258 0.999881403004951 0.248417846439474 0.49120441185205 2.92439325073034e-05 0.00011859699504895 6.02894120092105e-05 6.86293948386951e-05 86 3601
818 167868 3 0.9 40 "LAT" "MO" 0.251886881052572 0.541231996218398 0.171508739675371 0.368237372404991 0.231641710961084 0.212020875834182 0.50529774521019 0.484887272475216 0.187293564235948 0.160210434608378 0.404559819822293 0.365624269404375 0.695549467847838 0.510688724843643 0.519012738519697 0.380000104625006 0.803178377860292 0 0.825819810290985 0.550922402310881 9.89526673216388e-05 0 0.000191547885287286 9.7378912022149e-05 0.196699034860316 0.999880536700903 0.173948851876748 0.44892029190766 2.36346120697816e-05 0.000119463299096933 3.97899469801378e-05 5.99268694368022e-05 85 3601
819 627724 4 0.9 40 "LAT" "MO" 0.247432978780481 0.534217637818576 0.174110629773572 0.375612604852768 0.23466618678805 0.209147630786577 0.513123799647594 0.466370779428737 0.183142111192777 0.171830548797795 0.396768393102767 0.382043256940585 0.691246796355108 0.504651960038968 0.529083289764144 0.385102938590865 0.725783445434079 0 0.716182711298109 0.484859885241693 0.000197010657992993 0 0.000162940630289874 0.00012125800290339 0.273987352117025 0.999876631587447 0.283589314387339 0.514945987323922 3.21917909036256e-05 0.000123368412552956 6.50336842617104e-05 7.28694314817822e-05 91 3601
820 577659 5 0.9 40 "LAT" "MO" 0.254127057510137 0.535895041556951 0.177391212542508 0.373869424448163 0.225997786173972 0.209933395158321 0.499692197578845 0.47921875811498 0.1874312340194 0.163151666568376 0.410303050694467 0.371523966264903 0.69005823884243 0.505329454893087 0.527974113130284 0.385589093734481 0.73631112530901 0 0.790473233574818 0.519965536400603 0.000123672791862887 0 0.000695749897041184 0.000272106422658513 0.263533632351055 0.999878311378493 0.20878554065659 0.479697568751057 3.15695480718848e-05 0.000121688621506914 4.54758715505535e-05 6.47884256808443e-05 91 3601
821 119231 1 1 40 "LAT" "MO" 0.254093992896447 0.545596078528834 0.16956897619107 0.363998293960944 0.227428224080177 0.208916026514939 0.499980783869712 0.476091426157941 0.18829458187845 0.159124897503068 0.409811179656404 0.362067839614227 0.690438243491563 0.507536398325193 0.516988455572588 0.379100060707645 0.773101985493635 0 0.838505051102832 0.548981948752191 9.7784980211894e-05 0 0.000195006477260369 9.89196649093764e-05 0.2267716468266 0.999882205562421 0.161254632333535 0.450856640832531 2.85826995527337e-05 0.000117794437579467 4.53100863726039e-05 6.24907503688087e-05 86 3601
822 224838 2 1 40 "LAT" "MO" 0.256832434024315 0.546691794746368 0.170474111486959 0.362645209551813 0.233478212074113 0.199032990374555 0.510278931295996 0.459134037505769 0.184726929716581 0.163895165300881 0.399788892087508 0.377090697805595 0.689343636472982 0.506251088242979 0.51909620650442 0.380067846274474 0.827852170901081 0 0.776000104199153 0.541883596175652 9.99306925067024e-05 0 0.000182502749285365 9.38340354527138e-05 0.172027651452299 0.999886788703757 0.223748363426363 0.457956464105832 2.02469541137703e-05 0.000113211296242915 6.90296251987246e-05 6.61056830626378e-05 92 3601
823 485538 3 1 40 "LAT" "MO" 0.2502436880719 0.541761070169086 0.169986117825794 0.367759710994352 0.231337921952401 0.205944817674376 0.500382634242021 0.47130559334809 0.191201379953063 0.160348210603435 0.409409968409616 0.366136279871994 0.687526427698678 0.504702213352646 0.521535708382292 0.381802066713917 0.79138919900668 0 0.82831668718635 0.546873825224201 9.68474152414678e-05 0 0.000173885736997906 9.07806006777627e-05 0.208487802643028 0.999887885130745 0.171472967919958 0.452977972422778 2.61509350510593e-05 0.000112114869255247 3.64591566948737e-05 5.74217523431358e-05 87 3601
824 196643 4 1 40 "LAT" "MO" 0.254258420807716 0.545776933021668 0.169462394504642 0.363585667308767 0.23371098341945 0.205072281108294 0.509048434845794 0.471619056353964 0.185934498325733 0.159354503488797 0.40117526171094 0.365797405936803 0.69304168533546 0.509317661748426 0.514751396319171 0.377361403892313 0.830183438325808 0 0.826895744955252 0.559661150032505 9.80255520387125e-05 0 0.000174863287064278 9.12236114586141e-05 0.169696181060964 0.999878101292928 0.172877901747693 0.440183477755113 2.23550611894954e-05 0.000121898707071743 5.14900099900301e-05 6.41486009233687e-05 89 3601
825 828211 5 1 40 "LAT" "MO" 0.255205708430991 0.544042984755626 0.171489370103362 0.365414678557602 0.229170814588838 0.205476013481301 0.502696051501151 0.474173158110347 0.187576072914887 0.158383671137245 0.407548491589636 0.364610182023502 0.68985253650113 0.507555507665012 0.517449114155494 0.379646887495154 0.80202933140897 0 0.837273528867536 0.556577524227856 0.000103199798826003 0 0.000209457882397856 0.000104841947517474 0.197843406265277 0.999881568877306 0.16247892855483 0.443258756412843 2.40625269264518e-05 0.000118431122694125 3.80846952363458e-05 5.88774117826405e-05 90 3601
826 524414 1 0 50 "LAT" "MO" 0.247442712314253 0.533612918752157 0.174519885472101 0.376045448973911 0.230331244999201 0.238395702212202 0.497558132587066 0.531426913619008 0.192762396272021 0.169895319793756 0.412324172941964 0.378193431589954 0.716169659525656 0.520364354794486 0.537177601537878 0.389375521072457 0.771699137468282 0 0.77760661182766 0.5237546985138 9.59734380821139e-05 0 9.9817401749261e-05 6.61694575368308e-05 0.228177565449766 0.999827192196977 0.222259162393751 0.476102343713965 2.73236438700584e-05 0.000172807803022887 3.44083768396788e-05 7.67883146983532e-05 77 3601
827 358177 2 0 50 "LAT" "MO" 0.246458387578622 0.529094130714422 0.17747697682216 0.380697101492336 0.234926317222519 0.237990865984588 0.508726295976183 0.531352104220257 0.186903821918161 0.169643808674097 0.400978273675579 0.378366040154564 0.71937557078573 0.522647768851236 0.534024607414418 0.387108072932456 0.740300768568736 0 0.766942069614519 0.506258171274458 9.06300387491306e-05 0 0.000101346805289539 6.4438267687502e-05 0.259577103950429 0.999869073774103 0.232926054263909 0.493613597674992 3.1497442086058e-05 0.000130926225896698 3.05293162831201e-05 6.3792782862986e-05 90 3601
828 293754 3 0 50 "LAT" "MO" 0.24548729978359 0.518670244338175 0.185440535039943 0.391642676442199 0.237051651302156 0.231432174051356 0.512098115891865 0.516432764962059 0.185682642580069 0.176655509347827 0.39757747719617 0.393839476684168 0.713971125137102 0.515415259405499 0.547778686967839 0.39468983165597 0.631140523219672 0 0.649580571727759 0.427147993253696 7.00021156795218e-05 0 8.77057351005982e-05 5.24490995390286e-05 0.368737041149402 0.999846998159893 0.350281809772409 0.572714483920076 5.24335152461427e-05 0.000153001840106727 4.99127647310263e-05 8.50737266890261e-05 84 3601
829 678358 4 0 50 "LAT" "MO" 0.247046077600581 0.525698539994061 0.18066794219661 0.384229541785449 0.231341296626575 0.236693331212433 0.508142931796257 0.523134966137628 0.184688849106979 0.17520655506112 0.401846331573823 0.386796772130382 0.715080705439588 0.518653315623902 0.540563346364709 0.391317495228804 0.712162288709484 0 0.715360767982304 0.482048054312592 8.85162955877742e-05 0 8.69592907682508e-05 5.92686994078376e-05 0.287716268894997 0.999882452941595 0.28451289059978 0.517830148142334 3.2926099931984e-05 0.000117547058405275 3.93821271471414e-05 6.25288456666983e-05 89 3601
830 167163 5 0 50 "LAT" "MO" 0.249732134278238 0.537074077654868 0.173291236196518 0.372524195625454 0.230237483362113 0.235364227109803 0.497991866022488 0.531012092446979 0.19236689326667 0.167991364121173 0.411671262388053 0.378696658510206 0.715333844750154 0.521409667991183 0.533649493584361 0.388268515889557 0.783502487663535 0 0.757607089687388 0.520954167770483 9.63987858744475e-05 0 0.000100291667071837 6.6418698335742e-05 0.216375906880824 0.999883184403748 0.242257275534154 0.478921176609585 2.52066697667425e-05 0.000116815596251589 3.53431113860334e-05 5.82369215970359e-05 89 3601
831 803625 1 0.1 50 "LAT" "MO" 0.251375663243639 0.528596174199869 0.181463984887581 0.381325822756056 0.229271281328233 0.232132400469533 0.506887854317071 0.5142811174449 0.183863696418683 0.177552389569011 0.402755266366345 0.392981957228428 0.712779345041405 0.516452064957868 0.542880070875276 0.392526253720689 0.713614650903867 0 0.628359428821867 0.455743473974933 0.000125933965636161 0 0.000157577701940929 9.56839532073327e-05 0.286225540869517 0.999887158338771 0.371431649442101 0.544095806295466 3.38742609798283e-05 0.000112841661228689 5.13440340906666e-05 6.5035776393749e-05 84 3601
832 100463 2 0.1 50 "LAT" "MO" 0.255529126161582 0.53668750183722 0.177721108825946 0.373003679378003 0.231223015361884 0.231524189377198 0.507267467433335 0.523586815515698 0.185281476707521 0.169779510196259 0.402531701742243 0.383567895633272 0.718276330900664 0.522330640348196 0.532782095729726 0.386602214608049 0.761049090356464 0 0.706029735744305 0.49747127015643 9.07710365962032e-05 0 9.14066364648558e-05 6.16597461945292e-05 0.238831024277302 0.999883218541588 0.293837864020127 0.502405802934265 2.91143296381974e-05 0.000116781458412245 4.09935991030797e-05 6.1267163110606e-05 90 3601
833 512101 3 0.1 50 "LAT" "MO" 0.246328151797951 0.524033368971947 0.181572152732142 0.385928280424807 0.230055862503805 0.237066163457339 0.502270029741629 0.530583447049975 0.188318738572524 0.16828339754359 0.407180156011997 0.376229242771082 0.713450177759095 0.518505420702912 0.538174288848256 0.390282427737357 0.700839060205781 0 0.778948519937102 0.49987261898023 8.03180542117514e-05 0 9.69754733896714e-05 5.98465455365787e-05 0.299043089140819 0.999884969846034 0.220923925000199 0.500007219889372 3.75325991878346e-05 0.000115030153966027 3.05795893094084e-05 6.03145848611524e-05 86 3601
834 228276 4 0.1 50 "LAT" "MO" 0.247366301848117 0.529580248961137 0.177696102735056 0.380165099127076 0.23727123569106 0.229348462959864 0.502636572186288 0.529044289898164 0.194115202746307 0.163986598621762 0.407322203375244 0.377749371644538 0.713986000499041 0.519812509660007 0.535797904103126 0.389095074325662 0.755227112905362 0 0.773641769929893 0.509262570418419 8.51456545293596e-05 0 0.000101405249566338 6.197471789884e-05 0.244655420447253 0.999884025938923 0.226226085598116 0.490615742286125 3.23209928556172e-05 0.000115974061077285 3.07392224252774e-05 5.97125775571821e-05 88 3601
835 491766 5 0.1 50 "LAT" "MO" 0.246070229200499 0.529060801457309 0.177272730857807 0.380787128705261 0.22883559563707 0.237767993636235 0.497423591595145 0.528187354859366 0.191617860536125 0.170751350145816 0.412885739720972 0.378721785904444 0.712673818473804 0.517843005924625 0.539641941539748 0.391217490354734 0.728556432842337 0 0.752672378932097 0.501671190284609 8.8044738497382e-05 0 0.000100512963009132 6.38151957361624e-05 0.27132475071579 0.999882774454792 0.247192852569271 0.498205181396645 3.07717033756658e-05 0.000117225545208137 3.42555356226545e-05 5.98131230097469e-05 90 3601
836 611380 1 0.2 50 "LAT" "MO" 0.252120095040851 0.530791731480485 0.180103248569165 0.378895768907598 0.226245691671175 0.2359360186376 0.502731950320093 0.524671430015001 0.185038462721732 0.170683115173277 0.407041412258391 0.37914859107478 0.714301805349626 0.519213899574943 0.535824826464175 0.388605709861753 0.767953390944258 0 0.748942573523006 0.517916811273785 8.70049513708254e-05 0 9.68272933093159e-05 6.26521888371119e-05 0.231931276193809 0.999884676165507 0.250928708102626 0.481963415925764 2.83279105616028e-05 0.000115323834492823 3.18910810588768e-05 5.71206116143955e-05 90 3601
837 92241 2 0.2 50 "LAT" "MO" 0.24797705821022 0.525959798664662 0.181224022917096 0.384114383302613 0.236221684530024 0.230905248152811 0.511733910107553 0.523569275743924 0.18551641093391 0.167916322287252 0.397750638587877 0.380315887652681 0.715103990893056 0.5200244729659 0.534656756138258 0.387885460830276 0.675993277740036 0 0.738481604136201 0.472935065969383 7.68303787590239e-05 0 9.29800670595625e-05 5.6689103615457e-05 0.323891338465539 0.999880597490509 0.261390293048234 0.526944093053456 3.85534156655727e-05 0.000119402509490969 3.51227485051937e-05 6.41518735456439e-05 87 3601
838 55661 3 0.2 50 "LAT" "MO" 0.244858976554454 0.527012044316718 0.178049724648345 0.382961634529741 0.239292398756865 0.230883134238137 0.509294281694826 0.52485575804305 0.189891882583252 0.166856861751605 0.400200778175786 0.378972065983216 0.715034509549456 0.519851252684218 0.534798468983202 0.388013368448211 0.706547009171578 0 0.742235044540332 0.481494674593088 0.000143010313052346 0 0.000125648946912543 8.94795427880135e-05 0.293275022729513 0.999852046945629 0.257595982313582 0.518340328965459 3.49577858569697e-05 0.000147953054371196 4.33241991736377e-05 7.55168986651105e-05 86 3601
839 455744 4 0.2 50 "LAT" "MO" 0.251406513407767 0.532972890035805 0.177797443063918 0.376676090621192 0.227178367033604 0.231031388835502 0.499258034687965 0.514407192192242 0.188578677846653 0.175100148830399 0.410718786746587 0.389317785582955 0.709616269276873 0.515437616122367 0.54147626974097 0.392406119717254 0.776841519933405 0 0.714666353219722 0.507359044741085 8.90422886508123e-05 0 9.52151780071399e-05 6.2514550494987e-05 0.22304372164039 0.999882415350822 0.285195432489657 0.492517599952942 2.57161375535289e-05 0.000117584649177656 4.29991126142377e-05 6.08407554781156e-05 87 3601
840 412280 5 0.2 50 "LAT" "MO" 0.250190954495819 0.533465269067678 0.176568201094063 0.376260988163859 0.229292099050101 0.234221178508558 0.498897035784952 0.526403581085738 0.190712336554039 0.1681105541389 0.411026909716633 0.377340493744641 0.713704232054478 0.519251946770079 0.535391091787001 0.388624478106505 0.756732621331427 0 0.752990394348994 0.511656859290382 8.65671215162128e-05 0 9.70148638987858e-05 6.21170672085715e-05 0.243151854001239 0.999882104358041 0.246879298171308 0.488221978355964 2.89575458174428e-05 0.00011789564195945 3.3292615799698e-05 5.90452864452579e-05 88 3601
841 58036 1 0.3 50 "LAT" "MO" 0.248312123959009 0.529082452833779 0.178796904992399 0.380665752961526 0.229740820599697 0.232070795857674 0.499460795550015 0.519097191304168 0.19052013921967 0.170527675276521 0.41013515300221 0.381004376720815 0.710123740416379 0.515553734501236 0.53984471948859 0.391032888497193 0.756798894998943 0 0.745203645203166 0.508079739755989 9.13811613816746e-05 0 0.000109702662473421 6.78553563051058e-05 0.243065295258135 0.999707572833916 0.254643815849464 0.491728251341083 4.44285815405028e-05 0.000292427166084502 4.28362848968554e-05 0.000124153546623067 87 3601
842 16141 2 0.3 50 "LAT" "MO" 0.251312248349978 0.532013820099282 0.178537134972732 0.377703367753378 0.228662400884516 0.235284972693788 0.504068023668658 0.528280588504236 0.185909891334293 0.165943733063328 0.406116651979807 0.372056248196867 0.715259621928282 0.521242102226038 0.530390759370353 0.385602780413909 0.751081703573938 0 0.792185589066691 0.524646028613941 9.10768524412605e-05 0 9.93257072566535e-05 6.47019888769878e-05 0.248799745378277 0.999885549063943 0.20768628799831 0.475233555646454 2.74741953434003e-05 0.000114450936057292 2.87972277421198e-05 5.57137507285831e-05 91 3601
843 669578 3 0.3 50 "LAT" "MO" 0.250940309229023 0.530615521813479 0.179450180019341 0.379247477962111 0.225987511412862 0.232316809059084 0.496855536310789 0.520286897322241 0.189541929747474 0.169930389761002 0.412919684543518 0.380066899133642 0.709244629700968 0.515717366261229 0.538922499527818 0.391045810238521 0.717301694571054 0 0.757052130602219 0.501650186318049 0.000167869457586137 0 0.000171479607787026 0.000115519155366305 0.282496079489514 0.999883971880978 0.242743656185463 0.498174424506461 3.43564818460543e-05 0.000116028119022492 3.27336045309028e-05 5.98700201235438e-05 84 3601
844 598302 4 0.3 50 "LAT" "MO" 0.244928997567493 0.522583966264356 0.181776874634579 0.387383139744533 0.228721859323394 0.232317756796879 0.498014732162399 0.517766166558677 0.190923899921739 0.171944281346633 0.412042836906519 0.382520441219453 0.705968613687766 0.512494749998733 0.544645055902951 0.394368250717325 0.7072415678695 0 0.734829502798199 0.487427299451242 7.86368818600447e-05 0 9.14779071984858e-05 5.74419337711316e-05 0.292623726136609 0.9998204771053 0.265034386304074 0.512423018089274 5.60691120316862e-05 0.000179522894700325 4.46329905280541e-05 9.22405257128712e-05 89 3601
845 68579 5 0.3 50 "LAT" "MO" 0.251153424911529 0.532480591072025 0.178032689903055 0.377256806115069 0.237609299052316 0.226640565895065 0.507231496625384 0.525444124987866 0.190325608666287 0.161832851307287 0.402532610045903 0.374788622346606 0.715403289858911 0.521296289127999 0.530191149876629 0.385482560684592 0.746772192774605 0 0.769792969681433 0.506222723859982 9.16914941174406e-05 0 9.9819872976199e-05 6.38512382387109e-05 0.253105890135562 0.999883787418834 0.230076628275687 0.493654539651398 3.02255957155255e-05 0.00011621258116618 3.05821699032749e-05 5.88852503816772e-05 82 3601
846 479537 1 0.4 50 "LAT" "MO" 0.24954481737636 0.537540891683429 0.172794807729016 0.372007616905506 0.233023592099823 0.231711566443497 0.506881541266819 0.519349315355977 0.186996709893279 0.168482895384671 0.403029666191615 0.377136607475892 0.71427997591968 0.52103658127977 0.528274413006966 0.384400428227931 0.793364531264518 0 0.753740303916615 0.52224354301032 9.4220942277194e-05 0 9.99867340330297e-05 6.54704763236166e-05 0.206518586384863 0.999875289946688 0.24612118885196 0.477629907519542 2.26614083414678e-05 0.000124710053312147 3.85204973921659e-05 6.10789938135388e-05 90 3601
847 299283 2 0.4 50 "LAT" "MO" 0.252482666565432 0.534150149180828 0.177654720842582 0.375570316000094 0.227942190497653 0.230318818454857 0.496743556923482 0.523463761900231 0.191374745483142 0.164315445908489 0.413220116874563 0.372907413636845 0.710743675517942 0.517857596334819 0.533344912234212 0.387683438212669 0.760034709061843 0 0.797519080674014 0.528755134299646 9.36709530609913e-05 0 0.000100063474883094 6.57487871584558e-05 0.239832711742936 0.999849315083311 0.202347305489654 0.47110614403418 3.89082421595783e-05 0.000150684916688642 3.35503614496426e-05 7.29728790152381e-05 82 3601
848 56270 3 0.4 50 "LAT" "MO" 0.245210684598856 0.529933084791313 0.175873971996075 0.379769792887839 0.235791141301576 0.231172282827727 0.506541190811171 0.517968852986536 0.189270067202417 0.169100673651265 0.402881292374826 0.378387086049613 0.712174108728159 0.517749792412002 0.534244712849757 0.387545643514133 0.767462637956341 0 0.76130709095679 0.512136657633421 9.15437811357421e-05 0 0.000104144315290629 6.5479552823751e-05 0.232417654407164 0.999881410491623 0.238554862037607 0.487737964346716 2.81638553593014e-05 0.000118589508377219 3.39026903127025e-05 5.98984670385171e-05 80 3601
849 247065 4 0.4 50 "LAT" "MO" 0.249608339497454 0.530269246865307 0.178797247188326 0.379565240841715 0.235558752112444 0.235938795307475 0.520004399613242 0.529560984899637 0.178222038195321 0.163718121587072 0.389605598247955 0.367151890179892 0.721105886917373 0.526300612762455 0.520737406970719 0.37921529103844 0.742288730277276 0 0.821347859137057 0.527116207763495 8.80061325618318e-05 0 0.000106225214331634 6.54273888406626e-05 0.257591686173668 0.999883209949888 0.178521491781845 0.472761449058794 3.15774164945386e-05 0.000116790050111631 2.44238667667712e-05 5.69157888702414e-05 86 3601
850 404160 5 0.4 50 "LAT" "MO" 0.246330259643226 0.532883805651377 0.174285404584586 0.376778042199577 0.232046522646602 0.232112022479292 0.502799852064404 0.516092954743999 0.189662833745537 0.171136310395446 0.40710364002745 0.380117013741591 0.71048880476912 0.516901103745406 0.535084548725568 0.38846014215292 0.763562465344948 0 0.752782121829443 0.511345124574229 9.29089762872876e-05 0 0.000100532813550692 6.51832042561519e-05 0.236316596741947 0.999884107518268 0.247083839317445 0.488531235372527 2.80289368177082e-05 0.000115892481732185 3.35060395613269e-05 5.84568489882018e-05 90 3601
851 839205 1 0.5 50 "LAT" "MO" 0.245778508836291 0.525557114857252 0.179991646073848 0.384487963669691 0.236863678646444 0.228047783807552 0.512776295254494 0.510647811246704 0.184860517214924 0.170491036064745 0.396773760367184 0.381339289611283 0.710689971290287 0.516104377172081 0.535343199353518 0.387936278858667 0.6843781863044 0 0.722902708741388 0.470683532777958 7.89954457092963e-05 0 9.68113681819655e-05 5.87118448336262e-05 0.31550673615315 0.999884431765242 0.276957338515646 0.529193073256587 3.60820967401369e-05 0.000115568234758123 4.31413747845451e-05 6.46821206210935e-05 84 3601
852 10662 2 0.5 50 "LAT" "MO" 0.255573355048641 0.536595549408884 0.177718488062166 0.373000782595352 0.230220332486711 0.224868098124868 0.498987087602498 0.521932267081214 0.191623583181177 0.159707227765857 0.410965789733147 0.370119819243398 0.71066178566022 0.518891712398849 0.529049299009199 0.385326043238434 0.779911202685387 0 0.808511792646677 0.537265196133202 9.51610013650409e-05 0 0.000108218647599312 6.86388909766858e-05 0.219968155512701 0.999882046183853 0.191350791510689 0.462609622737157 2.54808005478049e-05 0.000117953816146656 2.91971950347145e-05 5.65422386648342e-05 90 3601
853 718755 3 0.5 50 "LAT" "MO" 0.249525384897295 0.533603906230059 0.176000221461444 0.376146439495838 0.230908872436847 0.227878170962325 0.502105594670621 0.513880397073136 0.189263851298609 0.168099017235254 0.408031754400425 0.378480178549135 0.708312428296468 0.516375214490007 0.533363089995306 0.387901115481884 0.755196600671957 0 0.733508310631661 0.503156278671547 8.73974558702905e-05 0 9.68513196076063e-05 6.21566025790512e-05 0.244687989116351 0.999885206441943 0.266354579947238 0.496721388031679 2.80127558210022e-05 0.000114793558056554 4.02581014935461e-05 6.01766941943005e-05 86 3601
854 527428 4 0.5 50 "LAT" "MO" 0.248234374329726 0.533183125642447 0.175424728146591 0.376644682629452 0.22810101269977 0.235605614534509 0.501904196764958 0.52310136395806 0.187143246926173 0.16650316795747 0.407885713582963 0.369404196106372 0.711941001564005 0.519137092093365 0.529071143030233 0.3850086641664 0.728340229437494 0 0.797707647827919 0.519230448790068 8.71739170115795e-05 0 0.000111154222207417 6.74254025148896e-05 0.271539848251568 0.999880166685996 0.202150967064323 0.480642429702137 3.27483939262752e-05 0.00011983331400374 3.02308855499331e-05 5.96961052804466e-05 88 3601
855 198118 5 0.5 50 "LAT" "MO" 0.250502643596686 0.536363241960144 0.174503131990112 0.373323656413507 0.229594335793958 0.229928551621161 0.504871387304083 0.514349045538065 0.186137628122372 0.169188458462856 0.405123520613692 0.377797142861836 0.710025531011805 0.518377145951132 0.52982921857534 0.385709757461617 0.75778375608237 0 0.751727752452535 0.51207093750924 8.75033365377398e-05 0 9.93477202816026e-05 6.32768926992642e-05 0.24209760584954 0.999850057869126 0.248133878514156 0.487793834081393 3.11347315523928e-05 0.000149942130874154 3.90213130278448e-05 7.19515166677599e-05 90 3601
856 645508 1 0.6 50 "LAT" "MO" 0.250276780501299 0.533283751633315 0.176808649160229 0.376556947165506 0.232157347327964 0.229598791041255 0.507358358955859 0.519642140748308 0.185819331855854 0.163109433120413 0.402277382961797 0.368493583532207 0.712032918870518 0.51987995843853 0.525737414136495 0.382905990431547 0.716593308615324 0 0.812712104005159 0.516363535369195 0.000260168967996008 0 0.00021709025074388 0.000161728749583619 0.283113438923286 0.999887763572584 0.187038849032409 0.483416402316228 3.30834933942794e-05 0.000112236427416367 3.19567116887209e-05 5.83335649932102e-05 87 3601
857 123773 2 0.6 50 "LAT" "MO" 0.255439060818087 0.539807283024603 0.175086494907196 0.369745919845228 0.229663851051406 0.226507557293134 0.506133576375568 0.514386019874313 0.18494649651305 0.16463186457595 0.404080892067781 0.373302644359535 0.711610469162627 0.520153909850329 0.524664855996196 0.382600165992578 0.782545788314843 0 0.786637705147062 0.533305346365443 8.96307133581217e-05 0 0.00010816912121787 6.69873594150167e-05 0.217339598836355 0.999882896948877 0.21322459084462 0.466571698751452 2.49821354435905e-05 0.000117103051123223 2.95348870998673e-05 5.59675236905721e-05 90 3601
858 624158 3 0.6 50 "LAT" "MO" 0.248978861959494 0.52840205074296 0.1798793948127 0.381629299562307 0.229131565336726 0.229107445541062 0.505317922625404 0.512645399589849 0.185301407169662 0.167628949379568 0.404296110796422 0.374590725423137 0.707217872837282 0.515188053374058 0.532809751361931 0.387304577368692 0.693320437603601 0 0.759052477737061 0.492409965750544 9.12403983338603e-05 0 0.000117608867691632 7.0688935385647e-05 0.306551796571486 0.999886746951269 0.24079323188921 0.507458116430569 3.65254265786657e-05 0.00011325304873117 3.6681506037527e-05 6.12288835019376e-05 84 3601
859 191066 4 0.6 50 "LAT" "MO" 0.253859276852257 0.537321673388113 0.175972323255709 0.372306164408734 0.233733508623702 0.223851757358551 0.505846971632697 0.516975187700562 0.188435690164227 0.160834094192942 0.403762296707864 0.370904253935757 0.71144454283451 0.519839475381991 0.525242107612878 0.382919118050962 0.768475851865901 0 0.778559866239073 0.520949978303042 0.000109129177945858 0 0.000209669647014946 0.000105946965320803 0.231355800343861 0.9996312736122 0.221173886873327 0.478784705705609 5.92186122923162e-05 0.000368726387799902 5.65772405849367e-05 0.0001593690260281 87 3601
860 686315 5 0.6 50 "LAT" "MO" 0.245407640043557 0.527800929428873 0.177895609823646 0.382141553024897 0.230783639791799 0.2251963729106 0.504095292514135 0.497197424220802 0.187519731272667 0.176502934316827 0.405682497850693 0.388887844022655 0.701387652745956 0.509503123012141 0.541918275413141 0.392553231854984 0.699527810473443 0 0.680314503350021 0.465494402177308 0.000151819125405259 0 0.00114751906591204 0.000432009655107868 0.300285583533828 0.999884451980077 0.318484672584525 0.534006386215468 3.4786867323495e-05 0.000115548019923333 5.33049995423665e-05 6.72019521164121e-05 85 3601
861 475365 1 0.7 50 "LAT" "MO" 0.246544828188409 0.524906237551346 0.181076094103553 0.385151825496489 0.230281436560062 0.22643095036757 0.506159860743709 0.502934467211811 0.185446933492091 0.170931907785806 0.403652632667824 0.378908517742705 0.703257215116041 0.511101447077826 0.53745493538145 0.389663377057122 0.681496128065488 0 0.731522649043976 0.477919368628247 8.09445957877354e-05 0 9.6840254694046e-05 6.00793512964964e-05 0.318384978014565 0.999878549466415 0.268329365130879 0.521951223790086 3.79493241591171e-05 0.000121450533585191 5.11455704514102e-05 6.93282303702565e-05 87 3601
862 72908 2 0.7 50 "LAT" "MO" 0.253026924251242 0.53570779165831 0.176691070257461 0.373884882698943 0.231726992702139 0.220204647970633 0.502019246302965 0.50029725090458 0.189933498459451 0.167913917009574 0.407883689208408 0.380762681603866 0.704958564924014 0.512723210459851 0.534538485726486 0.387854859265211 0.771890390690897 0 0.737272255181775 0.509955286684271 0.000451441154076378 0 0.000330955732323353 0.000265784538447375 0.227631676663588 0.999879344087749 0.262355507819032 0.48971706118412 2.64914914382554e-05 0.000120655912251413 4.1281266869596e-05 6.18675931618069e-05 87 3601
863 503596 3 0.7 50 "LAT" "MO" 0.248006245201073 0.534539538766707 0.174196918176458 0.375219783732766 0.235961927024326 0.226523051709954 0.510050487046773 0.516144672411399 0.186868062429315 0.160967957303372 0.399760273745051 0.366297367736528 0.710491223935353 0.519985010752376 0.522032937909146 0.381039899545444 0.746712225539517 0 0.811079211777132 0.522629864518023 8.66090947301608e-05 0 0.000103468115458652 6.3707396081874e-05 0.253173061458944 0.99986917236631 0.18878867686998 0.477244408318178 2.8103906809213e-05 0.000130827633689857 2.86432374291576e-05 6.20197677169648e-05 88 3601
864 262740 4 0.7 50 "LAT" "MO" 0.247028398089895 0.532149422019687 0.175468311124805 0.377622493158249 0.230910053857486 0.22294702967525 0.501901321960867 0.497248491325573 0.189585280928163 0.172248653444263 0.408195999581291 0.383334809112916 0.700885481622632 0.510285595813135 0.537302245497231 0.390083972942606 0.744875569411548 0 0.723558424754058 0.495687588893972 9.82669423462125e-05 0 0.000207963416903036 0.000102529864519463 0.254996069416043 0.999878019822888 0.276192528915673 0.504146288668541 3.009423006273e-05 0.000121980177112327 4.10829133659658e-05 6.35925729673774e-05 88 3601
865 125457 5 0.7 50 "LAT" "MO" 0.250277645985981 0.533861049762729 0.176309077456499 0.375879786715951 0.230111502583444 0.224123871362078 0.499561553331197 0.507343085383308 0.190952443602632 0.1655683829503 0.410420547499474 0.374087892882454 0.704513019931503 0.513420788992766 0.532829904009431 0.387304900680327 0.750610775642121 0 0.77521069504053 0.516165976813605 9.16286581061768e-05 0 0.000105150349393188 6.64692046725947e-05 0.24926852041843 0.999883081406947 0.224650716067296 0.483708659806478 2.9075281342893e-05 0.000116918593052659 3.34385427807363e-05 5.88941752444853e-05 92 3601
866 688254 1 0.8 50 "LAT" "MO" 0.259000637762434 0.547048945118845 0.171656484318428 0.362359628635439 0.223286454261712 0.22665708868959 0.495887645082146 0.516957615112737 0.188361675861664 0.158150401414221 0.414085443480192 0.360199581522423 0.708944180713736 0.52007071956259 0.518168561594312 0.379168345912456 0.814867976515352 0 0.841619141053298 0.569624454919985 9.55304576379828e-05 0 0.000114679346175775 7.20874960558286e-05 0.185013737131672 0.999887362432135 0.158242505036583 0.430252368164107 2.27558953376684e-05 0.000112637567865249 2.36745639425692e-05 5.10894198515603e-05 90 3601
867 518461 2 0.8 50 "LAT" "MO" 0.253468606385742 0.540074556313602 0.173514802263904 0.369550280383501 0.228495570335864 0.227102295324077 0.502940888415591 0.515629062954534 0.186627413943489 0.159517277704273 0.406743373177964 0.361655043454679 0.709066472045683 0.519407056671776 0.519659493911665 0.379820694202446 0.776298272006067 0 0.841263011275028 0.550653251762815 0.000113991418256209 0 0.000117078022089206 7.87147752506364e-05 0.223560173810907 0.999880689768673 0.15859692093371 0.449212771498746 2.75627647690003e-05 0.000119310231327549 2.29897691729137e-05 5.52619631893098e-05 83 3601
868 301320 3 0.8 50 "LAT" "MO" 0.248720929625078 0.534644714940446 0.174586765532737 0.375089540658547 0.235008168255142 0.221899660665908 0.510981271885498 0.500076387992256 0.185171305064766 0.16666420790023 0.39871062949412 0.375118687058429 0.705628758546129 0.515165500252099 0.526422278497733 0.383389370393124 0.744862015978292 0 0.74274940362978 0.500208474197769 9.07954601406178e-05 0 0.000141728294050625 7.77797851587467e-05 0.255017236008632 0.999886525877111 0.257072239657092 0.499654246389514 2.99525529351429e-05 0.000113474122888938 3.66284190776567e-05 5.94996275583953e-05 88 3601
869 829670 4 0.8 50 "LAT" "MO" 0.24780327308839 0.535510997222726 0.1732501402767 0.374190350013352 0.232139711412471 0.222465318720861 0.50181983739676 0.499506912836527 0.190456491117536 0.167551900336902 0.408005207976956 0.3757147929618 0.702408303221722 0.512144064686841 0.531258531731138 0.386422432214525 0.763041591127378 0 0.76966989854085 0.516849487174483 8.76160646322024e-05 0 0.000105928613156542 6.51462363586995e-05 0.236840688933795 0.99988593112178 0.230186641146096 0.483025476570107 3.01038741949719e-05 0.000114068878219546 3.75316998976304e-05 5.9890019050968e-05 86 3601
870 657173 5 0.8 50 "LAT" "MO" 0.249969346258643 0.533521904701876 0.176402221860527 0.376276218510969 0.228685680771563 0.221413743093579 0.497134005040035 0.504543543147066 0.191867524733349 0.163194747035794 0.41269296271851 0.371104877433865 0.700068770123785 0.511530043798395 0.531464493629671 0.387342949734782 0.733481750671581 0 0.783706539061406 0.513592961388495 8.60090921369044e-05 0 0.000116150021617243 6.82080932871072e-05 0.266400145294673 0.999885212572718 0.216147012978388 0.486280672944539 3.20949416088423e-05 0.00011478742728182 3.02979385889011e-05 5.81575736785599e-05 87 3601
871 100677 1 0.9 50 "LAT" "MO" 0.25219962804358 0.542019770961898 0.171115747733143 0.367546894552311 0.232734344166942 0.220499846737587 0.504252797468745 0.502484947044532 0.189005708697783 0.161280610724012 0.405734862989803 0.36687079843266 0.70543381894811 0.516254038810404 0.521402067154939 0.380560696933532 0.780359631532776 0 0.781954463072843 0.52795667265858 0.000131162634208878 0 0.000112645959793678 8.25723092619961e-05 0.219482532314702 0.999791968401568 0.217892713509398 0.471870867617907 2.66735183136609e-05 0.000208031598432432 4.01774579656877e-05 8.98874142508662e-05 91 3601
872 756263 2 0.9 50 "LAT" "MO" 0.25425877163082 0.543366171878549 0.171432621377848 0.366082174384137 0.23186198422433 0.220107326377438 0.505012831444803 0.505630672794986 0.187578918070779 0.158763717041013 0.40489351629048 0.364003388748994 0.706228082232588 0.51809695676834 0.517775256489641 0.378805344380532 0.803712287191132 0 0.807010214207852 0.545397529687525 9.25477188443184e-05 0 0.00011388240473358 6.96548698744957e-05 0.196172838562396 0.999885101715855 0.192846008108957 0.454478137003173 2.23265276284974e-05 0.00011489828414505 2.98952784569495e-05 5.46784394278522e-05 90 3601
873 350261 3 0.9 50 "LAT" "MO" 0.251640580039528 0.542628315450744 0.170220292031272 0.366851213921925 0.229596282010969 0.22290948187494 0.499914121920052 0.505987676072367 0.190133329012158 0.160432100061783 0.409899940126673 0.363488223648743 0.704146343925438 0.516052395639036 0.520785721105213 0.380642444010345 0.802553015301827 0 0.811932074231747 0.548221057104801 9.4804882270865e-05 0 0.000118811706747199 7.23596891844298e-05 0.197327916480904 0.999869533517315 0.187922291625308 0.451647402626074 2.42633349973939e-05 0.00013046648268474 2.68224361980158e-05 5.91805799413247e-05 87 3601
874 736287 4 0.9 50 "LAT" "MO" 0.247223599512861 0.536631442579765 0.171981993423133 0.373039783887319 0.229382062814888 0.223891311795829 0.499599209753045 0.506807980640249 0.190286769064954 0.160807395239446 0.410186017787968 0.363385189131739 0.700496974123578 0.514049693271376 0.523076157727533 0.382877112876925 0.758531153206725 0 0.81951285344752 0.53458859572616 8.81595385682456e-05 0 0.000131269745604166 7.41803140297737e-05 0.24135127517735 0.999876910355182 0.180328910835042 0.465278454514891 2.94120773559921e-05 0.00012308964481777 2.6965971833947e-05 5.87694449194273e-05 89 3601
875 708137 5 0.9 50 "LAT" "MO" 0.254436322445389 0.544047745718365 0.170973617063262 0.365438733842183 0.231815716705084 0.219146599285643 0.508146400824804 0.497080704082266 0.185094441283352 0.164362268195865 0.402095733369665 0.372155588380898 0.705398638436115 0.516585693378231 0.520430326542479 0.380178012729757 0.797249327356105 0 0.74588884661825 0.523465784905662 9.86155910446125e-05 0 0.000102468653624807 6.80881309918653e-05 0.202627168513176 0.999886694567868 0.253969345210778 0.476408011642991 2.48885396742267e-05 0.000113305432131962 3.93395173473762e-05 5.81153203553048e-05 90 3601
876 875714 1 1 50 "LAT" "MO" 0.250186473061281 0.539118596991159 0.171989781041495 0.370461147397951 0.235320713837954 0.21459879142098 0.505404205970191 0.493110876328795 0.190278576116229 0.160078545550207 0.4047601742791 0.367274850713152 0.700105978320216 0.512633198885306 0.522346902707931 0.381492453992762 0.777898529292263 0 0.784300984572338 0.524695132745538 9.42205049289046e-05 0 0.000118092746249594 7.10819793631269e-05 0.22198206654629 0.999887738670191 0.215544935973634 0.475176502493559 2.5183656518018e-05 0.000112261329808892 3.59867077787351e-05 5.72827815395447e-05 92 3601
877 815526 2 1 50 "LAT" "MO" 0.253913859978427 0.548655905799045 0.166979468576021 0.360585747820775 0.232530649821659 0.220327697687763 0.50843907118503 0.506924412930947 0.185693403148807 0.15530549336468 0.401330369766059 0.356675486223101 0.706772207487849 0.521304242136702 0.507978365089508 0.37350458965008 0.851985517394999 0 0.835627280105957 0.571877197543784 0.000119029484614035 0 0.000145961172680993 8.95151181407838e-05 0.147878534897704 0.999879107200352 0.164197857219921 0.427978897273588 1.69182226826548e-05 0.000120892799647617 2.89015014406468e-05 5.43900644872186e-05 87 3601
878 850807 3 1 50 "LAT" "MO" 0.260190044095381 0.548132109229487 0.171507014675086 0.361165813823512 0.232563298544381 0.212109476334978 0.509026061499224 0.493481361791395 0.18474509971635 0.15800147563116 0.400688239586961 0.366892776906595 0.70486281897474 0.517429069610255 0.514253590022596 0.376587533295497 0.833513823474516 0 0.795372761093083 0.552481355761509 0.000120295387766145 0 0.00015120103408716 9.1404582867201e-05 0.166344498934651 0.999874286047218 0.204441721231948 0.447368065147955 2.13822030669694e-05 0.000125713952782345 3.43166408822029e-05 5.91745076695155e-05 86 3601
879 349764 4 1 50 "LAT" "MO" 0.253469217270151 0.54010653711793 0.173493888496426 0.369383857672587 0.233278120025655 0.214792249138868 0.502712467022635 0.504266279429522 0.191033472124108 0.153008963457944 0.407527284840466 0.358243289530145 0.701539586434675 0.51579197946108 0.517536324078479 0.379254529038103 0.794121169911656 0 0.84434565047094 0.551741817552101 9.23532863746957e-05 0 0.000128392903658578 7.39451747684572e-05 0.205763476119677 0.999882207907826 0.155504705634846 0.448130929774024 2.30006822927238e-05 0.000117792092174086 2.12509905547826e-05 5.3307499107036e-05 90 3601
880 849030 5 1 50 "LAT" "MO" 0.258742911201727 0.547269970199833 0.171318577955247 0.362129754612665 0.226635399786196 0.219618834358514 0.501770843118949 0.506023088049718 0.186022098380835 0.155602407621834 0.408128581722866 0.357705684501529 0.704997145346437 0.518671629779163 0.512943083957916 0.376319126540907 0.804040951597758 0 0.842953923602658 0.563226713522997 9.23342126632346e-05 0 0.000127555107205996 7.47937682806539e-05 0.195843595751519 0.999887668726389 0.156894132323523 0.436646816700069 2.31184380598931e-05 0.000112331273610647 2.43889666129934e-05 5.16760086534542e-05 84 3601
881 517184 1 0 60 "LAT" "MO" 0.246784236501616 0.531535640226361 0.175702325033943 0.378208449924757 0.231238698840911 0.240220334889162 0.504233078554613 0.535893326338919 0.187844730788354 0.167706496594803 0.405634123090552 0.373772875443454 0.718243270231689 0.523460005842425 0.531253552417099 0.386318146979758 0.744134146813087 0 0.763809333644232 0.5097262007537 9.11057710425922e-05 0 8.97744113991868e-05 6.11599242569688e-05 0.255739701461251 0.999871394857028 0.236071879367513 0.490149308138094 3.50459546192752e-05 0.00012860514297206 2.90125768564578e-05 6.33311839489659e-05 92 3601
882 124015 2 0 60 "LAT" "MO" 0.257167196093794 0.537670948530308 0.178003408119819 0.371923348402698 0.225863791347553 0.235936922319586 0.500216004974668 0.531109959305006 0.186592898181028 0.168400066364455 0.409379360727154 0.378652399625322 0.718967909760933 0.52289632047421 0.532996372665303 0.386769052099298 0.773568401251487 0 0.7481828159449 0.520501872554039 0.000106342413589359 0 0.000163085836433333 9.12704953194953e-05 0.226271395463577 0.99924512261361 0.251605037247361 0.479132766046048 5.38608713469109e-05 0.000754877386389887 4.90609713060543e-05 0.000274090904593282 86 3601
883 586219 3 0 60 "LAT" "MO" 0.250980898749639 0.536991316820544 0.174249695268539 0.372568018635097 0.235954469800868 0.238440646532364 0.514918866923671 0.539651674253766 0.182711712296009 0.163558053010425 0.394677222190548 0.369773702498094 0.725376015082872 0.530083723969362 0.520519460574973 0.379464091052662 0.790587569947102 0 0.806941496130722 0.537610204622214 0.000101587094880931 0 0.000141086662845615 8.13438345731223e-05 0.209285060377397 0.999883444168307 0.19289423625721 0.462253860125115 2.57825806203298e-05 0.000116555831693416 2.31809492230707e-05 5.45914180977657e-05 81 3601
884 152135 4 0 60 "LAT" "MO" 0.247976747154182 0.526205058467258 0.180918570137311 0.383616886682554 0.23194917922477 0.235497186012487 0.505724996554598 0.529305487554253 0.187203723929105 0.169487495611205 0.404000514426509 0.380367413257473 0.715423112391439 0.520016042018758 0.537609789677621 0.389744846003264 0.732834538453615 0 0.768385996949565 0.505823381280471 8.2126852184029e-05 0 9.35013076979752e-05 5.91129155858439e-05 0.26703314861232 0.999649196887412 0.231482792168139 0.493973505303856 5.01860818816335e-05 0.000350803112588221 3.77095745972802e-05 0.000144000500087015 92 3601
885 532251 5 0 60 "LAT" "MO" 0.247726222440285 0.531270705614993 0.176619249891357 0.378577800880889 0.232815891340545 0.239479662546307 0.50642200797743 0.537661318041944 0.187223453901224 0.165801949237843 0.403372102268865 0.371967279748984 0.720021776327137 0.524626027029503 0.529644653030424 0.385152889408624 0.725284251334364 0 0.775618552992533 0.50613816243487 8.80862590089522e-05 0 9.44647295326987e-05 6.15587731434723e-05 0.274587253370332 0.999854663901439 0.224257510100529 0.49372937738958 4.04090362957532e-05 0.000145336098560745 2.94721774046156e-05 7.09014024059782e-05 83 3601
886 615998 1 0.1 60 "LAT" "MO" 0.249614175941403 0.529634460234387 0.179291462650023 0.380153528015309 0.227742295677125 0.237125140833891 0.500712145354979 0.533134729569965 0.187862658068113 0.16687209819068 0.409022025795814 0.374837143912031 0.714481612452419 0.52084230975142 0.534026218908817 0.388355199648967 0.74138920332178 0 0.788787952681435 0.519494707007835 9.10844412915628e-05 0 9.34456845620526e-05 6.26760490564661e-05 0.258488115150785 0.999885730759529 0.211091409461492 0.480385984668043 3.15970861433582e-05 0.000114269240470766 2.71921725106287e-05 5.663227506528e-05 84 3601
887 283497 2 0.1 60 "LAT" "MO" 0.24741114496975 0.533832009248197 0.174327911605255 0.375928931571502 0.230574471013722 0.239611046403652 0.504470032314534 0.530441479252272 0.187157441560443 0.170851977096321 0.405177764870126 0.377614225621741 0.717596662387124 0.522528454954977 0.53233733026202 0.386654137156927 0.74384375865639 0 0.778598612458887 0.515265941791803 8.52479051915201e-05 0 9.21046252092111e-05 6.00109682773421e-05 0.25601989751532 0.998871755435706 0.221276283615855 0.484281193580812 5.10959230984584e-05 0.0011282445642935 3.29993000488113e-05 0.000392853659108026 92 2477
888 449521 3 0.1 60 "LAT" "MO" 0.250266549742356 0.53179420791922 0.178020424574044 0.378027672567515 0.229406749826779 0.237821762540904 0.504777469287673 0.533412686202286 0.18584476885694 0.167238707717668 0.404807522006884 0.374487707083035 0.717495062110038 0.522945223752013 0.531103901148652 0.386191648968082 0.72434397262993 0 0.786036944064317 0.512028918078991 8.51212066206643e-05 0 9.62821612240562e-05 6.14661765960213e-05 0.275538737970425 0.999886154821692 0.2138420108093 0.487853655513951 3.21681930247137e-05 0.000113845178307863 2.47629651582615e-05 5.59602304624431e-05 86 3601
889 54720 4 0.1 60 "LAT" "MO" 0.244154724721667 0.523794571007713 0.180209209015836 0.386264174043557 0.234652274290571 0.236763725505234 0.506798916153817 0.532489813011444 0.188441791829788 0.167194619915524 0.403036616773716 0.375503245243296 0.715570724517472 0.520507716367172 0.535845620761147 0.388827655091123 0.687036539959609 0 0.793278593910096 0.496063108306235 9.5680332997085e-05 0 0.000124316526183923 7.36581829481354e-05 0.312830726538001 0.999888468069996 0.206571798433642 0.50380555860268 3.70531693926131e-05 0.000111531930003574 2.52911300782125e-05 5.76749081364741e-05 91 3601
890 200977 5 0.1 60 "LAT" "MO" 0.255501474899878 0.533473343520178 0.180314233218632 0.376275421439385 0.22606597718605 0.233979467293994 0.498438874609576 0.5337824869648 0.188521209032563 0.164161585782942 0.411321351719245 0.374230397292831 0.715546919379922 0.521572427348099 0.532997028034137 0.387647067878406 0.742507225004971 0 0.774481151428833 0.516871581751835 9.17924395248961e-05 0 9.3028353594776e-05 6.30111967552849e-05 0.257370343232637 0.999880283474802 0.225398124591195 0.483007407358477 3.06393228670035e-05 0.00011971652519836 2.7695626376964e-05 5.79996929326502e-05 86 3601
891 399486 1 0.2 60 "LAT" "MO" 0.247971643004602 0.526947538404262 0.180327518697982 0.382938024810206 0.23159200589791 0.236787325711047 0.505860618390136 0.530346602040753 0.186768907822364 0.167984784187741 0.404040683889712 0.37585979367573 0.716350974613559 0.520640192784956 0.535081210708087 0.388077267839701 0.725402232521585 0 0.772303690434812 0.505771445419057 8.26917027943964e-05 0 9.03452121935707e-05 5.84185883575302e-05 0.274478546151593 0.999883247417396 0.227558974416615 0.49410413851977 3.65296240279297e-05 0.000116752582604192 4.6989936379189e-05 6.59974728153035e-05 86 3601
892 212815 2 0.2 60 "LAT" "MO" 0.249492790994717 0.529702377204755 0.179202658764635 0.380047684015567 0.229442829879997 0.235223118390792 0.498666202907644 0.533900899430551 0.191148153548074 0.164251887716674 0.411253156750315 0.372185387836152 0.714158739265506 0.520233914230233 0.534602700029384 0.388415768006529 0.746307071600839 0 0.793022604476632 0.520809613133895 8.71523016712625e-05 0 9.347884737511e-05 6.11061584258367e-05 0.25357454161396 0.999875503526652 0.20685814315422 0.479069742870988 3.12344835295926e-05 0.00012449647334773 2.5773521772183e-05 5.95378366908331e-05 90 3601
893 308358 3 0.2 60 "LAT" "MO" 0.250488632279163 0.532978042525963 0.177197780896035 0.376738804312524 0.23104344634804 0.23541670096174 0.505658331892058 0.53089412715332 0.186395310337074 0.166595147680451 0.403967953210909 0.375126936616769 0.716948779588944 0.52286565030931 0.53018823891356 0.385642472058163 0.737021744670557 0 0.802014487242983 0.520048937519591 8.39011009089524e-05 0 9.44235991259871e-05 6.02288328940778e-05 0.262864590701006 0.999883559561471 0.197863803076551 0.479833854011419 2.97635275280028e-05 0.000116440438528879 2.72860813404382e-05 5.69796360955058e-05 85 3601
894 337852 4 0.2 60 "LAT" "MO" 0.249243384633022 0.529143491256553 0.1794486015842 0.380751255470236 0.232375761786369 0.232806019277859 0.501756088549028 0.531420284504443 0.190616969560683 0.164405831809693 0.407872394926536 0.374822097706081 0.71442516569725 0.520260441568662 0.534471402954576 0.388395669625461 0.723241789992035 0 0.775928332628519 0.50418854087529 0.00010539531997122 0 0.000189080531293723 9.82589593694492e-05 0.276618189691233 0.99987046022879 0.22385408949833 0.495649571145164 3.46249967614728e-05 0.000129539771209687 2.84973418572525e-05 6.36290201773199e-05 86 3601
895 60431 5 0.2 60 "LAT" "MO" 0.249086428308415 0.53234117988464 0.176721250888765 0.377353193501885 0.229860741511696 0.233306168350032 0.496758699462319 0.525231091727007 0.193259966004159 0.169459361123087 0.413777717947391 0.380965830566952 0.712253338170143 0.517776112552118 0.53944057801601 0.391093804591833 0.765452378548803 0 0.74774012113169 0.511685205640753 0.000135296995336369 0 0.000103738070450182 8.11103492507821e-05 0.234383961997331 0.999885940204475 0.252123472476161 0.488176148145288 2.83624585301445e-05 0.000114059795524651 3.26683216979956e-05 5.75358647082428e-05 91 3601
896 476485 1 0.3 60 "LAT" "MO" 0.249838717111707 0.531068037925442 0.178327361554272 0.37876443545522 0.230088210299515 0.239557502482196 0.50752842580558 0.533540888834747 0.184109251186141 0.16669840837549 0.402174959744738 0.37089024754953 0.719484429893417 0.523739861887509 0.529135021115903 0.384304804675406 0.734056238990719 0 0.809951714730794 0.524106228124595 8.68744436424739e-05 0 9.55384398667218e-05 6.19209430626363e-05 0.265799859938515 0.998747863915359 0.189907882599046 0.475395804304935 5.70266271235418e-05 0.00125213608464067 4.48642302929665e-05 0.000436046627407896 87 3601
897 167466 2 0.3 60 "LAT" "MO" 0.251061865096451 0.536247518917222 0.174932564774677 0.373441147456895 0.227079565741685 0.237733913356333 0.497271134653648 0.5325118649931 0.190222525530824 0.16616688784576 0.412646649260361 0.371784896605532 0.715875344194468 0.521753051082883 0.53132197815126 0.386274066316999 0.753334337175998 0 0.793339053018622 0.526625659409531 8.77651361210241e-05 0 9.60994656211273e-05 6.25765762128154e-05 0.246534039976162 0.999869650873877 0.206538355981437 0.473246131605687 4.38577117194986e-05 0.000130349126122822 2.6491534320078e-05 6.56324085693262e-05 89 3601
898 818730 3 0.3 60 "LAT" "MO" 0.249950837745586 0.529363645876965 0.179796031673884 0.380548416770452 0.234244514656354 0.230525808415026 0.507539254455935 0.527372689608896 0.187518244898186 0.16499666908219 0.40222012226912 0.376876884049827 0.714721160816967 0.521040257391963 0.53231094565426 0.387034267948138 0.701981869364901 0 0.762036888865774 0.491021403117525 0.000115659105671217 0 0.000105677117801985 7.44622380642319e-05 0.29786433563926 0.999885143934321 0.237829014654359 0.508843964114021 3.81358901670333e-05 0.000114856065678646 2.84193620647488e-05 6.01705303895042e-05 90 3601
899 324709 4 0.3 60 "LAT" "MO" 0.246155114498119 0.521829453305421 0.183341164420601 0.388299912261398 0.231904224510693 0.231237472200941 0.504683041259305 0.517794282417186 0.187760542230996 0.172794882511963 0.404905340824994 0.386420016200873 0.709296811209753 0.514432463144642 0.54389658916356 0.393618028370948 0.661029069372247 0 0.715132114465548 0.462490611949224 7.47373323608277e-05 0 8.67056435745666e-05 5.42078079522432e-05 0.338837541875664 0.999750157171802 0.284724923954839 0.537334761578002 5.8651419727519e-05 0.000249842828197512 5.62559360378877e-05 0.000120418664821425 87 3601
900 433649 5 0.3 60 "LAT" "MO" 0.251624840609756 0.533039869145846 0.177905211833369 0.376675067449416 0.227454013805993 0.237292504953664 0.504562096399852 0.529242566862417 0.184815670848757 0.168353884380539 0.405152697296375 0.375173269029643 0.716371359369413 0.521921940661954 0.531074767062665 0.386085816303235 0.752051781943246 0 0.767609142570452 0.517781247778711 8.48874008752598e-05 0 9.23975320220053e-05 6.0357199345211e-05 0.247833123940336 0.999882961712474 0.232266282731576 0.482099887297286 3.02067155429904e-05 0.000117038287526104 3.21771659493373e-05 5.8507724657887e-05 88 3601
901 610718 1 0.4 60 "LAT" "MO" 0.254828694769566 0.53600163496714 0.17778477267855 0.373655075180403 0.229376272439053 0.230713484189761 0.500754836740694 0.52516742792585 0.189107657102291 0.165839277765573 0.409077136110954 0.376764957213741 0.71491845139838 0.520426529980106 0.532731707546414 0.38683354664829 0.767579151915221 0 0.766563888129199 0.520511686200204 9.2132131921428e-05 0 9.54100316062448e-05 6.35818748233803e-05 0.232303323544242 0.99988337497454 0.233313270218833 0.479369350030723 2.53924086155797e-05 0.000116625025459915 2.74316203622229e-05 5.5381894249785e-05 89 3601
902 504947 2 0.4 60 "LAT" "MO" 0.249620156406113 0.53285672333248 0.17668814803536 0.37691377634901 0.230494636433693 0.233596533596994 0.501789105657758 0.522725196577159 0.189191366406829 0.169776866376924 0.407992192687212 0.379480074199187 0.713711326436799 0.51878690976721 0.535656380819113 0.388548164928795 0.729794977197787 0 0.746918683244206 0.499432021920429 8.57505144249345e-05 0 9.34869102693972e-05 6.05699997259637e-05 0.270081710536785 0.999674029494801 0.252948511956462 0.500375999198787 3.75617510035839e-05 0.000325970505198521 3.93178890632123e-05 0.000131408881057846 82 3601
903 731924 3 0.4 60 "LAT" "MO" 0.255111585337025 0.530039462786837 0.18288178315753 0.379768078351497 0.229050392128828 0.228594510386605 0.50307210630124 0.523298922583206 0.187095076980829 0.165607485988981 0.406859072311432 0.378659761423851 0.712756487852458 0.518585748441313 0.53558434612734 0.388788651597968 0.73667093736629 0 0.739343353674192 0.50063164731685 8.7850591882985e-05 0 9.10332644602161e-05 6.06274010959756e-05 0.263209902845038 0.999874162554187 0.260531877783898 0.499245233325321 3.13091967888856e-05 0.000125837445812821 3.37352774496912e-05 6.2491956732621e-05 84 3601
904 424885 4 0.4 60 "LAT" "MO" 0.254278770734585 0.534227549381125 0.178806864339361 0.37547152797215 0.224197835490292 0.234661207622286 0.495358968927507 0.532350306189689 0.189328064377544 0.163059794067461 0.414258548437646 0.369495003384256 0.713137813847163 0.520326740162601 0.531194722784366 0.38683644984595 0.759966372786433 0 0.820243688450935 0.540063690824474 9.26267510388582e-05 0 0.000103401933015275 6.69582477546276e-05 0.239901424259707 0.9998517372052 0.179629977546347 0.459800978855266 3.95762028206471e-05 0.000148262794799976 2.29320697027557e-05 6.8372072505673e-05 87 3601
905 848846 5 0.4 60 "LAT" "MO" 0.246468823749768 0.528629083623925 0.17786184504663 0.381251626859628 0.234076689126809 0.230492537070888 0.507097665900809 0.512927721772346 0.187648311702986 0.175041152937216 0.402703813347561 0.389243036081221 0.711038049947465 0.51594189820214 0.540551309686833 0.391421664509425 0.721307495644468 0 0.651010298832631 0.461110698246392 8.36711525003456e-05 0 8.14943902460625e-05 5.54445276787747e-05 0.278576838672264 0.999882706360579 0.348864150701983 0.538769866225534 3.19945307675416e-05 0.000117293639420644 4.40560751397902e-05 6.39910003951712e-05 86 3601
906 469881 1 0.5 60 "LAT" "MO" 0.246536543818912 0.529783800616174 0.17697906154704 0.38012044622661 0.23666426919556 0.234374246341602 0.513041857104401 0.524454771146638 0.184693355103732 0.167965909825277 0.396614624078115 0.375373029135158 0.717575059356073 0.522068272821936 0.52963832647605 0.384493256775109 0.712904747475138 0 0.760062592437879 0.493840370705358 0.000110394436355748 0 9.06189652708017e-05 6.75375930793431e-05 0.286951546400749 0.999721940303082 0.239813508957473 0.50597824155614 3.33116877576738e-05 0.000278059696917606 3.32796393775522e-05 0.000113850145422471 84 3601
907 108449 2 0.5 60 "LAT" "MO" 0.246922501726083 0.525955554316756 0.180388779826661 0.38399320299285 0.235747434132983 0.229926034582223 0.512065355856284 0.516440620263837 0.184723423813948 0.170946005356319 0.397613325106861 0.383118559742577 0.712595970441289 0.517919215852702 0.536058208996928 0.388593156190776 0.70657646074645 0 0.717377442619432 0.477099610218978 8.25097369640438e-05 0 8.5300753227916e-05 5.62122603118566e-05 0.293303362137591 0.999883171015715 0.282502155525772 0.522781243382344 3.76673789947342e-05 0.000116828984284519 3.51011015680484e-05 6.29341383664517e-05 89 3601
908 805928 3 0.5 60 "LAT" "MO" 0.25132199970895 0.535359739290515 0.175829329488676 0.374321580006039 0.224853758377734 0.23718731771353 0.494349944648869 0.531551117995402 0.190820098917648 0.164714058965907 0.415532240853977 0.368655044707254 0.713363075800215 0.520130765524094 0.531363487372231 0.386553079961325 0.759965468799796 0 0.822938218694053 0.540837155716529 9.39725658243976e-05 0 0.000104672523687789 6.7851957473447e-05 0.239912978819481 0.999888983873524 0.176936544340363 0.459043388525162 2.75798148985481e-05 0.000111016126475549 2.05644418959651e-05 5.16038008359206e-05 90 3601
909 876222 4 0.5 60 "LAT" "MO" 0.246326556689279 0.527808223063453 0.178440833016791 0.382049003007024 0.229362967193347 0.233181808654216 0.49955048362776 0.521212791856562 0.190099414723899 0.169538752407473 0.410047191556326 0.378397209645828 0.708871332536843 0.515847706729559 0.538079000148163 0.390602827479492 0.721508998756734 0 0.769414410969393 0.503953018806985 0.000333431057572786 0 0.000165855397105109 0.000169892560401027 0.278123894675827 0.999873252242651 0.230390254183151 0.495814690432443 3.36755098655419e-05 0.000126747757348946 2.94794503516071e-05 6.23982001708714e-05 75 3601
910 755832 5 0.5 60 "LAT" "MO" 0.248726748325593 0.530986033141064 0.177535413521605 0.378721399222555 0.23056748898281 0.232824038142566 0.50384866851781 0.521231018427104 0.187725590141677 0.1691955003348 0.406471683334334 0.378100056478313 0.71211827545097 0.518441583784778 0.534456503998082 0.388115312539192 0.759218924181257 0 0.761542423038281 0.514579240018334 8.63731491194323e-05 0 9.19190678066261e-05 6.02872510538424e-05 0.240664883913543 0.999881104643894 0.238337178492071 0.485302303817591 2.98187560804688e-05 0.000118895356106289 2.8479401840961e-05 5.81689130211708e-05 91 3601
911 732404 1 0.6 60 "LAT" "MO" 0.247692594439947 0.53579114634966 0.17299490336 0.373894902129641 0.230766526307308 0.236661519475164 0.503855919114829 0.526925331307278 0.187926019762139 0.16643415514823 0.405965619693275 0.370202692645561 0.715120640222419 0.521788307524751 0.52735507827037 0.383853423540142 0.761531501263259 0 0.799730295622401 0.528878790859316 8.56373171489213e-05 0 0.000100175443158081 6.2905380770462e-05 0.238330549415583 0.999876455604663 0.200136652879673 0.470989543204941 5.23120040090928e-05 0.000123544395336926 3.28760547681255e-05 6.87605549720302e-05 91 3601
912 25761 2 0.6 60 "LAT" "MO" 0.253612298463129 0.545043941138864 0.169635100966124 0.364366176978298 0.221156095153482 0.23687801241953 0.492319859788285 0.529830137876484 0.190026860330588 0.164248205077938 0.417674562831565 0.367026611458089 0.71164640603614 0.5221564373321 0.523910166374649 0.383354829339769 0.817494232163712 0 0.812714753768539 0.561303579443761 0.000185012006929154 0 0.000101783293709892 9.9372664010497e-05 0.182299608755681 0.999884188005425 0.187160942794514 0.438545958259446 2.11470736775451e-05 0.000115811994575367 2.25201432369542e-05 5.10896327823087e-05 88 3601
913 857860 3 0.6 60 "LAT" "MO" 0.250391840457566 0.529878102100601 0.179714066035299 0.380027200986364 0.22798312410472 0.231664627075993 0.499598990397158 0.523341375959251 0.188918328880232 0.165557394244568 0.409912373091929 0.373480611760743 0.710039591638279 0.517317812088069 0.534189789160099 0.388253823410793 0.713669255241723 0 0.781311248790935 0.507052757870572 8.22670298152451e-05 0 9.58206945662198e-05 6.03509898651099e-05 0.286215203661898 0.999884643884063 0.218565767268239 0.49282930199414 3.32740665634254e-05 0.000115356115936909 2.71632462595115e-05 5.75891454228221e-05 85 3601
914 377827 4 0.6 60 "LAT" "MO" 0.252857706130946 0.539129789415528 0.173920077794208 0.370435129310649 0.228303118218707 0.232324251101258 0.498476130390954 0.528773668041353 0.190312665449151 0.162176884296874 0.411724194484802 0.368592764570597 0.713485075450912 0.521840175479575 0.526409627540232 0.384037204452135 0.783884176107632 0 0.792398141828656 0.535839701694314 8.53825327169404e-05 0 9.42171547848157e-05 6.09696724287736e-05 0.216004345902715 0.999887272204723 0.207482971501282 0.464045979871009 2.60954569364214e-05 0.000112727795277028 2.46695152768503e-05 5.33487622489493e-05 89 3601
915 683998 5 0.6 60 "LAT" "MO" 0.25473115044246 0.533450975427311 0.17983881217492 0.376398868291017 0.225984623749128 0.23196585275105 0.499420892325206 0.524940200598341 0.187315264000276 0.164469955371361 0.410220059682008 0.371807008398689 0.712681626942638 0.519064358249839 0.531624031546557 0.386515836587447 0.725660855315418 0 0.784842029781584 0.515168878724074 8.52650081292524e-05 0 0.000197814357106519 9.53320850998892e-05 0.274222168786259 0.999886696726239 0.214931451311275 0.484679208651465 3.17108901931298e-05 0.000113303273760956 2.87045500343335e-05 5.65805393613915e-05 85 3601
916 121992 1 0.7 60 "LAT" "MO" 0.25428380270093 0.532365905484658 0.180441275566869 0.377457444330594 0.229093570821269 0.229475324248263 0.504516786290118 0.523596801325441 0.185653147313457 0.162509743032618 0.405008931968831 0.370447213252124 0.712852697770462 0.519934979444183 0.528604165912943 0.384763772570976 0.72426888520631 0 0.760168192189518 0.5039454122985 8.22164161812903e-05 0 9.60637046578363e-05 6.04024724576806e-05 0.27561685485274 0.999880185762274 0.239706271899248 0.495934859800779 3.20435247682201e-05 0.00011981423772611 2.94722065760782e-05 5.93254282633095e-05 90 3601
917 623454 2 0.7 60 "LAT" "MO" 0.253114728205942 0.5351897912384 0.177185315237008 0.374479573598664 0.229247296138089 0.231728893813171 0.504434014481645 0.522526718396598 0.185877777516177 0.164997374699713 0.405179237373728 0.371588670288709 0.714090918157202 0.520554839485181 0.528060467452898 0.384083556542273 0.766855743019305 0 0.785780493861604 0.527662010202052 9.40129272361656e-05 0 0.000100827910304104 6.617149946052e-05 0.233022790479703 0.999885043553143 0.214092507649607 0.472216782190467 2.74535737559125e-05 0.000114956446857003 2.61705784851376e-05 5.50361080201128e-05 85 3601
918 640373 3 0.7 60 "LAT" "MO" 0.255402559482473 0.543197378480219 0.172406797185324 0.366268436225361 0.22913363582318 0.232155484101791 0.5064718327061 0.524253347205147 0.184168667954148 0.163856371601534 0.403168765916901 0.369324397609061 0.716691679407444 0.524530278128922 0.520431836741006 0.379859512219454 0.799993766510929 0 0.786802396337939 0.540636037116183 0.000105269013826291 0 0.000104193297047134 7.13584116245635e-05 0.199878085976326 0.999864172920604 0.21306530634645 0.459231999557779 2.28784989193415e-05 0.000135827079396004 2.81040185642744e-05 6.06049144134032e-05 86 3601
919 450179 4 0.7 60 "LAT" "MO" 0.250667995555462 0.536659871933473 0.174287324672113 0.372941693145711 0.228703149674006 0.234903259245097 0.500794009969419 0.532448910387564 0.188646133251098 0.160021646909588 0.409071298311334 0.36231683338754 0.714274404474565 0.522941196197806 0.522955104832799 0.381975530582838 0.774694138281102 0 0.8304523323944 0.54553043468511 0.000105267939578777 0 0.000101945857315293 7.04962512166486e-05 0.225176884754015 0.999886986955428 0.169424973067285 0.454347787322713 2.37090253041997e-05 0.000113013044572357 2.07486810001464e-05 5.12817409602035e-05 86 3601
920 275917 5 0.7 60 "LAT" "MO" 0.248375586602965 0.531452999464169 0.17688947407966 0.378269473270703 0.235313889631645 0.227585566526689 0.505636120582024 0.518873756159073 0.1898201981217 0.164405788038092 0.404176025938567 0.374458445390206 0.711275042761299 0.5183543971611 0.531115460239452 0.386179169047993 0.756841933806007 0 0.753489897688037 0.506515583295639 0.000124617691482142 0 0.000110145759034804 7.88658835270022e-05 0.243005694288688 0.999869543834734 0.246369046974273 0.493342948144562 2.77542138225524e-05 0.000130456165265996 3.0909578655034e-05 6.26026762728812e-05 73 3601
921 124369 1 0.8 60 "LAT" "MO" 0.249339896331914 0.534766818867015 0.174931074643432 0.374957704418529 0.233804943455846 0.230392480791861 0.507380688951299 0.518371320638339 0.187145302016806 0.165719808053258 0.402714950886746 0.372213001733554 0.713537320579622 0.51997566820196 0.527796184713496 0.383688803312179 0.749816676054531 0 0.753944394328124 0.507107793803329 8.91642363322236e-05 0 9.17929573383066e-05 6.10079470434613e-05 0.250057959076842 0.999731669232391 0.245930115334069 0.492720263491686 3.62006322949574e-05 0.000268330767608657 3.36973804682965e-05 0.000110934757941731 83 3601
922 795967 2 0.8 60 "LAT" "MO" 0.253347352501871 0.539648442732763 0.173782659405597 0.369947709662403 0.227039788312775 0.230052755618646 0.494103283238434 0.523722086343563 0.192704679664216 0.16146070359607 0.415870348904704 0.367018808712945 0.710439896433291 0.518917604568206 0.527948042665884 0.384769746241087 0.782328284938819 0 0.801083435788928 0.53915126072782 8.81682455990921e-05 0 0.000100049215498893 6.39865657641353e-05 0.217557329374347 0.999880207591083 0.19879248345619 0.460729429694893 2.62174412352681e-05 0.000119792408917468 2.40315393823437e-05 5.53230115231236e-05 86 3601
923 591714 3 0.8 60 "LAT" "MO" 0.247341424049221 0.531041318987959 0.17657453954274 0.378906016880275 0.23440505107185 0.232298331486577 0.513398884593811 0.519144419525053 0.182579110954588 0.166306866729894 0.396174095843584 0.371307711241075 0.714044806607647 0.520907817724852 0.525460517227223 0.382569068266206 0.701430848232701 0 0.756809879703434 0.491282210526303 8.19490930827084e-05 0 9.16925237655165e-05 5.84851969464423e-05 0.298452494244087 0.999883768649511 0.243067412074236 0.508599259636447 3.47084301294308e-05 0.000116231350489164 3.10156985640249e-05 6.0044640303274e-05 87 3601
924 79555 4 0.8 60 "LAT" "MO" 0.247531300568222 0.53256581808686 0.17543880876904 0.37715661587526 0.235735586663738 0.229900668901481 0.508276325111296 0.519091862187916 0.187984464829314 0.164764327855851 0.401680033918301 0.371531424473066 0.713167556133441 0.519720447971582 0.528187601454205 0.383937194673943 0.752953071004572 0 0.766464515734591 0.51018036389991 8.85267674201203e-05 0 9.3926826117913e-05 6.12382716460681e-05 0.246928038953645 0.99987888083293 0.233409795324116 0.489697775564928 3.03632743630051e-05 0.000121119167069678 3.17621151754185e-05 6.06222635164285e-05 85 3601
925 292701 5 0.8 60 "LAT" "MO" 0.253797693972494 0.536011939862637 0.177077050873269 0.373782494363906 0.23330774793268 0.225670470135442 0.507983506568303 0.519321099883954 0.18629759034463 0.161151518477922 0.401689502526695 0.37041109496556 0.712775912040616 0.520947438471122 0.524526159695822 0.382453067829294 0.736161258948022 0 0.777783782026638 0.510144567574816 8.44916138864093e-05 0 9.99786111916358e-05 6.20186868397666e-05 0.263723225673122 0.999883397203291 0.222088873556995 0.489735733154696 3.10237649693319e-05 0.000116602796708898 2.73658051758784e-05 5.76805836487353e-05 89 3601
926 713375 1 0.9 60 "LAT" "MO" 0.252684024041287 0.541733845766826 0.17159584838648 0.367751567361225 0.230754051176705 0.231485196107742 0.507444138908663 0.524410582449968 0.184819783839202 0.160510527138283 0.402469900420932 0.362875480949305 0.714923271325734 0.524367362362153 0.516926159363965 0.378088723126959 0.80923518624649 0 0.804523146359755 0.548278423392281 9.24929671692863e-05 0 0.000102433549689494 6.61424872037743e-05 0.190649832450726 0.999886290565839 0.195350793523486 0.451603328044059 2.24883356143732e-05 0.000113709434161151 2.36265670702569e-05 5.21060764563908e-05 90 3601
927 650867 2 0.9 60 "LAT" "MO" 0.252762114192756 0.535747326819539 0.176566520123726 0.374001978495042 0.230407131437314 0.227037130396219 0.501390003350393 0.517623156370336 0.189300337443986 0.161931178576601 0.408332831804851 0.368671683910152 0.710206376026288 0.518077125524495 0.527798036144314 0.384173501953672 0.741082618208342 0 0.785013675899295 0.516742538683946 8.63962383062464e-05 0 9.96647344447635e-05 6.29148449853053e-05 0.258800300874161 0.999886766467013 0.214860868799726 0.483138872867007 3.06846791906316e-05 0.000113233532986812 2.57905665348903e-05 5.56736040614224e-05 85 3601
928 552535 3 0.9 60 "LAT" "MO" 0.255540412560876 0.540816006263189 0.174322985766797 0.368680156168588 0.226660211524353 0.227364977960604 0.495030422266731 0.525843938269914 0.192002783280329 0.156593563661706 0.414730821341864 0.361542819368595 0.709565602045832 0.520227107040247 0.522919332708832 0.382365637087599 0.795225546396743 0 0.807089930228048 0.54604646531925 9.1744843466292e-05 0 0.000101725125705632 6.58192393472785e-05 0.204658382738308 0.999886330841659 0.192785049693312 0.453835295360011 2.43260214826295e-05 0.000113669158340642 2.32949529339275e-05 5.24200813919998e-05 79 3601
929 445047 4 0.9 60 "LAT" "MO" 0.250810758515707 0.540400678302886 0.171353640689758 0.369094193549767 0.233947625390463 0.230480451851989 0.504127584888998 0.528574368447026 0.189984342314193 0.15693492059385 0.405757959774108 0.359478924971925 0.71523883575816 0.5239376083103 0.518272903597801 0.378857890258882 0.796037688449024 0 0.832192872606387 0.548980916506413 9.40800329858755e-05 0 0.000159736030847762 8.51003308040349e-05 0.203844686311789 0.999884865200589 0.167626705566908 0.450881584015372 2.35452062013534e-05 0.00011513479941154 2.06857958574217e-05 5.23991474111919e-05 90 3601
930 223190 5 0.9 60 "LAT" "MO" 0.249479567929495 0.534789801009594 0.175007386910201 0.374924995393145 0.227958999142432 0.228325296275159 0.496000111097301 0.516068781254733 0.192402884292719 0.164007048488886 0.414464066539513 0.370032094482779 0.705763863347086 0.51537630127823 0.531417319691807 0.386978589225498 0.756413199980047 0 0.767491874077947 0.51754879137209 8.95387182759692e-05 0 9.2852265252195e-05 6.192847084437e-05 0.243470126011389 0.999881674683521 0.232384901879116 0.482331830244824 2.71352902872855e-05 0.000118325316479137 3.03717776851993e-05 5.74499122420123e-05 90 3601
931 401066 1 1 60 "LAT" "MO" 0.251031805069253 0.545303068750323 0.167737273657694 0.36409763015552 0.234620742080656 0.226609305665772 0.501763506870844 0.522315275236519 0.192576628339853 0.156535012001058 0.408296420736269 0.360305981083875 0.712261852815681 0.522737829382241 0.516848913998605 0.378376046468467 0.809031021776703 0 0.824173753578552 0.549649979669569 9.61099850405841e-05 0 0.000133753942781393 7.70420025498292e-05 0.190851544859793 0.999884501519341 0.175671802753774 0.450221091791736 2.13233784641283e-05 0.00011549848065858 2.06897248927234e-05 5.18865361454482e-05 86 3601
932 347676 2 1 60 "LAT" "MO" 0.251239582311318 0.540562143925236 0.171687057547875 0.369124835971966 0.23471470493961 0.228607943456214 0.512823106763162 0.518017536967146 0.183342138523887 0.160851401399063 0.396713580361268 0.363980728086165 0.714562230707142 0.523634118259996 0.515880597470825 0.377063792305671 0.7562408737079 0 0.808287398769898 0.52771549175706 9.67452377835691e-05 0 0.000122236185525227 7.37288034793904e-05 0.243626360977425 0.999831365395668 0.191563678465982 0.472134753336615 3.60200768912181e-05 0.000168634604332032 2.66865785953571e-05 7.60261028452267e-05 90 3601
933 581907 3 1 60 "LAT" "MO" 0.253673213918078 0.541318134034346 0.172611378816453 0.36823840820842 0.230925549731278 0.226593347624382 0.503953478987412 0.518340296789942 0.187664961519724 0.15928450792714 0.405977621629543 0.363881340557921 0.711192111273739 0.521087154643463 0.519560848263317 0.379856349410114 0.779318212234549 0 0.787607629999789 0.531346040023877 0.000288005189044523 0 0.000140763976713616 0.000146979607054313 0.220367805612951 0.99988516948931 0.212224717778886 0.468452121044999 2.59769634556075e-05 0.00011483051069004 2.6888244611813e-05 5.48593240694089e-05 89 3601
934 502937 4 1 60 "LAT" "MO" 0.254464345562073 0.540597306035842 0.173797307816452 0.368988855309601 0.233714194182757 0.223213018377058 0.503531381427337 0.52037847366352 0.190402958210569 0.155350590117015 0.40640535693615 0.361590075434724 0.711391558121888 0.521252672724723 0.519550856144036 0.379789995641704 0.779840185948901 0 0.816838408814798 0.537906717584084 8.8373431097007e-05 0 9.92743131222333e-05 6.31273734668464e-05 0.220046749167941 0.999885461354009 0.183039581899816 0.461976843705639 2.46914520618341e-05 0.000114538645991038 2.27349722638282e-05 5.33113368101764e-05 87 3601
935 212259 5 1 60 "LAT" "MO" 0.247796972965141 0.525916168351636 0.181102609959882 0.384153092852708 0.229664984582747 0.230609969450489 0.504906388227286 0.523007381789306 0.186014382828627 0.158926590832224 0.405018442466845 0.359830662606403 0.708071926998377 0.517646128474446 0.526043583620733 0.383611654572549 0.685884567224704 0 0.812197287836654 0.507955573306488 7.72251435506245e-05 0 9.84788096279371e-05 5.95461413336121e-05 0.313999299624276 0.999880550604711 0.187681326185638 0.491925470042066 3.89080074698722e-05 0.000119449395288565 2.29071680799467e-05 5.94105101122894e-05 84 3601
936 789201 1 0 70 "LAT" "MO" 0.251328655705417 0.528027383280192 0.18192206437499 0.381828736441494 0.23303684521602 0.229317527547516 0.500435678072973 0.525865009953835 0.19251170421631 0.167624686510253 0.409452702414387 0.384021931819057 0.713683028468953 0.51760481003031 0.542058455101552 0.392292365488323 0.725885951839839 0 0.728328173342599 0.488352711168846 8.4198755100798e-05 0 8.53951225157952e-05 5.69389084372082e-05 0.273997257693691 0.999878929078598 0.271554099891415 0.511528792908144 3.25917113696015e-05 0.000121070921402256 3.23316434707201e-05 6.15570145725611e-05 85 3601
937 714603 2 0 70 "LAT" "MO" 0.250916527533021 0.528723423308776 0.18097917966334 0.381161413163382 0.233059920702534 0.236780973256879 0.515007251306132 0.529319150162055 0.180275387609132 0.170396866629044 0.394586484087071 0.38036943250557 0.720757421492434 0.524073897785034 0.531651433901516 0.385669179385804 0.71480333047412 0 0.763592954448412 0.498945514992354 8.08283965323441e-05 0 8.77715179675324e-05 5.68875077466302e-05 0.285072431644721 0.99985133345675 0.236290645496152 0.500924894355383 4.34094846267655e-05 0.000148666543249854 2.86285374680705e-05 7.27031445164798e-05 90 3601
938 68792 3 0 70 "LAT" "MO" 0.247785494817264 0.531812820573234 0.176173202809557 0.377886457075319 0.232757947118308 0.240065231593285 0.506124945576698 0.537546472833105 0.187519232328905 0.166318447565147 0.403591725797763 0.372073104595322 0.720608673528857 0.524614626445831 0.53001088270361 0.385086490335176 0.763285361261481 0 0.778511248675878 0.520385061363311 9.03944607010451e-05 0 9.28887738982833e-05 6.18576865620081e-05 0.236590224202807 0.999875694193428 0.221368320553325 0.479491882012351 3.40200750114109e-05 0.000124305806572425 2.75419968992231e-05 6.11989377765032e-05 88 3601
939 715725 4 0 70 "LAT" "MO" 0.247218898541491 0.524907980480699 0.181453586707042 0.384992646641402 0.23640344932051 0.230483976712462 0.506293731863238 0.525461589158584 0.190519822772728 0.168834275660113 0.404084979122027 0.384450589654694 0.714106324574463 0.518439054419467 0.540807685139883 0.391650208065862 0.715730121450765 0 0.730146055544373 0.482643530640674 8.78192990478501e-05 0 8.61251381872643e-05 5.81040521954288e-05 0.284150110488023 0.999876569407126 0.26973487193914 0.517235708885431 3.19487621640488e-05 0.00012343059287354 3.29473782997759e-05 6.26564216995129e-05 94 3601
940 656332 5 0 70 "LAT" "MO" 0.247756591732663 0.529748055595583 0.177902010654202 0.380046889395562 0.231659693022784 0.235690060579533 0.506024760513801 0.523445000195815 0.18660634396066 0.174245508490786 0.403780124820273 0.386504993342184 0.715106345334979 0.519426510356388 0.538753863105647 0.390441508414853 0.725497638989275 0 0.709351314623445 0.484135211327051 8.2500579322204e-05 0 8.01223386015805e-05 5.48753943345111e-05 0.27438551211358 0.999883756851949 0.290532538980344 0.515748368095418 3.43483178223891e-05 0.000116243148050879 3.60240576090932e-05 6.15451831966773e-05 86 3601
941 829312 1 0.1 70 "LAT" "MO" 0.24894843923081 0.531873929554071 0.17697429710576 0.377903207735734 0.231657561757145 0.237093532868774 0.507036235030609 0.527322342973803 0.185647148567441 0.171791855131292 0.402648940084698 0.381648410010993 0.71769953385673 0.521739183546142 0.534413300804493 0.387762508199262 0.732073502149196 0 0.721416821712507 0.491236976744138 0.000123590137494531 0 8.11695687634185e-05 6.95220967380761e-05 0.26777141658263 0.999886353602257 0.278470574914378 0.508635396411335 3.14911306799094e-05 0.000113646397742921 3.14338043514355e-05 5.81047477890035e-05 86 3601
942 699134 2 0.1 70 "LAT" "MO" 0.25116331599503 0.53550689919655 0.175528130305587 0.374036401488493 0.23297040355346 0.238316820762766 0.507836847373508 0.537249238404448 0.186460383186512 0.164924610397168 0.402329005264115 0.371484210647332 0.722450540311256 0.526421477403447 0.526913123889267 0.38308964986133 0.790340414994416 0 0.783341938477752 0.531996384979208 0.000234633714371858 0 0.000103816561093785 0.000115544759892052 0.209395763136911 0.999864461792533 0.216525056959798 0.467824428883227 2.91881543013326e-05 0.000135538207467032 2.91880013566109e-05 6.36413776725479e-05 94 3601
943 559128 3 0.1 70 "LAT" "MO" 0.24495735768187 0.521822208125227 0.182410228496042 0.388393584412421 0.235823130126323 0.235102617159685 0.51225667208294 0.525278869820991 0.184720222073338 0.171888727307794 0.397423702390042 0.383764608900263 0.715883104967877 0.519389409800002 0.539019177877174 0.390285804729738 0.646372906540502 0 0.703696795736356 0.45175094630977 7.35016223207229e-05 0 8.31936760844072e-05 5.24118872592836e-05 0.353512208928556 0.999879118795621 0.296181438642224 0.548129930776989 4.13829086214626e-05 0.000120881204379435 3.85719453361763e-05 6.67110259815233e-05 79 3601
944 379125 4 0.1 70 "LAT" "MO" 0.248004883815751 0.537450955594178 0.171816631300316 0.37208775642201 0.229211638401321 0.242736217548121 0.500063241012868 0.542264454868892 0.189674714314737 0.16413956331627 0.40981534647891 0.366118769151141 0.719952739765192 0.526155829530975 0.525630908931323 0.383137068529391 0.78245152304568 0 0.84977955203085 0.554229817630624 9.40656367226356e-05 0 0.000108321848202563 6.87004351267438e-05 0.217426747237704 0.999877147040867 0.150095536105352 0.445647022849704 2.76640798929328e-05 0.000122852959132514 1.65900155959582e-05 5.44590845449087e-05 85 3601
945 358271 5 0.1 70 "LAT" "MO" 0.247182597537279 0.531386658267377 0.176153367871285 0.378343400270859 0.230475427286646 0.236605201640779 0.50259215473453 0.522945418121725 0.188726009915921 0.174887332587293 0.407568443435326 0.385959892958166 0.714263226464704 0.518734181249731 0.539766710374499 0.390886940975713 0.752788030747677 0 0.731972026927782 0.501982151644518 9.5444558632759e-05 0 0.00012236312502457 7.34359209581232e-05 0.247086685121657 0.999885225049438 0.267873721297964 0.497886374219742 2.98395720330732e-05 0.000114774950561548 3.1888649229808e-05 5.8038214781374e-05 92 3601
946 635626 1 0.2 70 "LAT" "MO" 0.251232684727495 0.540405839142735 0.171647513213275 0.36909027438995 0.229604839926127 0.239359236780552 0.501309396339459 0.53842199394857 0.189192952809526 0.164345894035262 0.408749035718067 0.369338384645657 0.720196761434173 0.526256216875993 0.525186360058063 0.382887681950791 0.796627602389951 0 0.80825479257569 0.544956330920087 9.3397832125525e-05 0 9.65591282033951e-05 6.4488410649009e-05 0.203252241524532 0.999824558639978 0.191625812732879 0.454906032111478 2.67582533911168e-05 0.000175441360021899 2.28355632276016e-05 7.31485577857729e-05 90 3601
947 713959 2 0.2 70 "LAT" "MO" 0.249036894138583 0.53000498448233 0.178633850385396 0.379782810159815 0.231937297068436 0.231832841725536 0.506213085361234 0.516068516839134 0.186563370265583 0.176454941586677 0.403810664926413 0.392074334857427 0.712807032932555 0.517250895649033 0.541652162237657 0.392097475492639 0.737820078985511 0 0.661761197890351 0.472385996072881 0.000194024756901615 0 0.00011982854627114 0.000106556044871803 0.261933117533954 0.999884030386401 0.338071753346627 0.527435871591084 5.27787236331681e-05 0.000115969613599287 4.72202167515244e-05 7.15762911626985e-05 78 3601
948 323279 3 0.2 70 "LAT" "MO" 0.25072607113796 0.532533985306487 0.177755562099591 0.3772942637615 0.231464391278918 0.23508666340704 0.502505422426651 0.532573201440341 0.189423828686234 0.165787419421581 0.40718992570677 0.375180220715541 0.717277125823918 0.522098856386777 0.532966810207406 0.387036171252149 0.72999623730262 0 0.770415324129096 0.506438900717177 8.174669026865e-05 0 9.17091887937066e-05 5.84925989530643e-05 0.269888036404684 0.999777513485525 0.229459227572081 0.493407558375021 3.39796024278983e-05 0.000222486514475424 3.3739110028876e-05 9.50483088484549e-05 90 3601
949 689682 4 0.2 70 "LAT" "MO" 0.256263782944379 0.539352999404221 0.175982770614927 0.370165009160266 0.233404820349922 0.22782710983273 0.502934859000616 0.528488969501601 0.190857227989374 0.163692777633331 0.407175656273674 0.379272832608929 0.71749571312703 0.523204108796253 0.530532776237633 0.385984568901927 0.790165332843079 0 0.757365333861338 0.521480606610912 9.17986241925868e-05 0 8.62613671411869e-05 6.00350732921629e-05 0.209717873174309 0.999885134867307 0.24251772965172 0.478403184555602 2.49953584200701e-05 0.000114865132692857 3.06751198002273e-05 5.61737601931587e-05 91 3601
950 204019 5 0.2 70 "LAT" "MO" 0.246936679935651 0.529387498150991 0.177586959332572 0.380465674484883 0.23575884388302 0.230338051443476 0.504647806180696 0.52197332942552 0.191277929641957 0.170521205106789 0.405220690833435 0.385975835004468 0.713033575262148 0.51819052437765 0.539386094081318 0.391080919071526 0.732268155962039 0 0.713058223901581 0.48312672913688 8.38876992443663e-05 0 8.37765380978233e-05 5.60220686910136e-05 0.267614059127023 0.999867198938805 0.286817631889397 0.516748447923523 3.38972116937022e-05 0.000132801061195044 4.03676709240751e-05 6.88008709059135e-05 92 3601
951 699369 1 0.3 70 "LAT" "MO" 0.247345666684267 0.529770184674824 0.177511671818278 0.380012958358976 0.22712266317202 0.238562664392971 0.498257091409259 0.525747859072862 0.189427594875898 0.173170200257456 0.411555332810425 0.381232119534613 0.713030994249259 0.517588786287455 0.540109466951633 0.391301542452721 0.741084687933669 0 0.715125918815553 0.495246287328936 0.000337026630714796 0 0.000133954447640906 0.000161185152113428 0.258547088168979 0.999882362022 0.284705443394836 0.504532502040946 3.11972666375359e-05 0.000117637977999935 3.46833419707315e-05 6.00254780049276e-05 85 3601
952 102538 2 0.3 70 "LAT" "MO" 0.24911387510762 0.530285194570763 0.178383161506882 0.379531603111782 0.232830483906473 0.235829417810146 0.504525903306389 0.531094033311535 0.188728573300981 0.166916615384178 0.405257718434032 0.375618823970774 0.717773776824239 0.521527606037437 0.534028350192041 0.387296359614659 0.746956908315394 0 0.76750396769768 0.510510821770637 8.17598958282773e-05 0 9.40653823710218e-05 5.91854418722085e-05 0.25291292148715 0.999752772432266 0.232366589211358 0.489321134420296 4.84103016274675e-05 0.000247227567734013 3.53777085904732e-05 0.000108858367194698 84 3601
953 64410 3 0.3 70 "LAT" "MO" 0.249138571430408 0.529258521850519 0.179262586793805 0.380459427716929 0.230881334446172 0.234741508974835 0.504277353468133 0.525428160538661 0.187145102405787 0.170544279932191 0.405334254998792 0.381388635717501 0.714761414851416 0.519398397165196 0.536951969131783 0.389356705366038 0.751114711392814 0 0.729572030094588 0.500594257659924 8.38533165913953e-05 0 8.84013524789592e-05 5.81722300137106e-05 0.248772433814129 0.999886619567278 0.27030947053023 0.499290860855821 2.90014764651668e-05 0.000113380432721765 3.00980227021448e-05 5.67092542417426e-05 86 3601
954 812152 4 0.3 70 "LAT" "MO" 0.248270246267671 0.53541166228659 0.173606225420517 0.374177619110658 0.235963142872508 0.232211061885655 0.50673549187021 0.52668852873684 0.189677067717088 0.167816883969447 0.402982614001587 0.380021600461738 0.716444451025834 0.522417015790328 0.531100177107051 0.386311533485297 0.784741747556132 0 0.753980600354183 0.515433046816316 8.88452902772349e-05 0 8.61774595538848e-05 5.86198822037857e-05 0.215144467671337 0.999881465924513 0.245903806251031 0.484451011604328 2.49394822536635e-05 0.000118534075487016 2.94159352317709e-05 5.73216971522085e-05 87 3601
955 65239 5 0.3 70 "LAT" "MO" 0.252801772737965 0.536176664644187 0.176150850927932 0.373416765837541 0.23080783776741 0.233138300575649 0.503828008067854 0.526895894992723 0.187891872430637 0.168217749509054 0.40613998681818 0.379783948144722 0.716747911081025 0.522015391363149 0.532260472867623 0.38678599525322 0.786662772020899 0 0.735879639936908 0.515843488333721 8.97730695634744e-05 0 8.64441043464999e-05 5.96713288760085e-05 0.213222597303921 0.999879893743984 0.264001011258928 0.484038573388109 2.48576056163924e-05 0.000120106256015637 3.2904699817429e-05 5.82669492943752e-05 89 3601
956 155514 1 0.4 70 "LAT" "MO" 0.253132070063138 0.534778571265713 0.177577321635785 0.374808652128289 0.228911883372502 0.232562119281335 0.505169704928891 0.51980586801131 0.185234339327741 0.172825834375074 0.404829416684589 0.385765773839766 0.714606072716975 0.519784015587786 0.535637495338601 0.388652231198784 0.787505891726922 0 0.700969945118606 0.506437312890305 9.2568399083566e-05 0 8.55791329706711e-05 6.05704277532844e-05 0.212376485041578 0.99988300753502 0.298906351242635 0.493443278334328 2.50548324161496e-05 0.000116992464980297 3.81245057881443e-05 5.88383476138972e-05 92 3601
957 222353 2 0.4 70 "LAT" "MO" 0.249876204451072 0.534591366141576 0.175430079337422 0.375107039564844 0.232889880501237 0.234788101186572 0.507251015486168 0.525980280376541 0.186580335681548 0.169663466937172 0.402554683314374 0.379614792190238 0.717554186138882 0.522309167711271 0.531673881956142 0.38611051318104 0.751693512333107 0 0.739110693771822 0.503001435116487 8.28103149761959e-05 0 8.94069342385845e-05 5.80343190434475e-05 0.248194852842317 0.999881284806171 0.260770756442196 0.496882355950765 2.88245095997668e-05 0.000118715193829382 2.91428517433833e-05 5.81746137042891e-05 91 3601
958 304034 3 0.4 70 "LAT" "MO" 0.244951077472496 0.520845505381974 0.183163137995827 0.389191516682423 0.229436367192799 0.234945121369693 0.503723673501637 0.518980881086519 0.186758960258455 0.175133864165078 0.406073978443215 0.386331800502955 0.709332566034987 0.514234149807879 0.545055962419361 0.394192112076958 0.704835459381158 0 0.71661045135501 0.480500189217864 8.39606483752911e-05 0 8.47085984895269e-05 5.70199780159126e-05 0.295044969319015 0.999877882736553 0.283271846269092 0.519380036314401 3.56106514515751e-05 0.00012211726344663 3.29937774085234e-05 6.27544897194599e-05 90 3601
959 484956 4 0.4 70 "LAT" "MO" 0.255324588878434 0.534520748001631 0.17928370619741 0.375163970321964 0.228907574081412 0.238585488022384 0.510311011912905 0.539860611146927 0.180777709537833 0.161684916538788 0.399061031522984 0.365553925724106 0.72281765098223 0.527865941471938 0.521746332274031 0.380355355284895 0.758776406372413 0 0.836454447798957 0.543288181261702 8.89715783540969e-05 0 0.000102578989824997 6.51908499269421e-05 0.241104674644065 0.999885717698232 0.163424574672926 0.45659369317029 2.99474051680681e-05 0.000114282301768418 1.8398538291869e-05 5.29347180815025e-05 87 3601
960 407216 5 0.4 70 "LAT" "MO" 0.246516897756687 0.522118411554141 0.183243299517132 0.387905437752457 0.235823265313401 0.230802857491793 0.510186785474986 0.518543210221772 0.186519451567807 0.172567234913446 0.39986732506643 0.387203007582763 0.713143020561881 0.516644355373586 0.542329985998385 0.392030266562161 0.696097916137668 0 0.686962512788895 0.462969140192495 7.61630253313874e-05 0 7.54726238087606e-05 5.07558916393922e-05 0.303789236828674 0.999884305235172 0.312923114584875 0.536916575358117 3.66840083266836e-05 0.000115694764827682 3.89000024218561e-05 6.35285577484089e-05 87 3601
961 74151 1 0.5 70 "LAT" "MO" 0.250373634395301 0.528870571325163 0.180453482989316 0.380962339631134 0.228922068365737 0.230263996779979 0.501010972725822 0.520408836786912 0.188856356852539 0.170096237021417 0.408785720877305 0.383640192201706 0.709559699541017 0.516430631470749 0.539406076863272 0.391548124609044 0.731754761396284 0 0.72659787872798 0.493524543636711 8.70559733853644e-05 0 9.3890717360717e-05 6.11438109246083e-05 0.268125834108941 0.999881901266239 0.273273488058787 0.506353463343362 3.23485213889481e-05 0.000118098733760801 3.4742495872373e-05 6.08492090020231e-05 88 3601
962 408270 2 0.5 70 "LAT" "MO" 0.249932891323726 0.533634928953585 0.176254940969954 0.376214745009145 0.23180807624045 0.237481642186217 0.505825768990002 0.53479644312724 0.186925089486726 0.164238770078328 0.404166731136613 0.369446981199102 0.719222609750393 0.524351350203265 0.527418800535007 0.383751022304611 0.722173935671358 0 0.789217501593081 0.511017769394554 8.36737269962988e-05 0 9.33971485067147e-05 5.98561618414286e-05 0.277708254999296 0.999876886722319 0.21066263679038 0.488862027526856 3.41356023492502e-05 0.000123113277681403 2.64644680325683e-05 6.03469167483375e-05 90 3601
963 294273 3 0.5 70 "LAT" "MO" 0.246967380653895 0.529317968988083 0.177684632712835 0.380538047381677 0.230531205985365 0.235721465873362 0.503790442550008 0.525384355604371 0.187646542141672 0.170139228128948 0.405839606112191 0.378775413917887 0.713220052512622 0.519099677651766 0.535470402983455 0.388841077565504 0.735338380751229 0 0.738049522063216 0.498053907901382 8.2428138968348e-05 0 8.58266533952375e-05 5.68567627714096e-05 0.264546313123395 0.999881820118518 0.261834138029897 0.501829512002584 3.28779864078887e-05 0.000118179881481574 3.05132534921188e-05 5.9723333262456e-05 89 3601
964 166888 4 0.5 70 "LAT" "MO" 0.253248064254665 0.534963099494037 0.177501989159115 0.374722292973047 0.228353814876189 0.236511769578662 0.501591734239616 0.537756073979538 0.187655332250059 0.161307684384914 0.408139605408821 0.366460613089157 0.718113648709515 0.52437404138849 0.526465005794088 0.38359092761123 0.758386371685005 0 0.824003475755323 0.5378851808969 9.50888446655474e-05 0 0.000128376079419057 7.57131633137019e-05 0.241484107437993 0.999861923825585 0.175829951542846 0.461970336893145 3.44320323364766e-05 0.000138076174414958 3.81966224117584e-05 6.87690466413575e-05 88 3601
965 571134 5 0.5 70 "LAT" "MO" 0.248891140129263 0.539205989305989 0.171063258274366 0.370302629603871 0.229324168272297 0.240917641297357 0.503184764895352 0.537097501696769 0.18735971210599 0.164779934820192 0.406681939927421 0.366841905753954 0.719132949698916 0.526095668179419 0.523202905200547 0.381726104149741 0.7944326541302 0 0.829682538129732 0.552001718694118 0.000101756427227387 0 0.00112742326045209 0.000413848110162782 0.205442014842558 0.999884908108453 0.169170469815004 0.447532912508362 2.35746000152366e-05 0.000115091891547236 1.95687948118384e-05 5.15206873568937e-05 88 440
966 127694 1 0.6 70 "LAT" "MO" 0.253696838090794 0.541398574559424 0.172552137056865 0.368056871476807 0.229362795295227 0.23549829427556 0.505655108542329 0.529628269355344 0.185268194374699 0.166120341745555 0.404170120385359 0.373046870875806 0.718557927661581 0.525332358212542 0.52394067317712 0.382060753725203 0.814489917768001 0 0.760022532776177 0.535993893020629 9.79680448169243e-05 0 8.9631699240243e-05 6.38814385998994e-05 0.18538245857313 0.99972344626783 0.239848244502291 0.463830317479029 2.96556140518353e-05 0.000276553732169827 3.95910222912744e-05 0.00011190806174169 89 3601
967 443106 2 0.6 70 "LAT" "MO" 0.25400466983578 0.537475836877085 0.175955757093446 0.372201426324784 0.229688659661491 0.234660345150193 0.499997564449955 0.53633064137087 0.189979811790868 0.160625097797317 0.409794679796175 0.366785507576075 0.718353674647463 0.524210991679288 0.526560666681631 0.38342735974934 0.758177554474341 0 0.804345548877917 0.529938110283537 9.10076019577588e-05 0 9.63304409241815e-05 6.35391723446427e-05 0.241702684846811 0.999879473593377 0.195534802413237 0.469941919949814 2.87530768899416e-05 0.000120526406623172 2.33182679220966e-05 5.64305943037569e-05 87 3601
968 599455 3 0.6 70 "LAT" "MO" 0.253246720305726 0.543269094703739 0.1707870183752 0.36624057505379 0.229028935111383 0.237437964143961 0.500328842077168 0.536113802670986 0.189421620421979 0.162568734999236 0.409871106755984 0.366702996251855 0.719713619561069 0.526222371429947 0.522777373796415 0.381373542599165 0.802815630644707 0 0.822299178164735 0.552879448674439 8.97341284200092e-05 0 9.30972020784272e-05 6.21906159583099e-05 0.197071121600047 0.999882832582127 0.177588045282119 0.447006207948974 2.35136268264181e-05 0.000117167417873476 1.96793510673417e-05 5.21527606281769e-05 84 3601
969 258641 4 0.6 70 "LAT" "MO" 0.248224658637042 0.534214774133631 0.174545195042058 0.375446896931808 0.229526151538781 0.235145295312355 0.498671040098435 0.523689445207101 0.191024704695141 0.170397476765776 0.411122691252844 0.378863714477108 0.712896105488178 0.518472720676019 0.535967376502976 0.388930811904448 0.764200674742688 0 0.746311760673848 0.511653836389562 0.000247717053176078 0 0.000137519624701109 0.000131199308389626 0.235525015515461 0.999883191710423 0.253519867723733 0.488157845062414 2.65926886755557e-05 0.000116808289577104 3.08519777182158e-05 5.71192396341244e-05 89 3601
970 510717 5 0.6 70 "LAT" "MO" 0.247861114881754 0.528990001497941 0.178611209721475 0.380921107431289 0.233947425710675 0.23024896425991 0.500764014544201 0.528359084800518 0.192911132961075 0.163401584723824 0.408855007696724 0.374297634069664 0.712057504852339 0.518769964373218 0.534923927406374 0.388755732158019 0.713814920116488 0 0.766457564737786 0.495868688166732 8.22290642321861e-05 0 9.12537010556556e-05 5.80845105270009e-05 0.286069909926244 0.999877116419119 0.233420804999163 0.504011502247276 3.29408930367671e-05 0.000122883580880823 3.03765619951165e-05 6.17250754646391e-05 80 3601
971 550816 1 0.7 70 "LAT" "MO" 0.252649249133829 0.538877632820239 0.173911253862468 0.370716571469843 0.232981732752626 0.235838105160968 0.513642879439121 0.527649989741293 0.181243187395347 0.167025067602966 0.395889044640977 0.373207111564147 0.721469087047423 0.526494272572156 0.522179508860781 0.380246530149738 0.783062399946453 0 0.790201257018323 0.532679710539992 8.93203349183748e-05 0 8.93680104621528e-05 6.05074437965296e-05 0.216819507221273 0.999640191393155 0.209681351531852 0.467124412929182 2.87724973563515e-05 0.000359808606845295 2.8023439362559e-05 0.000135369087029113 89 3601
972 878132 2 0.7 70 "LAT" "MO" 0.252653498016695 0.537432585857382 0.175045710325551 0.37211232191592 0.233385852286268 0.234185116836526 0.510286477941732 0.530866614146194 0.184477502713014 0.16352110108025 0.399444492241864 0.370312416681071 0.720224467139489 0.52588818618892 0.523044314118814 0.381039956413454 0.788844711751799 0 0.782720477834624 0.531143147343319 0.000112618728118501 0 9.88052823502939e-05 7.15883641328288e-05 0.211007933327951 0.999846950388619 0.21715510968882 0.46871516952848 3.47361921314893e-05 0.000153049611381254 2.56071942062718e-05 7.0094764068297e-05 88 3601
973 303757 3 0.7 70 "LAT" "MO" 0.253092658821858 0.541404692600095 0.172277053066598 0.368287947658455 0.230234172325025 0.23699180087557 0.50636513536497 0.538401448795084 0.185277036054512 0.159865288162286 0.403340968914069 0.362664820085156 0.720318632022453 0.528354731032044 0.517419377283396 0.378575665248395 0.745432723116719 0 0.818102408663118 0.530709490353853 0.000116209295940164 0 9.9831838950459e-05 7.35606328316872e-05 0.254422829944158 0.999883876696495 0.181774878057672 0.469162332336674 2.82376431825466e-05 0.00011612330350476 2.28814402604644e-05 5.46166766408126e-05 86 3601
974 814444 4 0.7 70 "LAT" "MO" 0.249999047412775 0.538718198121585 0.172184758872507 0.370805647388239 0.233699971893667 0.234760916840331 0.508367742814218 0.528095544340241 0.186346742903819 0.16586765848928 0.401675192185458 0.372678005848201 0.718459936146774 0.524724480491894 0.524399160265606 0.382153101558868 0.794031370374308 0 0.786674808685332 0.533365821343737 9.15364182776951e-05 0 9.40721689660592e-05 6.26022019304721e-05 0.20585351119848 0.999884670021643 0.213207187523355 0.466518040274961 2.35820089344459e-05 0.000115329978356875 2.39316223474221e-05 5.35361793711935e-05 85 3601
975 391053 5 0.7 70 "LAT" "MO" 0.247348752534627 0.533399427649515 0.17463793332051 0.37631914617268 0.229828657220062 0.236992159806209 0.504177242328711 0.524705956232626 0.186725812242155 0.170223750305301 0.405626546901559 0.376493414871164 0.714169569560898 0.520442119752364 0.531587495867966 0.386522356914636 0.760440613353997 0 0.767776769661558 0.518062875221069 8.73945462651995e-05 0 9.16705728049317e-05 6.06873491017385e-05 0.239443490459246 0.999877388552057 0.232106994329484 0.481818952868811 2.85016404918074e-05 0.000122611447942683 2.45654361534924e-05 5.74845610186077e-05 90 3601
976 383033 1 0.8 70 "LAT" "MO" 0.25365578922917 0.541595444180354 0.172404029724683 0.367867741509051 0.228761271250317 0.234806784943197 0.502635422234025 0.53077867805213 0.187359732152158 0.163020427832308 0.407711307679362 0.368023611738793 0.717223845422684 0.524755125537244 0.52278418970915 0.381573231732051 0.805333703888429 0 0.802719927069976 0.547564350739326 9.33135107032294e-05 0 9.32937477838801e-05 6.3539573936492e-05 0.194551068121125 0.999883699401986 0.19716398103674 0.452319793358604 2.19144797427123e-05 0.0001163005980141 2.27981454996531e-05 5.23163281342265e-05 90 3601
977 125633 2 0.8 70 "LAT" "MO" 0.248028213485881 0.534337893209031 0.174401286185552 0.37537324416297 0.232980872094694 0.234144886074301 0.501082454430177 0.528594667037454 0.191832676505858 0.164367787711878 0.408737615246541 0.370681305947666 0.715153971654876 0.520834401800155 0.530601750403288 0.385567527975859 0.75799274225745 0 0.785538622163018 0.520020555854641 8.28057703355538e-05 0 8.95021690210706e-05 5.80271190970619e-05 0.24189602895262 0.999876234088397 0.214346894692073 0.479863053536437 2.84230195944115e-05 0.000123765911603186 2.49809758880928e-05 5.83634898242906e-05 90 3601
978 25697 3 0.8 70 "LAT" "MO" 0.252122949355586 0.533341979660721 0.178078517083672 0.376470968036504 0.228433670429392 0.232556099029299 0.49945585359063 0.530134479687195 0.1895007885601 0.161837607725283 0.410325672003389 0.368367974382466 0.713112718814277 0.520635426114984 0.529416913369056 0.385561919189292 0.734228878379996 0 0.810507737661993 0.523970299175502 8.68511257238141e-05 0 9.51612167703468e-05 6.17451782786696e-05 0.265655563171171 0.999886737940953 0.189374954992849 0.475914302741485 2.87073231096571e-05 0.000113262059046974 2.21461283882641e-05 5.36529047342243e-05 81 3601
979 396907 4 0.8 70 "LAT" "MO" 0.24939118564791 0.530990286481193 0.178054454475685 0.378922398938976 0.231380804397194 0.233671058565573 0.505653004242908 0.525277606436054 0.186548218492315 0.166461215603959 0.403874247930915 0.373800551371766 0.714443048610676 0.520248614655944 0.53106388857196 0.386046279289906 0.719346597839914 0 0.755703278338303 0.498538930425522 8.47300427892798e-05 0 8.84561476325514e-05 5.85378748238524e-05 0.280538759176244 0.999885398746851 0.244178266546753 0.501345180599252 2.99129410528839e-05 0.000114601253148991 2.99989673107393e-05 5.73511004023586e-05 89 3601
980 427351 5 0.8 70 "LAT" "MO" 0.252087352909069 0.538734264245756 0.173593433982059 0.370752234470432 0.23646176156413 0.230442626536989 0.509658449471632 0.528639902115681 0.187347606347354 0.161629784034288 0.400079859692435 0.370324769086187 0.718991741010188 0.525298306084623 0.522570824363701 0.380941047019045 0.807338104151389 0 0.780232533174908 0.533270283828764 9.0770329528522e-05 0 9.3253242324904e-05 6.17479648147068e-05 0.19254875568959 0.999888976407683 0.219647617502755 0.466615098145896 2.23698294916786e-05 0.000111023592316974 2.65960800115738e-05 5.28700605247888e-05 87 3601
981 193487 1 0.9 70 "LAT" "MO" 0.251930839611 0.537262326338132 0.174716730549689 0.3724092564084 0.231277982912041 0.232473924339914 0.505299460799366 0.529114032743851 0.186831167017122 0.16165331499035 0.404441864473045 0.367354521809254 0.715682746862954 0.523592523578399 0.523201212557161 0.38187315515159 0.749144316253836 0 0.803524763615403 0.525262967889478 0.000299315136663253 0 0.000128929123861254 0.000146660710083699 0.250518747390736 0.999874672719526 0.196323589989878 0.47452934802119 3.76212187639993e-05 0.000125327280473564 2.27172708575143e-05 6.1023379248465e-05 85 3601
982 629487 2 0.9 70 "LAT" "MO" 0.253281028754615 0.539171237379158 0.174145567932245 0.370439497687871 0.228500146932897 0.233440410686788 0.501181602427431 0.527793907757898 0.188124335825986 0.163624766631515 0.408508225255596 0.369536875539837 0.7152215863743 0.522477050691892 0.525894670389747 0.383208889674353 0.769405266624716 0 0.787302735181041 0.52948074087928 8.48069748193975e-05 0 9.45871073549325e-05 6.0939899349201e-05 0.230481813163034 0.999865402900867 0.212576342533304 0.47039677018619 2.81132374304404e-05 0.000134597099133265 2.63351782998848e-05 6.15490351815396e-05 86 3601
983 31942 3 0.9 70 "LAT" "MO" 0.253568226192344 0.536514144142072 0.176462170218561 0.373164333306161 0.229413242605633 0.231405376963581 0.500309344472889 0.52806521268375 0.189548612456915 0.161971244205765 0.409375666215219 0.36930102089565 0.714386845761558 0.521320491854344 0.527982026881242 0.384443081026392 0.762460729894406 0 0.783145599068083 0.524346974878306 8.78565354189982e-05 0 9.38205598534656e-05 6.15923661391095e-05 0.237423050658174 0.99983316645173 0.216732082961157 0.475518551108974 2.83629120010715e-05 0.000166833548269617 2.8497410906806e-05 7.28816465804982e-05 88 3601
984 47552 4 0.9 70 "LAT" "MO" 0.252133743206561 0.535893343862662 0.176010453318245 0.373683133663157 0.235636076126212 0.224913994388314 0.505801403606123 0.518261965580813 0.190083895351711 0.164380590703155 0.403910764154876 0.37816916935113 0.712683813721086 0.519724871421722 0.530474939373112 0.385754464239375 0.785309129962524 0 0.720598461419094 0.505580894288023 0.000192531906479827 0 0.000188450481634108 0.000127727027563348 0.214475065455137 0.99988460308025 0.279179453925666 0.494234403650831 2.32726758584428e-05 0.000115396919749716 3.36341736056156e-05 5.69750335825229e-05 80 3601
985 565022 5 0.9 70 "LAT" "MO" 0.252206664385076 0.534917581816433 0.176791181344533 0.374728615227736 0.226364819348047 0.231260865904171 0.495070299496263 0.522351310440611 0.191641039970512 0.165887360520227 0.415262644108722 0.374191983837182 0.709832349637294 0.51719180697304 0.534319581835271 0.38847901776521 0.773605240494805 0 0.765055713736732 0.524272935815863 8.73279275559365e-05 0 8.88122556938056e-05 5.9990810964666e-05 0.226280494440894 0.999890801079539 0.234827957403279 0.475613732157636 2.69371367442912e-05 0.000109198920460851 2.75166042951957e-05 5.33412155359956e-05 89 3601
986 733724 1 1 70 "LAT" "MO" 0.251849777512064 0.540001780744361 0.172517960551788 0.369686272237718 0.232650033667386 0.236965307467831 0.50853377052442 0.542245156181016 0.18543505662498 0.154403699944461 0.401135947872664 0.352901784104188 0.721465118647281 0.529769991778821 0.512356717121229 0.375265035911267 0.755903731324245 0 0.883371291652154 0.554762854542301 8.752127376772e-05 0 0.00010783118344232 6.60775166420279e-05 0.243979388524593 0.999881313442872 0.116507253392814 0.445118162868911 2.93588773946329e-05 0.000118686557127543 1.36237715895702e-05 5.29050721463253e-05 84 3601
987 82612 2 1 70 "LAT" "MO" 0.25275680488742 0.53964755257019 0.173402143240788 0.369946295128598 0.227047440465236 0.235441742340078 0.500810595136108 0.530004620211849 0.187142015102749 0.162391240502007 0.408956450982725 0.365202558977696 0.715245987692735 0.523269884451862 0.522935398845543 0.381723791824727 0.778298601779621 0 0.782186885199763 0.532739907432081 9.60584279744435e-05 0 9.71792785632608e-05 6.5965181834356e-05 0.221578686532441 0.99967599993841 0.217683556875034 0.467071253082386 2.66532599634829e-05 0.000324000061589807 3.23786466393218e-05 0.000122874303699397 88 3601
988 260536 3 1 70 "LAT" "MO" 0.254118057255694 0.540587882264859 0.173593484882002 0.368997592966351 0.23459080818597 0.228514478845563 0.510357294124748 0.525734223612744 0.185330423910583 0.160287721010076 0.399147082244235 0.368293295731618 0.717223344287227 0.525301736402103 0.519211629802661 0.379322401453305 0.773475295066361 0 0.774191919870293 0.52153751972122 9.23845518982616e-05 0 9.62040051003035e-05 6.3502656648259e-05 0.226403806232301 0.99988419151686 0.225684982670775 0.478342528704158 2.85141494402323e-05 0.000115808483139543 2.68934538310681e-05 5.6448917973636e-05 85 3601
989 667732 4 1 70 "LAT" "MO" 0.254725045862061 0.542996152784262 0.172034340496982 0.366473985934509 0.227581870641052 0.22809139547929 0.494664930996936 0.525218915525489 0.193146718477335 0.160367209138645 0.415272048544704 0.368414192418171 0.710398311982403 0.520655652383655 0.525548268112963 0.383948342039989 0.806466737649206 0 0.808970430045005 0.549084095428399 9.25091885195742e-05 0 9.96376966452362e-05 6.52175018994498e-05 0.193409869956372 0.999827630828524 0.19090422573059 0.450776194767234 3.08832059028053e-05 0.000172369171476348 2.57065277595039e-05 7.44923024675989e-05 89 3601
990 539115 5 1 70 "LAT" "MO" 0.250855782957345 0.536775316793541 0.174320768041463 0.37287513709602 0.229183619513837 0.234754448971613 0.50382686859937 0.528244098633231 0.186283317711934 0.162820397406561 0.405929918193315 0.36594121506175 0.714793851442795 0.522719569317967 0.523424483159958 0.381958269380048 0.768782653461968 0 0.807077151143182 0.535659094296679 8.875168883959e-05 0 9.83752120576582e-05 6.35734675707057e-05 0.231102192542719 0.999885131856308 0.192802111262413 0.46422398152091 2.64023064733072e-05 0.00011486814369192 2.23623823467882e-05 5.33507148403502e-05 71 3601
991 547268 1 0 80 "LAT" "MO" 0.246849221944563 0.522621939486107 0.183146596686651 0.387380054028007 0.233804004845358 0.239376142255434 0.512780446243417 0.532914465599159 0.182456374158988 0.169407115881912 0.39674765590249 0.376763355738366 0.720029369045356 0.522383968742101 0.53501008672755 0.387371071597259 0.69441447330589 0 0.76481004844682 0.491488115370667 0.000118936170969016 0 0.000145873471068929 8.91128504554428e-05 0.305427377660856 0.9998683120711 0.235001853568036 0.508352429062989 3.92128622855472e-05 0.000131687928899748 4.22245140747521e-05 7.03427158893359e-05 87 3601
992 64301 2 0 80 "LAT" "MO" 0.245533095186358 0.520315182798809 0.184029652662103 0.389803677708507 0.23668533971917 0.232507566419836 0.511317557215556 0.518733351181052 0.185948930082677 0.175583720025508 0.398259314151152 0.391395295549306 0.714726001325365 0.516460718506026 0.545562302770288 0.393495174578347 0.671883585156785 0 0.672575917522051 0.449065471900306 7.72401844221255e-05 0 8.03426260693373e-05 5.26072679457791e-05 0.328001128055899 0.999876672870737 0.327303066804726 0.550814710342956 3.80466028937285e-05 0.000123327129263142 4.0673047154557e-05 6.72104887920385e-05 82 3601
993 360259 3 0 80 "LAT" "MO" 0.246854373760165 0.530614711082398 0.176568734541778 0.379171334416069 0.233766532285468 0.238649464969751 0.507977859174274 0.531135831646414 0.186587584188385 0.170326966285063 0.401915173382314 0.378605721878844 0.719270371015384 0.522915971320078 0.533483285015227 0.386906696234478 0.746433128911797 0 0.756666306808933 0.506136641882063 8.91694585899921e-05 0 8.65422876352158e-05 5.91889720822422e-05 0.253449399078043 0.999883799781364 0.243218504759839 0.493747057322165 2.83025515700407e-05 0.000116200218635582 2.86461435927471e-05 5.71118236902685e-05 89 3601
994 95798 4 0 80 "LAT" "MO" 0.246749140640492 0.526696742319369 0.179629311690348 0.383192428308268 0.228206809763935 0.238777775418101 0.498590855544508 0.532023106671143 0.190227709978432 0.16968413515891 0.411559251210961 0.377558540045825 0.713733725822527 0.518771345105073 0.53954115682769 0.391121279109534 0.716568066386591 0 0.791479651128453 0.511088574145078 7.88883851023855e-05 0 9.69845950620815e-05 5.95510652618877e-05 0.283318813552524 0.999884292815367 0.208399020192607 0.488794736439021 3.42316757829441e-05 0.000115707184632838 2.43440838780195e-05 5.71383506396347e-05 84 3601
995 399522 5 0 80 "LAT" "MO" 0.250294758409111 0.528884071646171 0.180411922134577 0.380948010846853 0.230048598930183 0.236241036034905 0.507102277702597 0.528216279115566 0.184488678421197 0.170997314066868 0.4027175141152 0.381648456570621 0.716584393374199 0.521043278706703 0.535897914622643 0.38881580658248 0.730607359602853 0 0.741919668675996 0.498728315226201 8.03622136082306e-05 0 8.61502121343738e-05 5.63519023501531e-05 0.269279721009143 0.999880791366945 0.257962835524168 0.501155231593898 3.25571743963335e-05 0.000119208633055376 3.13455877016241e-05 6.01012775509388e-05 86 3601
996 342561 1 0.1 80 "LAT" "MO" 0.249296500735738 0.533087759234749 0.176249975086858 0.376558749835444 0.230387486003512 0.235355222426145 0.502166516178112 0.520587193295095 0.1885364002595 0.176062487364166 0.407530823490667 0.388883966015247 0.715039209165395 0.518372146253718 0.540848862710523 0.391248492436122 0.774327213446973 0 0.692297542183884 0.496608340793378 8.64379654211687e-05 0 7.75815445954867e-05 5.55351520914865e-05 0.225558315335227 0.999862533127965 0.307585996025169 0.503269086986181 2.80332523790701e-05 0.000137466872034483 3.88802463515463e-05 6.70370683488228e-05 81 3601
997 794639 2 0.1 80 "LAT" "MO" 0.246583039309575 0.525268879654281 0.180723438493368 0.384635382087731 0.22849211991934 0.238620540819642 0.499007231759662 0.530407740708314 0.189971332207885 0.170600849745603 0.410824611772131 0.378725663889616 0.713695700048557 0.517848129061244 0.541295620446856 0.391797250668169 0.71782747601619 0 0.770778114612824 0.504365209073134 8.00761747710181e-05 0 8.69440886465489e-05 5.65841603046095e-05 0.282058397748682 0.999886157858362 0.229107765774059 0.495520758368674 3.40500603573918e-05 0.000113842141637852 2.71755244701196e-05 5.74483978883414e-05 90 3601
998 19783 3 0.1 80 "LAT" "MO" 0.252482877956906 0.536357070469161 0.175776765174409 0.373195772046224 0.226625427143588 0.236551316427566 0.49603528115232 0.530586483758414 0.191001693739412 0.168993332730697 0.413819808906703 0.378646263525419 0.71565962152806 0.520630578791896 0.535771791644517 0.388938692998144 0.780465072313239 0 0.747366551050884 0.520606618954137 9.0762110111884e-05 0 8.69134699568559e-05 6.05427154508992e-05 0.219418574534051 0.999882953564598 0.252518053547718 0.479277122607972 2.55910425988684e-05 0.000117046435402269 2.84819314408805e-05 5.57157224406715e-05 88 3601
999 341141 4 0.1 80 "LAT" "MO" 0.248390955551356 0.526830189100501 0.180788869744144 0.38301523260665 0.232374271578306 0.236109127498836 0.504176425884874 0.535415502157839 0.18864829095904 0.16505635655294 0.405483578496963 0.373755843638647 0.716874354628499 0.521543720252159 0.534493517256125 0.38804308278377 0.735560681549817 0 0.76241601252353 0.504678846010847 8.43160265362831e-05 0 9.10858566738975e-05 5.90623834724056e-05 0.264325036568831 0.999876419271115 0.237465974877146 0.495202617045992 2.99658548164928e-05 0.00012358072888499 2.69267426504432e-05 5.94745596883285e-05 85 3601
1000 765386 5 0.1 80 "LAT" "MO" 0.254437070778397 0.530752295334575 0.181822151314335 0.379006370048561 0.226639370687251 0.234161104159625 0.50011894393824 0.53031878512327 0.187497557115622 0.167437533597595 0.409528611393714 0.378823945230272 0.715237545625273 0.520125130176817 0.536757242027552 0.38941849423571 0.749015090529344 0 0.772705867281491 0.517952854425157 8.66575338126429e-05 0 9.22838866264851e-05 6.08672411498707e-05 0.250861880927685 0.999856029562475 0.227167227721921 0.481916174105451 3.63710091592205e-05 0.000143970437525094 3.4621109960573e-05 7.01042282424112e-05 87 3601
1001 42691 1 0.2 80 "LAT" "MO" 0.250485523695984 0.531163531240925 0.178670942089953 0.37855637221078 0.235408064891046 0.236037530375731 0.510419125440803 0.537049252541417 0.185927887755973 0.163396651471308 0.39922824019549 0.371440511841569 0.721931118962761 0.52566711381451 0.527995481317234 0.38365374914322 0.747348041003804 0 0.798249088008973 0.519236639759999 8.68263686070181e-05 0 0.000127253112195127 7.15878475455322e-05 0.252535723233847 0.999878197672221 0.201601155797127 0.480634362331575 2.94093937424714e-05 0.000121802327779367 2.25030817048393e-05 5.74100608803291e-05 81 3601
1002 664739 2 0.2 80 "LAT" "MO" 0.248051039040492 0.527934623570093 0.179649080968383 0.382082097009382 0.23107694821515 0.234385456342124 0.504566190086321 0.523263456649335 0.187234064265606 0.172871097846098 0.404998593910468 0.385583004109622 0.713513443597766 0.518290211616744 0.539754243080087 0.391209983762516 0.685203352228644 0 0.698548622390176 0.466721443079853 8.25475950116704e-05 0 8.23155396657097e-05 5.56226020823973e-05 0.314677339512003 0.999878883279706 0.301335543724779 0.533159801301408 3.67606643413053e-05 0.000121116720293719 3.35183453786029e-05 6.31330166564997e-05 85 3601
1003 684468 3 0.2 80 "LAT" "MO" 0.251524674950874 0.536985155257405 0.17461747637116 0.372649690069828 0.226176903249806 0.240630038284117 0.501503751414099 0.537113049473609 0.186058335628447 0.1665291421834 0.407978463412863 0.371407246195305 0.718331616484798 0.524901417685317 0.527204954183007 0.384338766241878 0.768770523950747 0 0.788220648979098 0.531539382264519 9.36679927623277e-05 0 0.000124871528601243 7.44002983474644e-05 0.231076979525313 0.999838846509528 0.2116279841126 0.468305754140154 5.88285311780998e-05 0.000161153490471605 2.64953797009195e-05 8.04632969792571e-05 87 3601
1004 153999 4 0.2 80 "LAT" "MO" 0.251247199061632 0.530949382036451 0.179390908122431 0.378812630256472 0.230405456518355 0.235873578305403 0.507071204595053 0.53150427124717 0.184777445479816 0.167562197140592 0.402505729068655 0.377159919730326 0.717526233885389 0.522774694047783 0.531730550742838 0.386591385880412 0.744141664784798 0 0.745622073619099 0.504572714955643 0.000107316245768941 0 9.76953724520028e-05 6.95383269156994e-05 0.255719802970905 0.999882731521965 0.254249208066856 0.495298834162987 3.12159985282306e-05 0.000117268478034967 3.10229415933071e-05 5.89125544545591e-05 86 3601
1005 11077 5 0.2 80 "LAT" "MO" 0.24624242093134 0.520539091659523 0.18444029420608 0.389611301250094 0.238911335223464 0.230062965312838 0.511097961617633 0.523468639366429 0.187878830700185 0.1695065761026 0.398350647350964 0.385420759021412 0.715216721467642 0.517909215898563 0.541825701008865 0.391618232577016 0.659728737864619 0 0.715413533480362 0.456711017342007 7.3093990751835e-05 0 8.4209001200162e-05 5.21906910862669e-05 0.340157649034023 0.999878889307278 0.284468597930221 0.543171490852297 4.05191106060922e-05 0.000121110692721563 3.36595882170175e-05 6.53011146099682e-05 69 3601
1006 707928 1 0.3 80 "LAT" "MO" 0.250177616192164 0.533102416548919 0.176832854144152 0.376571962923883 0.227215618249168 0.238783753343346 0.501680167035501 0.528900404276157 0.186910536686627 0.171390821369882 0.408412794095567 0.379187248905313 0.716176987784678 0.520986725052625 0.535134212200661 0.388326134134065 0.765255683416383 0 0.740639978531305 0.513113972810968 0.000137073192625675 0 0.000189868374525503 0.000110976598472191 0.234579171421682 0.999884105879986 0.259138268252839 0.486717713080485 2.80719693089708e-05 0.000115894120014216 3.18848413309924e-05 5.73375100746347e-05 90 3601
1007 41282 2 0.3 80 "LAT" "MO" 0.248318404029427 0.531314608114041 0.177076404199848 0.378496651510453 0.234474887518978 0.235337116163852 0.50716034902457 0.529175088889285 0.187813849866613 0.168726041559299 0.402397585118789 0.378751629514851 0.718130407712258 0.522108317335911 0.53361629562576 0.387026614567535 0.733138852841614 0 0.778393853331759 0.507636388125516 8.68972519732711e-05 0 9.71862897664161e-05 6.17828577626923e-05 0.266736045620068 0.99980539954001 0.221481489109527 0.492215873212206 3.8204286344451e-05 0.000194600459989719 2.74712689469892e-05 8.59558045148299e-05 87 3601
1008 425178 3 0.3 80 "LAT" "MO" 0.251713679148866 0.52948614024256 0.180963984714679 0.380389801287548 0.231337845077389 0.230744073520645 0.506072080890227 0.517569935457841 0.18643578937156 0.174440020716749 0.403825960363855 0.390914607667055 0.7137955977469 0.517449469902087 0.541839794802989 0.392007441851908 0.721563864352134 0 0.645853857630794 0.462505420232273 8.47030176957375e-05 0 7.62708881660921e-05 5.4440051439878e-05 0.278318929659746 0.999881034811405 0.354024856533468 0.537375481066164 3.25029704244976e-05 0.000118965188595 4.50149475714962e-05 6.465865012395e-05 90 3601
1009 826683 4 0.3 80 "LAT" "MO" 0.24749200821423 0.532421282910252 0.175470539388291 0.377311150596213 0.231100023892511 0.236013838627212 0.503068603713513 0.525814712876794 0.18851834466314 0.171803418108266 0.406882592807127 0.382221573026139 0.714605870733954 0.520105578265723 0.535792302159696 0.389163583392944 0.752467513237199 0 0.738995780845563 0.503656444549699 8.76675704172107e-05 0 8.53104518144339e-05 5.84191846778648e-05 0.247415483590844 0.999879250901832 0.260887783161465 0.496225523199653 2.9335601539899e-05 0.000120749098168381 3.11255411574557e-05 5.96130659692304e-05 73 3601
1010 346629 5 0.3 80 "LAT" "MO" 0.253235399077589 0.538412790422413 0.174667323793868 0.371153418240615 0.227078316746789 0.239959057893849 0.503746262935129 0.538576110293803 0.185190412422265 0.164667599938379 0.405981089794896 0.369209054565484 0.720272773718227 0.526518496215974 0.524525336154512 0.382544897573835 0.776386456301079 0 0.828107321887527 0.547355512670772 9.22295779814955e-05 0 0.000100486660809328 6.5725225004626e-05 0.223493675887041 0.999858437974563 0.171771018679458 0.452517142886982 2.76382338986768e-05 0.00014156202543689 2.11727722065147e-05 6.16192172418239e-05 90 3601
1011 117133 1 0.4 80 "LAT" "MO" 0.251485526642889 0.537075316524167 0.174501279373348 0.37251626898135 0.232239276023546 0.236029786005875 0.504896568545505 0.530521984361109 0.187898841030191 0.167787446888258 0.404642022610086 0.376722045243596 0.71975458867231 0.523766296732919 0.530187567291797 0.385064263618774 0.784482278695959 0 0.802188105185955 0.535968777345704 0.000165608257487798 0 0.000112896521488923 9.46226935190712e-05 0.215327279713699 0.999885300636977 0.197676553362347 0.463883416438465 2.48333328539451e-05 0.000114699363023374 2.24449302093063e-05 5.31835223119746e-05 80 3601
1012 175666 2 0.4 80 "LAT" "MO" 0.252989500641679 0.537356534197831 0.175401856074701 0.372292305134658 0.229801808545697 0.235187197836723 0.499071165646558 0.532437656215989 0.190821705019917 0.165802123694188 0.410382010409313 0.374899488131389 0.7179785070241 0.522476600082165 0.532025684788806 0.386380374300153 0.775228433174804 0 0.792641538428497 0.531223246249266 9.30952847903002e-05 0 9.34618608253699e-05 6.32286164245557e-05 0.224650906698376 0.999886725725974 0.207240446416061 0.46865933874142 2.75648420289894e-05 0.000113274274025511 2.45532946164513e-05 5.41863928889576e-05 86 3601
1013 800130 3 0.4 80 "LAT" "MO" 0.250566448264283 0.531789405292671 0.178214112661701 0.377944275249364 0.228290898114063 0.235139709040832 0.502787772951895 0.525389290149452 0.186726302961376 0.171240119283629 0.406971816831161 0.382069246509442 0.713997055419178 0.519713662887513 0.536180534906706 0.389305950816127 0.749432157921299 0 0.72718736376701 0.501484240160027 0.000269996307678305 0 0.000132581818789309 0.000138015805888043 0.2502663967889 0.999731271797289 0.272644024906603 0.49826860343208 3.14489821233638e-05 0.000268728202711088 3.60295075975196e-05 0.000109140602005347 91 3601
1014 177533 4 0.4 80 "LAT" "MO" 0.2478640534246 0.528604950924827 0.178927579456378 0.381253232708407 0.229186494378099 0.237827177534777 0.50297032142585 0.527337980877508 0.187024787780969 0.171603742380555 0.406583636069485 0.380075532340428 0.714877725337476 0.519303631291844 0.537556109617902 0.3896693220077 0.717167779509056 0 0.751963843027683 0.497850292447378 8.75319158379868e-05 0 8.98853486809126e-05 6.0133670778981e-05 0.282711062424071 0.999886046614583 0.247917485541497 0.502031696493347 3.36261510347545e-05 0.000113953385416585 2.87860821388108e-05 5.78773884959434e-05 87 3601
1015 434361 5 0.4 80 "LAT" "MO" 0.251948440191566 0.532210161779079 0.178929178819617 0.377573624104189 0.23047318575984 0.238359676365611 0.509506886674386 0.533189629415493 0.182751917647013 0.167357817798851 0.400192057418386 0.374044018276904 0.720781302317017 0.524697602090945 0.529038914265481 0.384246302397482 0.734068044858935 0 0.781374310119183 0.514177670601208 8.30777249972201e-05 0 8.72045428400005e-05 5.77858527773164e-05 0.265817543485408 0.999876676429578 0.218511711506229 0.485705201519933 3.13339306595751e-05 0.000123323570422437 2.67738317480951e-05 5.93420260815651e-05 89 3601
1016 690788 1 0.5 80 "LAT" "MO" 0.251171126573937 0.534469966558876 0.176512610120748 0.375184316598183 0.230447769157916 0.235726036971515 0.501089925426486 0.535300332579053 0.189941036618201 0.163722809726894 0.408772772017616 0.371305588394545 0.717344932703369 0.523118813751407 0.530176456465844 0.385647172478331 0.760703433051402 0 0.762272553340777 0.515611413846874 0.000209642920691306 0 0.000159387186671096 0.000125441001411117 0.239059623533178 0.999879802314174 0.237540468019462 0.484205755409345 2.73004947292356e-05 0.000120197685825557 2.75914530904822e-05 5.73897423703527e-05 89 3601
1017 380126 2 0.5 80 "LAT" "MO" 0.246813686869475 0.525412126513515 0.180722270229527 0.384556604353099 0.230720583091009 0.239158367255718 0.507147473959213 0.531326713014531 0.184897349987306 0.169041964879558 0.402411467421919 0.37531259838257 0.716692637216202 0.520876004708408 0.534661585096391 0.38788929883612 0.69414508821884 0 0.781999709475109 0.499321916384646 0.000204907891828868 0 0.000267727574496985 0.000159710937924808 0.305614962277956 0.999884247028371 0.217706635355724 0.500460310468304 3.50416113754635e-05 0.000115752971628974 2.59275946695109e-05 5.80622091259074e-05 88 3601
1018 487432 3 0.5 80 "LAT" "MO" 0.253426649571658 0.527146916108027 0.184120507529499 0.382828504029734 0.228209567197806 0.233567809821977 0.504726282244568 0.528306334148399 0.185048456572183 0.167389230381505 0.405132143835464 0.378295155826643 0.71520402659144 0.519751355509952 0.536558194483187 0.389122426015611 0.701797149060959 0 0.745522446863918 0.491454587352105 7.89697804808897e-05 0 8.86284084695483e-05 5.6850273551623e-05 0.298090048134276 0.999885300731557 0.254358591917055 0.508429989210033 3.38330242848513e-05 0.000114699268442612 3.03328105575682e-05 5.85731643109107e-05 89 3601
1019 205168 4 0.5 80 "LAT" "MO" 0.247078032803125 0.527374771284156 0.179362629724777 0.382635143964839 0.237992020421577 0.232156358909455 0.514741862392825 0.525864986631707 0.184681948413785 0.168281556940811 0.395254036284096 0.380665929245343 0.717226412134156 0.522310894376523 0.532326135079373 0.38659796149358 0.684314535142521 0 0.720979402605399 0.468989285249809 8.72786612831744e-05 0 0.000167894742229424 8.44654457539032e-05 0.315562670193765 0.999879416056497 0.278821778817117 0.530863977106454 3.55160024306659e-05 0.00012058394350349 3.09238352548283e-05 6.22721979827407e-05 92 3601
1020 266280 5 0.5 80 "LAT" "MO" 0.253406976642029 0.529328452480093 0.182366784272459 0.380565213003829 0.229590430031764 0.234658659638176 0.507853110338701 0.532500059362918 0.183406291668631 0.165049578244858 0.401767524637113 0.37401031116143 0.717656066311969 0.522911685211874 0.530822654185948 0.385823261561281 0.716719003555828 0 0.764472546779535 0.502307662632153 8.49448620821522e-05 0 9.28020934109516e-05 6.02521815801489e-05 0.283162144402591 0.999880998070281 0.235405675896577 0.497572479906805 3.39071794985391e-05 0.000119001929719014 2.89752304770669e-05 5.96052794617514e-05 90 3601
1021 577192 1 0.6 80 "LAT" "MO" 0.250841432487366 0.539784992098246 0.171975616259237 0.369783743789718 0.232143828517498 0.238083184225333 0.507022888066927 0.534832089260894 0.18630834291994 0.165299042013288 0.402763486270425 0.370865026502059 0.721068445230197 0.526758884092476 0.523583001192465 0.381643689408693 0.782903504397128 0 0.770333954746834 0.525729313601551 9.08282931528808e-05 0 8.80882001090516e-05 6.05682091556348e-05 0.216981246278071 0.999882635873963 0.22955163358797 0.47415503076567 2.44210316475866e-05 0.000117364126036712 2.63234650869961e-05 5.50874236230803e-05 90 3601
1022 301300 2 0.6 80 "LAT" "MO" 0.251309734669526 0.531070192482844 0.179328416537209 0.37871694810855 0.229968942358225 0.235680382260758 0.503291477462532 0.5321006253865 0.187508439532029 0.165684627935161 0.406365842654091 0.373643562431028 0.71695905928851 0.521801726474749 0.532521484004399 0.386656250362933 0.733157584071281 0 0.792517895613979 0.516632762010547 8.58755642569598e-05 0 9.54027063089894e-05 6.13611531251041e-05 0.26672661128656 0.999883478998915 0.207362996488651 0.483250115317284 2.99290779017476e-05 0.000116521001085287 2.37051910606699e-05 5.57615190437321e-05 87 3601
1023 583533 3 0.6 80 "LAT" "MO" 0.244903696422976 0.531581443786139 0.174377954803685 0.378182885662115 0.235014772561792 0.234998350892404 0.501844781634236 0.533538648898001 0.192924021141346 0.16400837683506 0.408202456776032 0.371908358001742 0.714916819877172 0.521697197990409 0.531310352780091 0.386794885045386 0.745323620521713 0 0.800078588001275 0.51746298166062 8.46192561706246e-05 0 9.122196740277e-05 5.88765558312205e-05 0.254561050712091 0.999887125098557 0.19980760253785 0.482422999275721 3.07095100253413e-05 0.000112874901442791 2.2587493472235e-05 5.51425078275139e-05 91 3601
1024 127055 4 0.6 80 "LAT" "MO" 0.247637765132266 0.529351331969733 0.178095016760002 0.380493982708029 0.230595809539422 0.237510160439437 0.505793296279954 0.531945208260984 0.186135550650417 0.167032190222731 0.404140004143032 0.373364134385404 0.715743735111125 0.521984538131128 0.53126275763315 0.386431860278034 0.726121041320693 0 0.800805826349426 0.516417885599101 0.000110554074758042 0 0.000275299674679927 0.000129631788995292 0.273725685574621 0.99970613704208 0.198887847317418 0.483332531448162 4.27190299274747e-05 0.000293862957919761 3.10266584769756e-05 0.000119951163741349 85 3601
1025 588834 5 0.6 80 "LAT" "MO" 0.251603572771762 0.536398868043783 0.17515705656748 0.373171235313526 0.230010648391094 0.237855547695467 0.505871946643485 0.53276916081253 0.185539065257093 0.166626904504889 0.404045008616767 0.372838260954291 0.719469768858324 0.524719179797378 0.527323026329462 0.383696231793454 0.773825020513763 0 0.797628971007549 0.533496536529886 9.85730498669978e-05 0 9.65586904668665e-05 6.62869367269146e-05 0.226051485366456 0.999876962935998 0.202251437339482 0.466381408945818 2.4921069914717e-05 0.000123037064001907 2.30329625022981e-05 5.57675875690651e-05 92 3601
1026 102387 1 0.7 80 "LAT" "MO" 0.251884670961109 0.540631257689027 0.171978001604875 0.368903621355965 0.228835799742482 0.238575277370705 0.501157858004962 0.534596237702866 0.188357530517195 0.165413469645618 0.408449116138711 0.370249435011665 0.719295748074296 0.52507319149159 0.525749001767688 0.38297609685729 0.78985455953636 0 0.780951289221169 0.534388835925492 9.21008452916927e-05 0 9.27657971579323e-05 6.28785596146474e-05 0.210025887485501 0.999887434172363 0.218929457093261 0.465493944299884 2.74521328473585e-05 0.000112565827637293 2.64878884119735e-05 5.43412150091338e-05 86 3601
1027 141950 2 0.7 80 "LAT" "MO" 0.250687870250816 0.52395103121729 0.184879642418594 0.386306308320484 0.238644188249219 0.228117064379306 0.512828361790574 0.530368814371301 0.186383724161907 0.161339067976104 0.396744897398767 0.374677790856389 0.717449122879341 0.521847704684151 0.532602434556605 0.386566989473015 0.649911547423555 0 0.742845770605914 0.463146947558444 7.48265089764217e-05 0 8.60634614926059e-05 5.34949581374723e-05 0.349970863703924 0.999876954809217 0.2570275148992 0.536730736625805 4.27623635438112e-05 0.00012304519078268 4.06510333933483e-05 6.88208576136917e-05 89 3601
1028 659881 3 0.7 80 "LAT" "MO" 0.253425715752058 0.537620874453842 0.175424939143876 0.371956146036543 0.231266170134954 0.235560901957862 0.510324674270711 0.527240332591264 0.182667066524721 0.168811882770069 0.399451435555345 0.377486944273926 0.720252787844874 0.524820256900988 0.526903888438665 0.383263392742123 0.781284247674886 0 0.736904121369751 0.515401523196762 0.000170138239579683 0 0.000430402376307676 0.000200934600471474 0.21851910529533 0.999878650803019 0.262635683295521 0.484339448885987 2.65087902048683e-05 0.00012134919698097 2.97929584207825e-05 5.80933167795002e-05 86 3601
1029 123948 4 0.7 80 "LAT" "MO" 0.251455137010068 0.529759404038202 0.180517306390569 0.38010801403582 0.231110217362887 0.2341076649448 0.504461949327156 0.531958521963499 0.187216862746168 0.1642080216372 0.405139240116524 0.372750560850811 0.716673019317755 0.521656561868146 0.531942190773937 0.386487111985192 0.71901117492972 0 0.815907545956684 0.518188989028244 8.27535025047396e-05 0 9.29220692821772e-05 5.93180620382523e-05 0.280872986970569 0.999886290530955 0.183976769475636 0.481695911631973 3.30845972060199e-05 0.000113709469045274 2.2762498397727e-05 5.57812777446356e-05 83 3601
1030 610331 5 0.7 80 "LAT" "MO" 0.251080655359771 0.540519801373065 0.171556214032691 0.368991107636874 0.229727203375194 0.238648638809672 0.50109721566497 0.537236211557639 0.189235423930993 0.163341575999862 0.408656705030976 0.36719384327337 0.719456497544638 0.525808762962617 0.524133213963546 0.382152148557953 0.792369249969092 0 0.808740818272739 0.543615858914845 0.000137868517859944 0 0.00010136634114324 8.15025131095537e-05 0.207467930573305 0.999886002158181 0.191134460358996 0.456249651478648 2.49509397429868e-05 0.00011399784181909 2.33550271223944e-05 5.29870933968369e-05 87 3601
1031 350828 1 0.8 80 "LAT" "MO" 0.255463156431488 0.539842893502408 0.175099857378548 0.369774619516104 0.226447338273352 0.238364565010661 0.50331359844735 0.535176692995916 0.184702839889099 0.164277234844754 0.406436013965178 0.368436579341803 0.7202750597155 0.525909847341176 0.524079932112401 0.381818830357433 0.767374692219032 0 0.82337118913647 0.543841207223908 9.37799161012894e-05 0 9.57262663420189e-05 6.4835250477715e-05 0.232503861301742 0.999885076137458 0.176513150583914 0.456041326806516 2.76665631251402e-05 0.000114923862542093 1.99340132740153e-05 5.26307190976673e-05 91 3601
1032 106209 2 0.8 80 "LAT" "MO" 0.255724877472926 0.539907680825904 0.175130655808146 0.369563554787204 0.228784838171116 0.23494922048546 0.501230797755293 0.534264981398414 0.188118411104009 0.162643630699895 0.408416852132169 0.369454179591103 0.719458936129502 0.524872496050641 0.525892697612051 0.382826640247694 0.805714344984685 0 0.790153122440137 0.543347626056866 0.000136970390610757 0 9.53353892867201e-05 7.95892246420973e-05 0.194126428822856 0.999886489990321 0.2097269331319 0.456520619950395 2.22558018473673e-05 0.000113510009678703 2.4609038676251e-05 5.21647680966116e-05 84 3601
1033 489621 3 0.8 80 "LAT" "MO" 0.250804419553723 0.536576832469399 0.174460302803444 0.373043608722055 0.230526128067857 0.235106555354782 0.502131140622755 0.53046069502579 0.188799240943828 0.165577204247851 0.407500139310656 0.373139790437973 0.716437102976362 0.522682444480403 0.528836747995123 0.385011948148132 0.765189315319663 0 0.777076086338185 0.522102186827802 0.00027428216243803 0 9.07611283906892e-05 0.000125258233635431 0.234507623314885 0.999847441039351 0.222803989364457 0.47770369281151 2.87792030137388e-05 0.000152558960649481 2.91631689673438e-05 6.88621270521762e-05 75 3601
1034 750669 4 0.8 80 "LAT" "MO" 0.246308192109273 0.528574308665319 0.177805120701415 0.381405054797768 0.23620835345308 0.230069937620812 0.5036932917196 0.521926865013655 0.192098053597891 0.168471605517489 0.405898984174403 0.38181543141222 0.712586483183166 0.517607083058489 0.538374779816795 0.390260772630754 0.698694460177135 0 0.737000147405634 0.479151386498636 7.86898919904197e-05 0 7.92523988076889e-05 5.27461962839728e-05 0.301190460785375 0.999880963744314 0.262890395263401 0.520734045491959 3.63891454993246e-05 0.000119036255685951 3.02049321573887e-05 6.18218131216263e-05 81 3601
1035 79836 5 0.8 80 "LAT" "MO" 0.248882901868948 0.533614745328258 0.175490523020009 0.376038164035854 0.232649003496292 0.233451825439609 0.50362763680826 0.527472224348044 0.189352802907839 0.166843519410898 0.40591911799134 0.376424656653432 0.714983730804849 0.521157463737574 0.531686845338746 0.386618461920866 0.766048202869889 0 0.748267314251335 0.510298719551744 8.85003773706859e-05 0 9.1805923369442e-05 6.0711784308029e-05 0.233835272782572 0.99988521089896 0.251613586152002 0.489584477648298 2.80239701689252e-05 0.00011478910103974 2.72936732936966e-05 5.60910156505676e-05 86 3601
1036 405043 1 0.9 80 "LAT" "MO" 0.249442818832997 0.536453006299814 0.173628186272705 0.373114793265596 0.232594298426628 0.23415955412309 0.500224863562074 0.533073706821006 0.192311008794057 0.162448759948123 0.409837776891859 0.369268787397873 0.716196671382715 0.522733520165931 0.528387955014885 0.384705486951935 0.782127251444995 0 0.794152123138663 0.531412157502148 0.000202463908118669 0 0.000119626954999168 0.000109316263259837 0.217640273926705 0.999810524165785 0.205701539487925 0.468397676999198 3.00107201818258e-05 0.000189475834215035 2.67104184125615e-05 8.08492353942728e-05 91 3601
1037 555111 2 0.9 80 "LAT" "MO" 0.251848606244448 0.527610885468998 0.182637719178038 0.38237201703146 0.23111444932471 0.235045869162016 0.511707563921204 0.532233230690592 0.181571881097146 0.163737508571294 0.397909381567264 0.370347018443419 0.718008924731174 0.523508709880366 0.527947108846478 0.383988368472992 0.69607596894945 0 0.797242240490298 0.50524907510615 7.70891112401422e-05 0 9.43689860036372e-05 5.79549989324642e-05 0.303811446365765 0.999884949275008 0.202637616704856 0.494635058782671 3.5495573545084e-05 0.000115050724991899 2.5773818842844e-05 5.79111122463463e-05 89 3601
1038 250511 3 0.9 80 "LAT" "MO" 0.250837998517622 0.539007953660883 0.172539931651834 0.370611877047027 0.232094307286096 0.236204785259021 0.505169501020541 0.530814339223502 0.187532529136664 0.165461163395286 0.404386191602136 0.371357475336369 0.719137091062739 0.524637908471199 0.525533624183784 0.382559969803921 0.778878676340063 0 0.786253905050853 0.529395396635256 8.45918129954958e-05 0 9.29461229348817e-05 5.99926208001647e-05 0.221007466488516 0.999864404559126 0.213624363694647 0.470481112653306 2.92653584260678e-05 0.000135595440874202 2.87851315649221e-05 6.34980906371908e-05 86 3601
1039 363166 4 0.9 80 "LAT" "MO" 0.248963126697689 0.535308639779771 0.174217507531985 0.374367250352509 0.227927871272807 0.237296765547545 0.499378130237005 0.531054017487855 0.189191364332867 0.166143988161436 0.410439885206972 0.371274205780771 0.714187763518041 0.521586139740976 0.529552860026288 0.385757148145524 0.745450585359772 0 0.783631995707122 0.519621150962067 8.74843657971947e-05 0 9.1125285397548e-05 6.07009758238362e-05 0.254433068333252 0.999886215337917 0.216252207960235 0.480263506294564 2.88619411781754e-05 0.000113784662083334 2.4671047245273e-05 5.46417675453729e-05 88 3601
1040 120604 5 0.9 80 "LAT" "MO" 0.253167013621151 0.540946523231705 0.172559574777881 0.368538581871771 0.228201454870562 0.234318800341199 0.498736483816992 0.531917493754851 0.189948591954878 0.163427617768083 0.411012687467831 0.370491610374249 0.715687268832912 0.523542226495398 0.525935784500841 0.383770982099243 0.801995465778091 0 0.782519994067562 0.538923835763522 0.000113372454398353 0 0.000111647683590299 7.65223826504102e-05 0.197864645667153 0.999782980667388 0.21732856248699 0.460907788024344 2.651610035749e-05 0.00021701933261203 3.9795761857106e-05 9.18538294835789e-05 88 3601
1041 269609 1 1 80 "LAT" "MO" 0.250533881024976 0.543488841161966 0.168758932354104 0.365946942155394 0.231464667024156 0.237257107274016 0.503738007458752 0.534381057808247 0.188350691216182 0.162886403685216 0.405974944542733 0.366564034715228 0.719255655323148 0.526775638028564 0.519996027255502 0.380011690641496 0.80476053105375 0 0.788768745048747 0.539871194594685 8.8846257375755e-05 0 8.83247654417847e-05 6.0015514293927e-05 0.195124348407985 0.99985155428669 0.211119257326449 0.460003973227452 2.62742808896738e-05 0.000148445713310025 2.3672859362149e-05 6.48166635682553e-05 83 3601
1042 79886 2 1 80 "LAT" "MO" 0.252531638924516 0.538836535578031 0.173856866069193 0.370764480203726 0.227927669526032 0.234732778133306 0.495134388184203 0.531596307295905 0.19250775411681 0.163373471711359 0.414429647206988 0.369765214366915 0.715192086583854 0.521418971705439 0.529738091897362 0.385536108036874 0.782910603145495 0 0.794266627342277 0.536163264127677 8.85368541964295e-05 0 9.30673417149988e-05 6.17048056190917e-05 0.216974309422898 0.999875022749042 0.205614039576361 0.463717082354074 2.65505774100074e-05 0.000124977250958401 2.62657396466658e-05 5.79487126298836e-05 86 3601
1043 670781 3 1 80 "LAT" "MO" 0.253915657638816 0.540019628115121 0.17378684540016 0.369446401729888 0.228843067511133 0.23752868811733 0.503643437045778 0.533853734558614 0.186305787336125 0.163539876826857 0.4061568872381 0.367173028270144 0.720287413267279 0.525532398333973 0.523632509563143 0.38132637797644 0.809929218288186 0 0.79861172652983 0.548350957075061 0.000162561090908441 0 0.000108462379196435 9.28504962919314e-05 0.189885855293028 0.999885371550759 0.201257851278718 0.451504592141331 2.2365327878385e-05 0.000114628449240978 2.19598122552284e-05 5.16002873164059e-05 84 3601
1044 466591 4 1 80 "LAT" "MO" 0.250521055373752 0.531927344874694 0.178052459267713 0.377894703246339 0.231977114775264 0.233264048222649 0.508979215793305 0.524005424545255 0.184271313974296 0.167937400058722 0.40074813648395 0.376939954499098 0.715762218371665 0.521416474675984 0.530261173300731 0.385514691888484 0.740171802740057 0 0.738265715899274 0.499813820600184 8.51781067404938e-05 0 8.76725793588333e-05 5.84102823201504e-05 0.259713784344748 0.999889866924584 0.261616520311638 0.500072050914017 2.92348084548466e-05 0.000110133075415476 3.009120972922e-05 5.57182034787334e-05 87 3601
1045 56807 5 1 80 "LAT" "MO" 0.249307655712422 0.533338016281357 0.176075606516137 0.376424505009943 0.231379597866541 0.233942556546121 0.502053504215261 0.532157090849886 0.189795708132326 0.162328208245125 0.407672156332924 0.368787796147023 0.714629810125085 0.522054468209444 0.528199522893588 0.384882439627557 0.737447619063701 0 0.783383486978961 0.513413083958143 8.6856702273659e-05 0 0.000153061413118731 8.05034063241192e-05 0.262435485583409 0.999878297955607 0.216437407557026 0.486447961710402 3.00386506166825e-05 0.000121702044393174 2.60440508937681e-05 5.84509251300524e-05 86 3601
1046 109749 1 0 90 "LAT" "MO" 0.249191396638882 0.530882182735196 0.17794869423634 0.378991378809238 0.229703609027191 0.238141581964323 0.50467348735511 0.524775117408112 0.18621645103653 0.174923235690306 0.405074409998174 0.385131895303407 0.717036587630395 0.51982678757946 0.539088380963176 0.39003670153233 0.722955854345632 0 0.714263679809754 0.487313767745506 8.41643185496223e-05 0 8.55259832327367e-05 5.75187061485389e-05 0.276890934905147 0.999680975949673 0.285611747334275 0.512489133835472 6.90464306707455e-05 0.000319024050326798 3.90468727376249e-05 0.000139579712873202 89 3601
1047 544721 2 0 90 "LAT" "MO" 0.249061536568119 0.530834228343387 0.177951901038617 0.378971503060578 0.230871716487532 0.240592018029723 0.507395114737548 0.534855681049427 0.184845888253324 0.168756380308043 0.402277725785316 0.374745220717081 0.720525271085374 0.524008605769276 0.531554169599985 0.385701868140898 0.737740067050662 0 0.781822534191441 0.514787379317784 8.46768191068585e-05 0 8.93597373976023e-05 5.89611463209357e-05 0.262146555553131 0.999886760780316 0.218063194244587 0.485098990073529 2.87005770999242e-05 0.000113239219683875 2.4911826574741e-05 5.46694623668321e-05 84 3601
1048 400558 3 0 90 "LAT" "MO" 0.249633288387401 0.528805086386497 0.179944336073463 0.381045624174049 0.227470695894792 0.237786703785093 0.503546521110454 0.526029813164038 0.185327382312856 0.17369311871796 0.406193578733898 0.383873744218877 0.714890688067286 0.519190627079348 0.538964837104279 0.390662339523067 0.729180487140058 0 0.708515406974371 0.489104563553234 8.40993972329745e-05 0 8.38184224919215e-05 5.71083246101208e-05 0.270701465976141 0.999875457214686 0.291365231788294 0.51077487566956 3.39474865679556e-05 0.000124542785314213 3.55428148430707e-05 6.34524525960947e-05 82 3601
1049 875051 4 0 90 "LAT" "MO" 0.251156127967021 0.537646217954159 0.173859041833044 0.371961244027153 0.232540555923178 0.240821243728415 0.510142698042814 0.543386017331287 0.183943051880994 0.162408157727193 0.399775906336096 0.365905717054282 0.724517927618614 0.530035609226828 0.520210251441231 0.379591171035358 0.765808297434335 0 0.839235200274552 0.543001608822686 0.000177209834593514 0 0.000142718313627437 0.000108592340290695 0.23398819654525 0.999878671276094 0.160604319055717 0.456835662042533 2.62961858223326e-05 0.000121328723906081 1.77623561041164e-05 5.41367944905022e-05 92 3601
1050 57550 5 0 90 "LAT" "MO" 0.253997884163408 0.540273977764485 0.173667982699712 0.369205414470254 0.225596933222905 0.237633018833691 0.498165697250481 0.528966923555503 0.188002812799166 0.17122365195477 0.411548103971778 0.380799906735292 0.717227836220004 0.522313444651151 0.532894447453647 0.387352813522414 0.805898558176852 0 0.750516733015442 0.532217978667317 9.81791861889008e-05 0 0.000131912080666012 7.82221066387484e-05 0.193979201741842 0.999821915779953 0.249311305899028 0.467625645874809 2.40608951169926e-05 0.000178084220046809 4.00490048640346e-05 7.81533512350152e-05 85 3601
1051 163076 1 0.1 90 "LAT" "MO" 0.246508440018134 0.524961185715863 0.180959855569648 0.385135653194852 0.235785821792917 0.23330174531785 0.51496795462627 0.514808162715146 0.18228558274465 0.179300108269281 0.394488828417354 0.395230863118911 0.715596007128901 0.517996290835541 0.542545546583579 0.391883729608423 0.676304710921487 0 0.632247471090336 0.438668564589409 7.53836678094963e-05 0 7.53745913649315e-05 5.04948296090156e-05 0.323581769588863 0.999886577371487 0.367633521664327 0.561216157668773 3.81358218406579e-05 0.000113422628512576 4.36326539721526e-05 6.4782912208929e-05 87 3601
1052 275820 2 0.1 90 "LAT" "MO" 0.245738283094533 0.514012226058511 0.189591230209726 0.396243966719244 0.225549890457765 0.235404701091611 0.49811786658545 0.518627298758471 0.188166721310343 0.177737332783608 0.411594703042218 0.391153732337634 0.70669287464391 0.509937258977905 0.555495284303677 0.4000033353346 0.647324549807826 0 0.685956359425193 0.452666379370686 7.38802123764116e-05 0 7.89438545995724e-05 5.18810838689782e-05 0.352560016540387 0.999878663617115 0.313925761256726 0.547215482085569 4.1553439410379e-05 0.000121336382885191 3.89354634812818e-05 6.62574598758605e-05 84 3601
1053 529456 3 0.1 90 "LAT" "MO" 0.250636782303717 0.529700506911384 0.180052836369224 0.380169066191693 0.224314556830035 0.238647250247162 0.49575092164578 0.531797437331094 0.189211454276036 0.169687982845827 0.413906654307537 0.377626804712505 0.713598589380915 0.518751021367537 0.538952273491086 0.390922268982669 0.718427520961956 0 0.754479604467148 0.502954656453002 8.0139379064967e-05 0 9.64310226066189e-05 6.01937424165467e-05 0.281437735076334 0.999792619610222 0.245396289293814 0.496891145133664 5.46045826450974e-05 0.00020738038977761 2.76752164313408e-05 9.40046709177244e-05 84 3601
1054 824951 4 0.1 90 "LAT" "MO" 0.248507359905266 0.52654166381485 0.180972404363669 0.383329640070127 0.232998954659569 0.231936957699207 0.499829535442622 0.53175608096298 0.19313782743728 0.164830611177175 0.410165466892579 0.377587069800425 0.713443272264041 0.518757312759205 0.538940842978123 0.39101109565481 0.732275596404804 0 0.776910764975388 0.50625842161577 8.44347958421128e-05 0 9.30682347547154e-05 5.9504107461941e-05 0.267607289195826 0.999772682327504 0.222958064342641 0.493583716509566 3.26796035269957e-05 0.000227317672496208 3.81024472165573e-05 9.8357767202641e-05 92 3601
1055 563019 5 0.1 90 "LAT" "MO" 0.250505386859384 0.535773573819146 0.174925159793102 0.373814441192607 0.230318927076774 0.24131840466513 0.512708430744235 0.533213639606155 0.180200039101515 0.17047226630858 0.397241049303301 0.376158251273657 0.722142718601288 0.527002374035192 0.525597465203196 0.382653316224915 0.771195135712092 0 0.763643825723962 0.521753594870633 9.28053329554921e-05 0 0.000144408064878329 8.03129312437029e-05 0.228685962887984 0.999874373213683 0.236183572069418 0.47810742815729 2.60960669684782e-05 0.000125626786317035 2.81941417409274e-05 5.86640408329462e-05 91 3601
1056 325315 1 0.2 90 "LAT" "MO" 0.247916249985839 0.52706180106505 0.180215605925093 0.382790856645819 0.228704632468492 0.238059685352052 0.50084085754212 0.528369263631284 0.188596076678196 0.171707563590056 0.409012484361487 0.380709214911701 0.714680567806383 0.518449265688699 0.540519246193345 0.391169145345127 0.725148309781053 0 0.768157398783991 0.506192115019402 0.000100084678056503 0 0.000151238494047567 8.48966795839112e-05 0.274722213556948 0.9998916971522 0.231664324721765 0.493668996084459 2.93919839423643e-05 0.000108302847800072 2.70380001963184e-05 5.39922165556946e-05 88 3601
1057 212670 2 0.2 90 "LAT" "MO" 0.250789902746594 0.534881566780378 0.175833729876273 0.374775958393294 0.227784547518066 0.239416093981164 0.50011605995682 0.532683185771382 0.188255215334459 0.16928889049434 0.409421934301257 0.376394751940918 0.717990544245824 0.522253686873789 0.533377835705072 0.387191246384544 0.768671286704127 0 0.76104853180084 0.520619487246138 9.13683194950568e-05 0 0.000107233058021933 6.74626105728259e-05 0.231210826820524 0.999879636103486 0.238814931651339 0.479255630789076 2.65181558533448e-05 0.000120363896513669 2.93034897994387e-05 5.74193542137022e-05 86 3601
1058 779488 3 0.2 90 "LAT" "MO" 0.24820503134513 0.526181019552754 0.181113325225541 0.383720355584773 0.229492275327065 0.238224176288154 0.502303007622005 0.531321848660777 0.187801640778488 0.169559069907794 0.407314666519343 0.377721815205914 0.715921482960349 0.519518949029259 0.538474035911824 0.390027373067188 0.725352297267512 0 0.777062736499298 0.50876073116108 8.10712902490994e-05 0 8.98147214135386e-05 5.78469942621883e-05 0.27453517686707 0.999885163975394 0.222821679841373 0.491124983566602 3.14545751688949e-05 0.00011483602460566 2.57689379159114e-05 5.64382780559427e-05 86 3601
1059 771398 4 0.2 90 "LAT" "MO" 0.247798733019768 0.530437710470436 0.177308824541336 0.379405483430356 0.230123960874913 0.237352278454154 0.501433790843443 0.528898973689738 0.189332322362883 0.170815391828946 0.408339794019394 0.380275088291303 0.715274972348835 0.519817893171664 0.537456538733165 0.389805805739905 0.730254054219503 0 0.734894131697648 0.495538724206688 8.24943650254379e-05 0 8.48144093638104e-05 5.65741785428684e-05 0.269630884484333 0.99986815980162 0.264989050363472 0.50434020434859 3.25669311388765e-05 0.000131840198379888 3.20035295162751e-05 6.44972661796922e-05 88 3601
1060 85442 5 0.2 90 "LAT" "MO" 0.249263203092822 0.525922717262307 0.18214368179982 0.383998361292658 0.229942609740061 0.234236928987835 0.504870947864218 0.523151629442921 0.186116766256424 0.173187671519234 0.404936995335084 0.386261035281057 0.713442741820718 0.517680678574318 0.541448119575478 0.392058093695812 0.700224536110834 0 0.694362919115937 0.471725167012149 0.000283586873350759 0 0.00013219970683335 0.000142173043687586 0.299459176192055 0.999888225025491 0.30547032248866 0.528073763168786 3.27008237596903e-05 0.000111774974508521 3.45586885704178e-05 5.8896775377435e-05 89 3601
1061 822745 1 0.3 90 "LAT" "MO" 0.249507198790236 0.53507164338344 0.174794863831126 0.374548859787307 0.233375363602286 0.237484243720374 0.506782650218442 0.535159709238289 0.187513799966493 0.165972794899112 0.403250589648988 0.37346550120235 0.720366806112895 0.525283578837201 0.528281458696731 0.384171931870645 0.771838849462918 0 0.783660902985614 0.524506447443124 8.8105016209757e-05 0 9.36717534964443e-05 6.12604687046649e-05 0.228046596253957 0.999887637592804 0.216222105599161 0.475378909398381 2.64492669149576e-05 0.000112362407196078 2.33196617291808e-05 5.33826897898801e-05 92 3601
1062 455151 2 0.3 90 "LAT" "MO" 0.249733295012542 0.534263854835952 0.175633497870671 0.375497331686143 0.232915893208494 0.237355511844214 0.504891994072274 0.537108468556539 0.188772314757504 0.164288332090166 0.404967506759419 0.371383522059194 0.72000470006525 0.524910118257563 0.528694144718341 0.384496930768871 0.745303823679334 0 0.814731322373681 0.5257370535692 8.68062601875984e-05 0 9.77614707703099e-05 6.21770305792418e-05 0.254578878156698 0.999887091573628 0.185150094807812 0.474146653352687 3.0491903780093e-05 0.000112908426372223 2.08213477370048e-05 5.41160475341152e-05 91 3601
1063 472527 3 0.3 90 "LAT" "MO" 0.248557489042435 0.535527630875159 0.173753935811373 0.374185677436568 0.236600620671848 0.233552149194381 0.507732217102262 0.529018043554839 0.189159101350692 0.167789921697914 0.402060283604176 0.379797410728255 0.718710258908664 0.523578318931463 0.530702958859979 0.385894671432726 0.744903296701967 0 0.74574319713204 0.498869039331595 8.62769913041935e-05 0 8.91325787881601e-05 5.86764355014758e-05 0.254982632461685 0.999890039431612 0.25413795503359 0.501016697366161 2.77938450439182e-05 0.0001099605683882 2.97152555815278e-05 5.55868667423366e-05 86 3601
1064 463347 4 0.3 90 "LAT" "MO" 0.254208592066745 0.534000486090442 0.178913591681135 0.375639278429117 0.232173299184163 0.232520632176788 0.506854809310633 0.531867224032858 0.186274040416992 0.164997906285753 0.402966453681627 0.376799899970296 0.718902523427696 0.52388257588711 0.530185538383879 0.385527204537319 0.768768630924908 0 0.782390374062531 0.523757618561583 8.76898935245564e-05 0 9.05977013940087e-05 6.01801142876447e-05 0.23111497731508 0.99988365304871 0.217495827790589 0.476126842226637 2.8701866488256e-05 0.000116346951289783 2.32004454862735e-05 5.53590974924802e-05 89 3601
1065 682352 5 0.3 90 "LAT" "MO" 0.248765823655861 0.532405744894338 0.176457141836697 0.377407359498182 0.23644509372414 0.236135037122565 0.509733947560267 0.536575458752 0.187247078543751 0.163947408792542 0.399884503963774 0.371981957443732 0.721345954502566 0.525725781248409 0.52765162917299 0.383635324274053 0.720142404630493 0 0.801017774005164 0.509455165669921 8.72912300502823e-05 0 9.51775453454558e-05 6.1126601443064e-05 0.279732321322144 0.999873110907604 0.198861783829981 0.490420607505641 3.79828173122076e-05 0.000126889092395589 2.526461950975e-05 6.31002229950967e-05 87 3601
1066 45359 1 0.4 90 "LAT" "MO" 0.251228562230233 0.532750631284052 0.177894538369533 0.37695610328461 0.235582953108218 0.232975666159433 0.50905741293389 0.530658579303057 0.187368815271125 0.166112261542589 0.400997317819971 0.377786491778634 0.719787181497884 0.523786684820362 0.531375615183247 0.385654261552829 0.754360035996573 0 0.737247946173082 0.501057247879444 8.60571967210864e-05 0 8.40884059537848e-05 5.71550938450258e-05 0.245525063586519 0.999882608372297 0.262637496960478 0.498827144637672 2.88432201869619e-05 0.000117391627703095 3.04684604866885e-05 5.84523890391257e-05 91 3601
1067 816836 2 0.4 90 "LAT" "MO" 0.248378870346369 0.527540171121974 0.180259713512558 0.382509318686743 0.234473225852381 0.234505006823288 0.507855093432807 0.53236995321426 0.187444543909673 0.165916495217233 0.401839924962927 0.376072734685795 0.717357103022038 0.522094398793019 0.533620752639464 0.387336925023468 0.67599684845727 0 0.744226331857939 0.476417154111795 8.09599867571058e-05 0 8.34145023093476e-05 5.51911415177237e-05 0.323883557880988 0.999889873174778 0.255660720146436 0.52346852876314 3.86336749843294e-05 0.000110126825222434 2.95334933150587e-05 5.91259835463939e-05 88 3601
1068 548600 3 0.4 90 "LAT" "MO" 0.243395592978583 0.524097438694337 0.179327623401807 0.385932392110866 0.234819275932169 0.236494628640393 0.503193844292177 0.534549741900999 0.191723553095162 0.165545016811961 0.406456645441344 0.373760508868898 0.714709497551145 0.519955692110816 0.536596193308929 0.389408963178852 0.684982403245882 0 0.778459000652629 0.489686058694472 8.05640458004394e-05 0 9.06473660110324e-05 5.72936297117953e-05 0.314895328130451 0.999856032837638 0.221422655379505 0.510185804237984 4.17045778660841e-05 0.000143967162361539 2.76966018546517e-05 7.08434378316629e-05 85 3601
1069 552264 4 0.4 90 "LAT" "MO" 0.251789947227184 0.532690302089456 0.178325448454363 0.377074779741667 0.227262940629392 0.236176498806074 0.498788295151438 0.530920596570626 0.189313317713549 0.168123906274931 0.41126549325045 0.377481850984195 0.71522938666265 0.520497235528029 0.535762672442842 0.3889433969925 0.74448898904036 0 0.756956000055053 0.510678785989456 8.41872351420335e-05 0 8.72601537827824e-05 5.82963274031368e-05 0.255397905197792 0.999883862627516 0.242928314480746 0.489206288663896 2.89185267057486e-05 0.000116137372484225 2.84253104188696e-05 5.66290192454038e-05 90 3601
1070 32613 5 0.4 90 "LAT" "MO" 0.246187412413542 0.524930356615881 0.180677285422212 0.385005769642056 0.22967360305123 0.238802282909671 0.503929459598839 0.529795971626644 0.186822960672224 0.170843092814342 0.405890506648168 0.378541473178646 0.714663298374443 0.519207223792864 0.538343338908777 0.390185286085617 0.715003268542405 0 0.7851779666763 0.507687147137081 8.08033293827143e-05 0 9.25105830062588e-05 5.86346199338635e-05 0.284882503625102 0.999884754367618 0.214704349484336 0.492197143290722 3.34245031108367e-05 0.000115245632382228 2.51732563579284e-05 5.70749522628279e-05 85 3601
1071 622553 1 0.5 90 "LAT" "MO" 0.250357536767105 0.536155484421497 0.174511051033525 0.373550709650537 0.232925960845225 0.236438142331865 0.50554377288182 0.533221746655898 0.188066588418773 0.166358125407063 0.404195139294007 0.374622298934147 0.719721639944195 0.524556147964982 0.528935764859361 0.384577671825528 0.755189463406397 0 0.780018100396893 0.517744839945897 9.02518130869729e-05 0 9.36092204144574e-05 6.20032097153879e-05 0.244691195606248 0.999886280428755 0.219862230728016 0.482137539554111 2.90891742682658e-05 0.000113719571244689 2.60596546773127e-05 5.5617290276571e-05 90 3601
1072 554796 2 0.5 90 "LAT" "MO" 0.248435082219043 0.5318524409864 0.176638943384618 0.377889105810731 0.233527158252643 0.236995866928542 0.509289229757179 0.528193317027185 0.185383823439396 0.17061830911988 0.400450709553327 0.379789589297527 0.718958107400228 0.522787010480525 0.532641075943895 0.386397894446295 0.753729850801676 0 0.748073068805807 0.50622788183542 8.40282528260718e-05 0 8.32610095851342e-05 5.63908812687559e-05 0.246157524155022 0.999883978065849 0.251815588717134 0.493658809035324 2.8596790475651e-05 0.000116021934151295 2.80814674747188e-05 5.69182479866181e-05 85 3601
1073 646408 3 0.5 90 "LAT" "MO" 0.248983637238063 0.530547162081022 0.178113918270095 0.379317046710662 0.234555278110637 0.237481841165121 0.510591691453793 0.53285895619037 0.185064312755367 0.167284619114167 0.398863419116428 0.375098075288508 0.721020756513821 0.524149892351142 0.530462850139628 0.384982312971366 0.720839573546969 0 0.780528104040923 0.505104770160435 0.000133394289485584 0 0.000110683967626911 8.23599871366656e-05 0.278994656385512 0.999883484324229 0.219335020831734 0.49475505487263 3.23757780334853e-05 0.000116515675771163 2.61911597165763e-05 5.78149797987066e-05 84 3601
1074 388638 4 0.5 90 "LAT" "MO" 0.252378523995544 0.531599151242591 0.179645309812449 0.378112349165098 0.229040217112935 0.234806316415439 0.50554601815824 0.529390347097029 0.185079529938972 0.168060990730774 0.404220208989865 0.37847329598766 0.716225057523918 0.521885145294968 0.532785830482195 0.387268415037594 0.752072837698302 0 0.771460704170033 0.516930210873191 8.75202728321142e-05 0 8.79929967804438e-05 5.9571590168001e-05 0.247810282795588 0.999875467245946 0.228424272204336 0.482951060466676 2.93592332778158e-05 0.000124532754053876 2.70306288506454e-05 5.9157069965012e-05 91 3601
1075 490290 5 0.5 90 "LAT" "MO" 0.247680112390848 0.526426351789378 0.180583515810121 0.383462117788242 0.229639903413075 0.234469724859045 0.501355127655977 0.520491392482428 0.18872791831787 0.174935427566425 0.408374482995166 0.387692000258441 0.711789740662968 0.5158445494943 0.544246861694416 0.393450796259172 0.71626384994532 0 0.717203942041718 0.484591244833966 8.32860044639395e-05 0 8.24585839550158e-05 5.6038779775411e-05 0.283619270713376 0.999882967823593 0.282678887893755 0.515291730514494 3.35933368392715e-05 0.000117032176407204 3.47114805718181e-05 6.09858717652488e-05 87 3601
1076 684894 1 0.6 90 "LAT" "MO" 0.250602039451927 0.5369265895817 0.174066316328919 0.372775099298238 0.230702357252707 0.237087738428179 0.501966418173448 0.533669915395443 0.189280334557042 0.166299829820783 0.407717860649778 0.373815547363801 0.718392135132813 0.523780910635303 0.529646480706745 0.385216461687101 0.742466240986845 0 0.775338069241658 0.513534721012734 0.000107046633672685 0 0.000124022695742209 7.80768744208555e-05 0.257386680046419 0.99981589013197 0.224502850741641 0.486302281878208 4.00323330633636e-05 0.000184109868029805 3.50573209587914e-05 8.49202346368127e-05 87 3601
1077 336952 2 0.6 90 "LAT" "MO" 0.25243199392864 0.533333493923223 0.178257273942647 0.376371765318543 0.229603326331689 0.238828267686045 0.508580929555816 0.532085983513976 0.182721160355141 0.168731089892423 0.400933816442293 0.375504320881802 0.720863587946374 0.524412246022637 0.529709524190211 0.384557472905878 0.758918660706574 0 0.763665525120642 0.517788280196866 8.31464378620313e-05 0 8.91162336332709e-05 5.8534019502149e-05 0.240967995129704 0.999883175626071 0.236217969918355 0.482096215428036 3.0197725859795e-05 0.000116824373929394 2.73887273699888e-05 5.69703555961773e-05 76 3601
1078 568241 3 0.6 90 "LAT" "MO" 0.245479259087813 0.524881212831357 0.180279360156767 0.385239059978392 0.232551264028497 0.236427253559782 0.509624490873596 0.522903947840395 0.184365953403512 0.174331193545935 0.400092792378876 0.384869494877875 0.714457776676092 0.518831685715841 0.538976507106213 0.390402042548914 0.679624685924792 0 0.683154752554206 0.459093338866956 7.67426146303748e-05 0 8.25640478209173e-05 5.36370812299476e-05 0.320263309434248 0.999881502029266 0.316723641809024 0.540789357329629 3.52620263302213e-05 0.000118497970734359 3.90415889492696e-05 6.36667221846812e-05 88 3601
1079 704101 4 0.6 90 "LAT" "MO" 0.245315546386346 0.521817364988677 0.182643736491407 0.388245224061295 0.230347735487146 0.233922906367164 0.496792462364304 0.526290254942656 0.193425421482395 0.169637243847962 0.412851553132256 0.381274799500214 0.709586188240657 0.514457436210689 0.545706401821764 0.394677471901228 0.690522481836377 0 0.750666102151085 0.485078292774073 7.91650102978366e-05 0 8.80290601091049e-05 5.62603168643649e-05 0.309356356335811 0.999858289376062 0.249211442044635 0.514793416052581 4.19968175142385e-05 0.000141710623938359 3.44267441711048e-05 7.2030856481965e-05 90 3601
1080 635554 5 0.6 90 "LAT" "MO" 0.249374124641914 0.531795956631922 0.177327185903623 0.377928755605186 0.232382341736999 0.235204523151322 0.506961189060313 0.529580441867141 0.186454714512564 0.168038197295296 0.40279243440924 0.377918534311197 0.716960989530235 0.522430122764015 0.531820097711483 0.386601890600384 0.751436698550956 0 0.761734070092385 0.510368330181122 8.66429323485615e-05 0 8.59169331185894e-05 5.82190786224967e-05 0.24844700354346 0.999884739919199 0.238153302134231 0.489516914040308 2.96549732349119e-05 0.000115260080801028 2.67108402644592e-05 5.6536699947865e-05 89 3601
1081 66458 1 0.7 90 "LAT" "MO" 0.251591395253127 0.53367868164168 0.177372200452583 0.37599837453856 0.231473978476304 0.236065311746167 0.506428174914436 0.530243557603382 0.186284630296801 0.167936797205725 0.403690555765031 0.37675611008772 0.719130685475598 0.523189258633142 0.531593627955109 0.385787719192929 0.75598928380388 0 0.772410286633864 0.517252821516022 8.49318767497704e-05 0 9.11643931580276e-05 5.95529553638044e-05 0.24389609518835 0.999822777155898 0.22746624944092 0.482609435122739 2.9689131020005e-05 0.000177222844101572 3.22995320579767e-05 7.81904058745959e-05 93 3601
1082 357716 2 0.7 90 "LAT" "MO" 0.257494608163578 0.542729981111956 0.174038829811663 0.36669302504528 0.231245460499844 0.232355111356701 0.503519884320918 0.533903613162592 0.188401931717276 0.162478098484523 0.406411898320831 0.373055019185076 0.721095180020123 0.526379564331781 0.524918860013462 0.382451604423934 0.815172991374298 0 0.770320267099777 0.537936858038435 9.24210005809498e-05 0 8.62900764298165e-05 6.06518497618354e-05 0.184713673418467 0.99987823207251 0.229566950606975 0.461947266785469 2.09142066537747e-05 0.000121767927490234 2.64922168187079e-05 5.52233263339628e-05 78 3601
1083 778308 3 0.7 90 "LAT" "MO" 0.25270832049427 0.534298667626792 0.177682481531923 0.375376308733725 0.230107552651261 0.23692950655969 0.508426253195228 0.531514329450805 0.183453399571712 0.167593054095841 0.40119466394776 0.375429499439538 0.719745379705222 0.524482948244855 0.528728935199477 0.384306596132907 0.75795452405003 0 0.770428551288724 0.51885819982737 8.8402265724485e-05 0 9.07499950115e-05 6.08100146610887e-05 0.241930464977172 0.999888932741558 0.229453026895219 0.481026930757585 2.66087070735024e-05 0.000111067258442146 2.76718210455701e-05 5.40594003840351e-05 89 3601
1084 499405 4 0.7 90 "LAT" "MO" 0.248019055965961 0.533299452211705 0.175182961176506 0.376483085481394 0.233034902569722 0.237155188212086 0.506849288854668 0.531502774624695 0.187191961292347 0.167759791271458 0.403068582258261 0.375424002353242 0.718209146747768 0.523420741977149 0.53013471374031 0.38550042619386 0.735480858010393 0 0.766819471789838 0.506360053238865 8.46577068445083e-05 0 8.75377679187219e-05 5.80443603194871e-05 0.264404101373651 0.999889830375157 0.233066399440253 0.493526793553351 3.03829091111067e-05 0.000110169624842679 2.65910019904362e-05 5.5108847464051e-05 84 3601
1085 849772 5 0.7 90 "LAT" "MO" 0.243784208942421 0.521846469171011 0.181525324776463 0.388289477536387 0.235580154793888 0.235746227152384 0.512231893474192 0.519618333747365 0.18442282608866 0.176066437909004 0.397305070160266 0.387761900344767 0.715110590888693 0.517543707788826 0.542014588774127 0.39150668599179 0.672302078900806 0 0.679525705265284 0.452971902686851 0.000180105643039233 0 8.26649413503263e-05 8.85194616094003e-05 0.327478071379123 0.999886799867136 0.320355199039565 0.546876703480461 3.97440770320841e-05 0.000113200132864195 3.64307538009658e-05 6.28743710787162e-05 87 3601
1086 839007 1 0.8 90 "LAT" "MO" 0.248949884924295 0.535183055254321 0.174339479341928 0.374439377070069 0.233064099920139 0.238323750940548 0.509428692161815 0.53209261746177 0.184961545481154 0.167891594666304 0.400462492403988 0.374324240777783 0.720337735784982 0.525271265808199 0.527192619489387 0.383411903137402 0.766336047699865 0 0.768218508814537 0.518300168201824 8.86978941642144e-05 0 8.45962549092998e-05 5.85579975814676e-05 0.233545890168746 0.999860561626205 0.231647428632693 0.481569530859261 2.936423722418e-05 0.000139438373795079 4.94662978605288e-05 7.17429413333299e-05 86 3601
1087 280872 2 0.8 90 "LAT" "MO" 0.245760716843605 0.527128776737845 0.178649623787521 0.382797635258348 0.229669802856716 0.23592767343108 0.503146839532099 0.519631966981492 0.187353924816201 0.176008686049589 0.406740679706047 0.386961057302217 0.711358193131401 0.516345255732467 0.542012234653311 0.392487071820522 0.713003171032452 0 0.696700502339255 0.476815636231831 8.18047927625213e-05 0 8.07663676323787e-05 5.49830498118844e-05 0.286881545579456 0.99988354925366 0.303184707844557 0.523068866701089 3.34785953300533e-05 0.000116450746339828 3.40234485557053e-05 6.05140172681362e-05 89 3601
1088 409761 3 0.8 90 "LAT" "MO" 0.249347509590037 0.528580159293139 0.179990974345082 0.381319822464409 0.229797035516464 0.234829016767117 0.502028999709412 0.530297492822537 0.188423214145395 0.166697523252974 0.407740219525594 0.375852191816292 0.713973561873617 0.519908298785245 0.535111711743451 0.38875890728023 0.710942898040183 0 0.792469397385474 0.50809750149638 8.17074501161335e-05 0 8.98393881691631e-05 5.79872288734883e-05 0.288940969733034 0.999879094305909 0.207417714421578 0.491785892215955 3.44247766673817e-05 0.000120905694090925 2.30488047781274e-05 5.86190587913698e-05 86 3601
1089 382601 4 0.8 90 "LAT" "MO" 0.245232814804113 0.525503563336707 0.179537308859795 0.384540057507126 0.230741237915851 0.238262222525399 0.502563340804792 0.530231506139599 0.188784527323245 0.169276930996578 0.407113874291143 0.376143426854611 0.714236275245362 0.519025467342394 0.537598767179618 0.389715343575912 0.694502016123368 0 0.783271065245417 0.498941978683812 8.17472988905463e-05 0 8.72085699527498e-05 5.7063881683078e-05 0.305379651407108 0.999884118444733 0.216617141896646 0.500942666420578 3.65851706327728e-05 0.000115881555266799 2.45842879843567e-05 5.82910139267539e-05 89 3601
1090 713326 5 0.8 90 "LAT" "MO" 0.250770280355556 0.53815403001802 0.173178319023292 0.371399173029243 0.229671437566058 0.238300040627598 0.499679471450129 0.53366290826593 0.190153228254973 0.166567519183434 0.40980666853983 0.372634243542786 0.718741758549213 0.523398777725295 0.529899066461699 0.385090228179243 0.793752053723085 0 0.7951765743072 0.539122195665453 9.96254946945385e-05 0 9.50445871218007e-05 6.60873524281924e-05 0.206122320741162 0.999871800289762 0.204703320097083 0.460753182707266 2.60000410583112e-05 0.000128199710238079 2.50610085953729e-05 5.85342748530629e-05 87 3601
1091 178169 1 0.9 90 "LAT" "MO" 0.253070520451241 0.538945509434825 0.174140829959983 0.370685210533605 0.232057525797043 0.235211238563446 0.502502237474496 0.53889681478113 0.189871763747546 0.160215256570514 0.407250970634567 0.3666549448361 0.72033928481173 0.526290756232077 0.524227850278042 0.382097446363791 0.769750009003789 0 0.809027872362262 0.533359862009069 8.75539738377254e-05 0 9.86986622837986e-05 6.28485317088299e-05 0.23013477530107 0.99986639386048 0.190845837470299 0.466515348243009 2.76617213028585e-05 0.000133606139519665 2.75915051557277e-05 6.19412162134671e-05 87 3601
1092 607301 2 0.9 90 "LAT" "MO" 0.249236223505334 0.529876838855336 0.178784021351404 0.379919849170911 0.23569082857977 0.232984480844545 0.511421509287697 0.524631606118448 0.185482243574212 0.169524888679018 0.39840689381117 0.381240266945842 0.717911532929649 0.521641155025048 0.533791153604634 0.386918448081682 0.746971111487439 0 0.733592363436341 0.497085223058355 0.000105189924411306 0 0.000105528144010515 7.07241992809016e-05 0.252894566041373 0.999887298583961 0.266269785448917 0.502786412166497 2.91325467762843e-05 0.000112701416038944 3.23229707313559e-05 5.76405758674625e-05 88 3601
1093 626 3 0.9 90 "LAT" "MO" 0.249751937782066 0.529302700741095 0.1797274111764 0.380545556828487 0.228929738358831 0.233125753845934 0.498228587707209 0.52639656629616 0.190948036022185 0.168249372121284 0.411607655606739 0.379558957141466 0.711807429986831 0.517587145725438 0.538924819319869 0.391022776616275 0.731298856775085 0 0.72730171041579 0.493824119688964 8.26379527247107e-05 0 8.28037518432501e-05 5.60055047699695e-05 0.268585579617523 0.999864685306046 0.272554865028006 0.506044797852184 3.29256546671659e-05 0.000135314693954011 6.06208043608833e-05 7.50769540810652e-05 80 3601
1094 121243 4 0.9 90 "LAT" "MO" 0.247979889028612 0.528128967082057 0.1793058991795 0.381679269402108 0.228447157775943 0.23404219099833 0.501701798869312 0.520284965569678 0.187461328882431 0.173706573249558 0.407813999670552 0.385481949085956 0.710469237802885 0.516448452264601 0.540473801311489 0.391956710055089 0.736809534789057 0 0.737237976915542 0.499344898761279 8.29762232483903e-05 0 8.1772677990299e-05 5.58203321125519e-05 0.263077256845406 0.999884257158579 0.262649215271274 0.50054120792508 3.02321422892429e-05 0.000115742841421287 3.10351351940082e-05 5.80729815287002e-05 88 3601
1095 738415 5 0.9 90 "LAT" "MO" 0.248365440635145 0.532882148173216 0.175825537735755 0.37683564202608 0.231029458921247 0.235997248918463 0.502948162632733 0.527844961642531 0.188742208103337 0.169303181607521 0.406771411632198 0.37797620519518 0.715392148474856 0.520819337186833 0.533870927446612 0.387650093134376 0.759888036729193 0 0.752818076874048 0.5112801927564 8.68543793408024e-05 0 8.9046699521533e-05 5.94307952950779e-05 0.239997654176253 0.999882343812791 0.24706265438464 0.488602773593081 2.74547152137259e-05 0.000117656187209211 3.02220417902074e-05 5.76028552234051e-05 87 3601
1096 57423 1 1 90 "LAT" "MO" 0.249151694859696 0.539264540948727 0.171248808894763 0.37024616064746 0.236329398515204 0.233668758824078 0.506964971681075 0.530168416163901 0.189621216205627 0.165448992608135 0.40264642408701 0.374899595606452 0.719149852198978 0.524933584405601 0.526319017708525 0.383199908263249 0.795123646026096 0 0.768026417413229 0.52416410319385 9.27665770323322e-05 0 9.01014103724946e-05 6.13156887931106e-05 0.204759626848507 0.999882756853824 0.2318566160157 0.475718921500229 2.39605483647623e-05 0.000117243146175817 2.68651606986916e-05 5.56596171286631e-05 85 3601
1097 878112 2 1 90 "LAT" "MO" 0.247451143787539 0.535198405073424 0.173224173873153 0.374466163504088 0.231336828690507 0.237069966439364 0.496416635697614 0.532549072701225 0.194356804248624 0.166021693546212 0.413336020830466 0.372593136515183 0.715857938917411 0.52080899149083 0.53360267166799 0.387438633892622 0.770947656113047 0 0.778581152900909 0.523059561130022 8.99366930490674e-05 0 8.98734703424858e-05 6.07023775382914e-05 0.228915671077405 0.99936958915152 0.22130044011094 0.476649448289339 4.67361164988078e-05 0.000630410848479931 2.85335178085113e-05 0.000230288203101231 80 3601
1098 598710 3 1 90 "LAT" "MO" 0.252969097620824 0.529460951244199 0.181953470087007 0.380372083643452 0.229438653998733 0.228640138033056 0.503791998546557 0.517727589855544 0.186679680175871 0.171477268211822 0.406010485357596 0.387511423319208 0.711047889652613 0.51684336880182 0.5401104184747 0.39152206566136 0.732564045070075 0 0.699115179487613 0.484949647132614 9.7369759759736e-05 0 0.000123934362363919 7.4477747226992e-05 0.26729100481375 0.999872453725694 0.30071681444377 0.514903578914871 4.75803564152921e-05 0.000127546274305762 4.40717062532747e-05 7.22962052883707e-05 89 3601
1099 791350 4 1 90 "LAT" "MO" 0.246647510936683 0.522046156814126 0.183494829878871 0.388173714900451 0.231623917617035 0.232746772691371 0.506680040903086 0.52019642577034 0.185982980816949 0.172484394859884 0.402880849260122 0.385148167405767 0.711018201245089 0.51595191852718 0.541962205555704 0.392485587841014 0.648504454568506 0 0.705257848312406 0.455630405771568 7.54675532339836e-05 0 8.00963546189232e-05 5.23733087569412e-05 0.351377403754695 0.999523488014557 0.294614822082706 0.544131544357996 4.26741235647705e-05 0.000476511985443 4.7233250269587e-05 0.000185676561679001 88 3601
1100 26790 5 1 90 "LAT" "MO" 0.252317476003661 0.535530787087881 0.176341473761886 0.374092973374949 0.226665790189676 0.237810987575913 0.500618759863683 0.531738726926536 0.187137002133181 0.167078000628599 0.409220880041166 0.373255987188899 0.71679425376925 0.522376574786832 0.530556476523666 0.385831870975376 0.766790409861694 0 0.786859562234005 0.529997385278231 8.79758735620672e-05 0 9.63070880424089e-05 6.28130219637242e-05 0.233094738981489 0.999885223091785 0.213018493215572 0.469885427981923 2.68752832542531e-05 0.000114776908214897 2.56374623806267e-05 5.43737178825744e-05 91 3601
1101 340898 1 0 0 "PR" "MO" 0.249638646966816 0.532401700531279 0.177034983315452 0.377389145815439 0.232353399767189 0.236022595732873 0.503948553682658 0.529493132885339 0.188681744537962 0.169632424551705 0.405444848567667 0.380294796358238 0.718014642466878 0.521531416220654 0.535349152405119 0.388140795361817 0.740857288386116 0 0.746698904420499 0.501583995087111 0.000155281018374441 0 0.000345505921857964 0.000167104601326615 0.258923249537982 0.999669207776587 0.252885327117701 0.498095928861405 6.4181057527082e-05 0.000330792223413211 7.02625399423466e-05 0.000152971450157736 84 3601
1102 137909 2 0 0 "PR" "MO" 0.244301673987318 0.523074695009147 0.180877536681435 0.386908472480014 0.230504950947155 0.23643347764626 0.499028385923187 0.524696463351584 0.191823830325668 0.173797299404991 0.4110415646207 0.385215556227811 0.711240102580732 0.515148033822426 0.546498666412094 0.394863200543879 0.709106318287489 0 0.717805766838581 0.481013882321395 0.000739485983499487 0 0.00363710896487307 0.00145935953041538 0.290099083492472 0.999771185481095 0.278440725442048 0.517394745580794 5.511223653933e-05 0.000228814518904833 0.000116398754497758 0.000132012567395956 88 649
1103 216290 3 0 0 "PR" "MO" 0.248535830774956 0.52548011465752 0.182000739678175 0.38449472367701 0.22930184057328 0.238070482304348 0.503847669898187 0.528504775131702 0.186422602841597 0.17198238114276 0.405946893319017 0.381338553055727 0.715908153652584 0.518947144365332 0.540405723662532 0.390944602516492 0.705544341770511 0 0.741823821220042 0.490481911761882 0.000142725249636817 0 0.00022849029907885 0.000125231574934473 0.294250094444755 0.999798380133754 0.257861468119505 0.509277593218645 6.28385350969273e-05 0.000201619866245615 8.62203613745273e-05 0.000115263444538309 85 3601
1104 598538 4 0 0 "PR" "MO" 0.244729352256443 0.513397891269459 0.189325154864182 0.39689881400226 0.232456409757868 0.231419885779002 0.507429779400743 0.514478943833556 0.186107980655412 0.178214816529963 0.402067957103635 0.395738939600997 0.708605647793314 0.511350753739429 0.553647952049557 0.39867597401885 0.637429349761284 0 0.668443542504697 0.437927584270581 0.000116743692249987 0 0.000170735209645591 9.59631241217959e-05 0.36238776684385 0.999831203744536 0.331290529835245 0.561867078315806 6.61397026156565e-05 0.000168796255463751 9.51924504125747e-05 0.000109374289491626 88 3601
1105 510240 5 0 0 "PR" "MO" 0.247257302088197 0.526391235184294 0.180315170509892 0.383557177328449 0.228063139305578 0.238505790399433 0.499625139856141 0.531295105106772 0.189086281842929 0.170028488584471 0.409948888748048 0.378460899608036 0.713826231793208 0.518697386194203 0.539429940937292 0.391082493092033 0.70464883499137 0 0.74576815637964 0.491760703116534 0.000160682479881554 0 0.000351699773616322 0.000172612326582529 0.295122753880457 0.999826759680918 0.253804987653811 0.507962555943316 6.77286482905568e-05 0.000173240319082161 7.51561929323803e-05 0.000104128613567958 88 3601
1106 42749 1 0.1 0 "PR" "MO" 0.250795055365392 0.532238151524211 0.177929063416045 0.377427037714215 0.229032572389562 0.234382872030317 0.500219113288902 0.519249350506451 0.18939953607509 0.176541437462712 0.409718030063265 0.390798298652582 0.714210499785271 0.517053300999512 0.543870036953848 0.392845580876992 0.76422492939664 0 0.721172479313544 0.503747306883495 0.000167338613689049 0 0.000225558999749658 0.00013248233336464 0.235563923617206 0.999819062880021 0.278517257585705 0.496018788094983 4.38083724655248e-05 0.000180937119979282 8.47041010016965e-05 0.000101422688157337 91 3601
1107 456638 2 0.1 0 "PR" "MO" 0.245501761923766 0.521392619827506 0.183110394575144 0.388704285764207 0.231811114365324 0.236317962789929 0.503240214904102 0.522823092121067 0.188980955721092 0.175061974838766 0.406420346318983 0.387074381313808 0.713630839079019 0.515418463675236 0.547153325135003 0.394486941510349 0.678024946372247 0 0.753674035281577 0.481809185137188 0.00103212049394618 0 0.00109729244884114 0.000716915168769739 0.320887280746215 0.999848381597097 0.245172932830942 0.517386908583505 5.5652387591278e-05 0.000151618402903046 5.57394386405455e-05 8.69911105374382e-05 87 3601
1108 91289 3 0.1 0 "PR" "MO" 0.24514603722703 0.51759952895207 0.186108441470085 0.39254268616303 0.229638160976243 0.234219902430053 0.506018574031681 0.510441279067871 0.184863351124838 0.183618927724146 0.403823800651217 0.399790291833261 0.709004100633326 0.511149869510814 0.554590720319069 0.398942316053886 0.66547305011529 0 0.68287907949729 0.455207425337337 0.0001286120170331 0 0.000242765085200764 0.000124571734181875 0.334332889379794 0.999818370806799 0.316786624108059 0.544556225876891 6.54484878829656e-05 0.000181629193200792 9.15313094504272e-05 0.000111777051590362 87 3601
1109 629844 4 0.1 0 "PR" "MO" 0.251616675800244 0.532255209644066 0.178562117508705 0.377400970006585 0.227344307003539 0.232979019593736 0.495921068449976 0.522075786953716 0.191571002651717 0.17319590973097 0.413637827744712 0.387817388525831 0.711940002397519 0.516403284983751 0.543329029891392 0.393315764839028 0.770336461100981 0 0.74634681832133 0.514819500623745 0.000176992049288507 0 0.000419376694128759 0.000199248556519963 0.229446700658666 0.99981557195044 0.253162970578386 0.484884797186758 3.98461910647476e-05 0.000184428049559925 7.08344061556661e-05 9.64536329767996e-05 88 3601
1110 538966 5 0.1 0 "PR" "MO" 0.251364607944895 0.533976464050828 0.176918241636622 0.375645791839844 0.227616240680046 0.234741881060399 0.497815006031555 0.521742271396637 0.190418807167514 0.174833077888613 0.41228130629887 0.388178640608791 0.71372272968534 0.517598846984593 0.542170126692749 0.39230095947301 0.784632119475536 0 0.738762223826178 0.517855422725396 0.000155305110219985 0 0.000270969222756113 0.000143477428812639 0.215177742020927 0.999829165848911 0.260904854299276 0.481913729273164 3.48333933167742e-05 0.000170834151088729 6.1952651790656e-05 8.7370572627079e-05 92 3601
1111 106011 1 0.2 0 "PR" "MO" 0.243616603952792 0.511845402637713 0.189779742836445 0.398401290521939 0.228106320088116 0.230617579253461 0.498388659102499 0.501785505368689 0.19022094921006 0.187991671315755 0.411720940946648 0.408589279058255 0.702340503294369 0.503754080686999 0.56799236336226 0.406512013804113 0.650282085808326 0 0.67419745662399 0.446472513558051 0.000136308617071852 0 0.000498055525495508 0.000210766186605252 0.349516708869803 0.999808635264567 0.325182662940151 0.553191958885118 6.48967047989202e-05 0.000191364735432686 0.000121824910363335 0.000124761370226443 92 3601
1112 468199 2 0.2 0 "PR" "MO" 0.246549128199867 0.519028983236874 0.18588214459933 0.390977111840798 0.22929756037212 0.228804374559196 0.498542086986262 0.505330125087088 0.191173992297005 0.183535367543669 0.411300604261199 0.404922975439277 0.704651063131183 0.507362037936165 0.560591504440003 0.402692301460332 0.697660230189117 0 0.696092195977629 0.469351699746243 0.000146212480003214 0 0.000386653284697383 0.000176560649540822 0.302140612539739 0.999830594013111 0.303424705124505 0.530366640021638 5.29447911411245e-05 0.000169405986889355 9.64456131682001e-05 0.000105099582578924 88 3601
1113 405376 3 0.2 0 "PR" "MO" 0.240304535869058 0.510345921060539 0.188479949224243 0.400051238330979 0.235195690577888 0.230200907180622 0.507076763531 0.506208244746168 0.1886067330647 0.183902627285055 0.402617964144779 0.404126531080093 0.705701133627568 0.507504364678397 0.560989309573997 0.402660329168423 0.619917172002435 0 0.679767473038896 0.432572514481649 0.000586270449349855 0 0.00344705247346493 0.00132386280931756 0.379430798103208 0.999827903628523 0.316668545392485 0.565985685852365 6.57594450068227e-05 0.000172096371476919 0.000116929095154254 0.000117936856669203 87 408
1114 439313 4 0.2 0 "PR" "MO" 0.242969080908708 0.509412485046482 0.191421672956551 0.401025950497271 0.231317165172613 0.229281689083074 0.508908015482241 0.496981908215158 0.183992633608121 0.190856028197925 0.400841477774202 0.413432784074915 0.703567935164395 0.504751884776107 0.566270334762597 0.405474615565557 0.602694548254262 0 0.676424060783808 0.428632674610667 0.000121835122689197 0 0.000266409705751535 0.000128989440952512 0.39711500764807 0.999803177547448 0.323196924372592 0.57111321058759 6.86089749789484e-05 0.000196822452552523 0.000112605137848606 0.000125125360790994 87 3601
1115 612160 5 0.2 0 "PR" "MO" 0.24629796278224 0.511933875239773 0.191818490796292 0.398447829334138 0.235510721907349 0.221804071535323 0.50846401142882 0.49312773458847 0.187561918268251 0.188002340091038 0.40122181329354 0.417518809715892 0.703612756224912 0.504343457891372 0.567382749155581 0.405911203109808 0.615514500243707 0 0.627015481830615 0.413114041420361 0.000115872871974249 0 0.000228650168408527 0.000112734304959691 0.384296802701637 0.999825358181202 0.372628662404233 0.586649128152687 7.28241826817696e-05 0.000174641818797715 0.000127205596743261 0.000124096121992522 86 3601
1116 759297 1 0.3 0 "PR" "MO" 0.250253094197587 0.527809795152487 0.181169012722392 0.381868977759275 0.23174255510347 0.231028821271979 0.511880608330608 0.502414781768953 0.182014539660789 0.187661913340337 0.398249588669579 0.407834174003827 0.713024470573036 0.51381758065767 0.550845465723519 0.396224256322929 0.756856163898469 0 0.710088673029968 0.495496686884291 0.000196753248426605 0 0.000517874630560919 0.000237119702350055 0.242887525585642 0.999802625262482 0.289188981964748 0.504114718033369 5.95572674629154e-05 0.000197374737518457 0.000204470374723215 0.000151475379989632 89 3601
1117 505739 2 0.3 0 "PR" "MO" 0.245720681359151 0.514364349971954 0.189262261751118 0.395857279639533 0.232666630649365 0.228973346149426 0.512291410776009 0.496878450322885 0.182190868502086 0.190603801001157 0.397337990394039 0.413365069450848 0.707360658157941 0.507537445716112 0.56205693125436 0.402518590873565 0.639098749206457 0 0.723145550609961 0.45624141507421 0.000122430265975946 0 0.000428622049667493 0.000181571148196448 0.360710334262912 0.999778908448346 0.276205941543805 0.543409201853937 6.84862646556745e-05 0.000221091551653996 0.000219885796565885 0.000167811923656214 87 3601
1118 411984 3 0.3 0 "PR" "MO" 0.23980766613393 0.503695586963326 0.19380468309286 0.406840463244438 0.233661902754238 0.22318730699043 0.511023721752164 0.478499788850134 0.184002543273837 0.201832800812306 0.398958740604717 0.432416624798664 0.696656875878599 0.497365723346989 0.579640027179003 0.413139186877994 0.592213568968162 0 0.58345752162782 0.391345865312499 0.000123218708048319 0 0.000347194990794456 0.000154143475943285 0.407585099834108 0.999811910812216 0.416027080880882 0.608356086888978 7.81124896822698e-05 0.00018808918778368 0.000168202500503804 0.000143904322578871 88 3601
1119 354309 4 0.3 0 "PR" "MO" 0.242210124935106 0.515839442483809 0.185347036209949 0.394282305888902 0.233134218801728 0.227292045971341 0.497880915892467 0.499305780194695 0.19497130828564 0.187257699127658 0.41242819398832 0.411003890481257 0.702636389708175 0.504017485183942 0.567576043623247 0.40625450444753 0.657247050442056 0 0.640228149389786 0.433201284275025 0.0282081486646531 0 0.0583923757142649 0.028605946335735 0.314467491662171 0.999678464123159 0.301214353282684 0.53800581211249 7.73092311197495e-05 0.000321535876840928 0.000165121613264703 0.000186957276750158 92 2569
1120 474423 5 0.3 0 "PR" "MO" 0.244382589099446 0.520893895737773 0.182652117065317 0.388901369816925 0.227294852416721 0.231242964661939 0.498064219775382 0.497766303890524 0.190165950749453 0.19177807331383 0.412404221398749 0.412435390330526 0.702920406178105 0.505333723152778 0.5645961411286 0.404843409761631 0.739553163802576 0 0.74144996230811 0.500553948941654 0.000161056576833147 0 0.000371085060095276 0.000178117306314936 0.260228139974036 0.99964749378611 0.258059109865728 0.499094245623378 5.76396465553566e-05 0.00035250621389031 0.00011984276606705 0.000173688128653336 94 3601
1121 552852 1 0.4 0 "PR" "MO" 0.238770968421282 0.505546267117425 0.191284615934124 0.404875628307001 0.233642552174818 0.223050824626551 0.511176761137155 0.474718005302899 0.183944695253773 0.205023713266896 0.398669638106406 0.436099687269243 0.695464345222651 0.496698967825021 0.580253024454792 0.4136910850494 0.606694902865698 0 0.608947820426597 0.404237359582296 0.000134079121853782 0 0.000427139244437321 0.000183755059345214 0.393094773406825 0.999830071775048 0.390473320073482 0.595446907388836 7.62446056229374e-05 0.000169928224951605 0.000151720255483567 0.000131977969522925 87 3601
1122 64265 2 0.4 0 "PR" "MO" 0.240089405481078 0.507720916973961 0.190469240798392 0.402531016023915 0.231708777286226 0.225598592816861 0.507358817994262 0.480087693199981 0.185567185098475 0.202401433707381 0.402080157665101 0.430495155231769 0.697396775584164 0.497926295925965 0.578437859604248 0.412191526109914 0.658323096928606 0 0.648549774728458 0.436702972750179 0.000398839860230287 0 0.000757780944578737 0.000383166029667105 0.341208255482474 0.999821925451563 0.350559617933573 0.562787645340647 6.98077286902069e-05 0.000178074548436678 0.000132826393389716 0.000126215879507118 72 3601
1123 176868 3 0.4 0 "PR" "MO" 0.249308704514161 0.511526681925136 0.194455033478425 0.398736066531375 0.230515171677152 0.218874534747866 0.50048438494607 0.489243549812565 0.190372561343474 0.188631145082635 0.409686557566544 0.421248339466423 0.698698410939179 0.500439323214989 0.573458739904534 0.409887810549194 0.598927002922539 0 0.438040585108196 0.350666079881984 0.0572035874735864 0 0.214034017173883 0.0876046047127578 0.343640826913925 0.999478050635081 0.346735034476276 0.561101656415313 0.000228582689950175 0.00052194936491904 0.00119036324164463 0.000627658989945243 87 290
1124 80836 4 0.4 0 "PR" "MO" 0.241895624575422 0.51118431307249 0.189019745266739 0.399129246349976 0.237685306032704 0.218290727741115 0.511899627192864 0.4773161210822 0.186612065980747 0.198300515113 0.398005001714648 0.433381180076152 0.69787165834924 0.499954470377172 0.573932326360486 0.410374361104309 0.6158834152352 0 0.600715874647779 0.40188012754334 0.0185405604503142 0 0.0400639247620912 0.0190181065490067 0.365508276404425 0.999785814609228 0.359073319348297 0.578959356840065 6.77479100613414e-05 0.000214185390771506 0.000146881241832909 0.00014240906758827 92 886
1125 592019 5 0.4 0 "PR" "MO" 0.236920714351098 0.501149013644707 0.19373807558837 0.409331127380996 0.234735288702149 0.219298066650475 0.506198275661288 0.473427850693343 0.188873336518661 0.202699707394295 0.40342495978905 0.437286967760837 0.690954069703722 0.493282968490328 0.585311119501326 0.417012598132935 0.597158789736553 0 0.627583480091713 0.404499930218035 0.000126472117082099 0 0.000484043598837747 0.000197739936805586 0.402410959028759 0.99968765429983 0.370738427327099 0.59471149633454 0.00030377911760546 0.000312345700170038 0.00119404898234938 0.00059083351061959 89 3543
1126 601534 1 0.5 0 "PR" "MO" 0.246436808399045 0.520751638595066 0.184224564581771 0.389100464654166 0.227919625351008 0.224409372126977 0.501839606861428 0.477817219038912 0.187110132526277 0.203296003511669 0.40801166118581 0.432705270648686 0.69876580587703 0.499775013317203 0.574630700619717 0.410326313380757 0.735214155184103 0 0.662472016009669 0.471861483618066 0.00350065659671196 0 0.00970648805137849 0.00436401237780358 0.261153277926445 0.999794951521705 0.326826132936127 0.523339716320591 0.000131910292739834 0.000205048478294771 0.000995363002825757 0.000434787683539192 92 3170
1127 668280 2 0.5 0 "PR" "MO" 0.238714012274107 0.502829627967382 0.193574727128211 0.407568960943833 0.230895903708754 0.216140589944371 0.502305917269838 0.460813853732478 0.189147988978069 0.211192360635254 0.407683121420712 0.450099193432772 0.685750505927231 0.488274671427334 0.593915076741534 0.422184220052272 0.628816697383028 0 0.60410591401006 0.409915952464215 0.000130407124066239 0 0.000459591980150518 0.00019125954416475 0.370799329912043 0.999682445808286 0.394485029562905 0.589396577888007 0.00025356558086309 0.00031755419171389 0.000949464446884819 0.000496210103613228 86 3601
1128 635096 3 0.5 0 "PR" "MO" 0.239551229146985 0.501467869057873 0.195579023803601 0.408969850246961 0.227998904454558 0.216807249683018 0.502373396098285 0.45948459381379 0.186796228945188 0.213225854297781 0.407387057287316 0.451605201313327 0.68435738328456 0.487286234410509 0.595601107046569 0.423176351892784 0.616854955177618 0 0.560692263612014 0.3940505353421 0.000117217334100833 0 0.000290186252702174 0.000133532211832395 0.382949971998284 0.999823094085175 0.438842832154504 0.605674243969434 7.78554899973075e-05 0.000176905914824516 0.000174717980779841 0.000141688476633083 89 3601
1129 514686 4 0.5 0 "PR" "MO" 0.238594488229087 0.504810999805925 0.191862903918274 0.405576472867399 0.235792182556261 0.213731290442207 0.506312681793978 0.463870272419803 0.189737056386775 0.206078646550958 0.403555823094892 0.447047172687193 0.688117961227555 0.491439564584198 0.587678606856006 0.418975543683847 0.626428959670897 0 0.59906391087924 0.403913559113619 0.0033494060782207 0 0.00894593020341338 0.00395800575945397 0.370140655974618 0.999793145275841 0.391807423463663 0.591972600987245 8.09782762642028e-05 0.000206854724159061 0.000182735453683289 0.000155834139682217 83 533
1130 640198 5 0.5 0 "PR" "MO" 0.236580323179352 0.496785505699692 0.197365367347794 0.413983702255295 0.239286504713453 0.207155424697037 0.516113982190338 0.444872859364216 0.184135967324241 0.217414922189808 0.393516331628687 0.46663542409437 0.683022252589842 0.485593695102553 0.598916256861843 0.425068443892063 0.540419343365866 0 0.462517058263002 0.328531259606333 0.000322647136552384 0 0.00082142047598152 0.000363601434720929 0.459174428279087 0.99979785615259 0.536360835173437 0.67091364677879 8.35812184952385e-05 0.000202143847410299 0.000300686087579374 0.000191492180155787 88 3601
1131 863818 1 0.6 0 "PR" "MO" 0.240874269802039 0.508035727130995 0.190800785908264 0.40210442903974 0.231436775792681 0.214788445600567 0.504416489503718 0.458770423941238 0.187780276456165 0.211779010099446 0.40524158741772 0.452131051293244 0.687099491195286 0.489999504897854 0.590360072463874 0.420261260081081 0.678757455683945 0 0.61329766431475 0.430176161959392 0.000146314642797602 0 0.000608138710177124 0.000242890097000924 0.321024480627233 0.999780610269717 0.385912489217836 0.569424928180652 7.17490460238747e-05 0.00021938973028301 0.000181707757236969 0.000156019762954871 86 3601
1132 295925 2 0.6 0 "PR" "MO" 0.236695629927078 0.489058424873607 0.204316759947564 0.421789853614461 0.231708156383474 0.220074534642684 0.509280716655072 0.477738703389555 0.183869962668711 0.199923780615469 0.400676019735612 0.432577706377001 0.688478320953236 0.491421894485168 0.588110503231744 0.41898797231736 0.306876330787101 0 0.278798349691114 0.195033954959751 0.256314580557413 0 0.428399758783528 0.225697410597834 0.436698397072609 0.999745315455196 0.292617010607301 0.579085868861851 0.000110691582877685 0.000254684544804013 0.000184880918056503 0.000182765580563763 87 887
1133 256870 3 0.6 0 "PR" "MO" 0.238206737813042 0.496980319170077 0.198577443606106 0.41368991351833 0.229845313441132 0.219915200059232 0.50091585628534 0.479531686557413 0.189745538461776 0.198118425196696 0.409299593869901 0.430859847648559 0.687967251313405 0.492030655400272 0.586441407264578 0.418429544119421 0.433323017172471 0 0.361968980160744 0.265938330573714 0.157202725302948 0 0.335864198343138 0.162137522740635 0.409082627259597 0.997526748112296 0.300782377043575 0.570519763153664 0.000391630264984204 0.00247325188770443 0.00138444445254364 0.00140438353198738 93 1250
1134 737159 4 0.6 0 "PR" "MO" 0.227506756487994 0.475115442155053 0.209163246478192 0.436434371070486 0.238561852262778 0.201486955507894 0.514553250870821 0.428947668608837 0.184802276169761 0.22689662895965 0.395098346464053 0.482858764521483 0.667555564258666 0.47235726771952 0.620862151607603 0.438675618916887 0.325405302356628 0 0.335716473185364 0.213486605499206 0.0487623104673034 0 0.0985865603399126 0.0467739163517379 0.625703375362801 0.999793920602681 0.565355814107248 0.739518256263573 0.000129011813267655 0.0002060793973185 0.000341152367474645 0.000221221885483478 87 529
1135 584062 5 0.6 0 "PR" "MO" 0.241561960601115 0.503255062024192 0.195545527234659 0.407112660377469 0.229980939515096 0.207678078428587 0.502495417009322 0.443698803921366 0.188051790486247 0.218977865122747 0.40749016247558 0.467668335609194 0.679220978544799 0.482846410731774 0.602575182843652 0.427752443491849 0.630029923146436 0 0.527935359160356 0.386128726012601 0.00083408922772792 0 0.00312216797148912 0.00126121370635954 0.369057571435191 0.999768546981198 0.468555254597231 0.612384497148897 7.84161906456506e-05 0.000231453018801792 0.000387218270924119 0.000225563132142315 89 3056
1136 236397 1 0.7 0 "PR" "MO" 0.245601929439686 0.508464141601662 0.194252515768389 0.401792830403004 0.228106050227184 0.209656317551013 0.500072190348582 0.452780293554578 0.188553333026031 0.212387244348232 0.409901531209112 0.458349605798313 0.683364297217883 0.487002169229185 0.595193093142652 0.423472351990334 0.636128831990792 0 0.451989968789968 0.367324110669261 0.0243779879903937 0 0.14455244644481 0.0535201394986046 0.338696563502029 0.997658621961074 0.396390674911847 0.57590112178336 0.000796616516784732 0.00234137803892557 0.00706690985337551 0.0032546280487737 81 426
1137 33296 2 0.7 0 "PR" "MO" 0.236584998195545 0.489059216509395 0.204331087169193 0.421933236182211 0.231516013752536 0.2147391420857 0.501342189172071 0.470219159516832 0.190516747532537 0.201779684080333 0.408975219556478 0.440350838042118 0.682840154033781 0.486412405640756 0.596627518782063 0.424252766512205 0.287879277347726 0 0.246535113664359 0.177568355364941 0.235964653432365 0 0.422388056291679 0.215222125373875 0.47529640459525 0.991164718194499 0.316581999256283 0.599343732994227 0.000859664624658572 0.00883528180550082 0.0144948307876797 0.00786578626695656 91 666
1138 668814 3 0.7 0 "PR" "MO" 0.23924117367893 0.498799949089994 0.19772479533979 0.411850359805584 0.224022373587165 0.219330497115103 0.490475004338869 0.476056904820255 0.193554306315252 0.200584028452561 0.41957479628371 0.434458635675607 0.682594044381198 0.488055960800783 0.591863130107603 0.422380496085575 0.411538137910281 0 0.192699877778451 0.205851641823437 0.184084721918847 0 0.470373451789087 0.215991973064953 0.40420626860068 0.998655510611436 0.335855135078171 0.577309730440714 0.000170871570192179 0.00134448938856379 0.00107153535429117 0.000846654670895735 91 164
1139 106345 4 0.7 0 "PR" "MO" 0.232847849756391 0.48659307802181 0.203368045097628 0.424406642309058 0.230097890115747 0.209518997941514 0.500061038671959 0.450848177313241 0.19037767932626 0.214774320461561 0.410161131537045 0.460309686661295 0.672464737813652 0.478650611600521 0.608520044885449 0.432176372359426 0.420492538485281 0 0.321045954142199 0.246128536290185 0.0936606548175836 0 0.239187626476717 0.107548228816587 0.485724396929538 0.999684077800933 0.439397701970731 0.64605752262456 0.000122409767598305 0.000315922199067036 0.000368717410353126 0.000265712268667928 84 2092
1140 288517 5 0.7 0 "PR" "MO" 0.242210746916824 0.512108572285572 0.18835796431173 0.397872576353213 0.232063370486514 0.208017786892296 0.508585229419737 0.438553898577262 0.184724911999249 0.224106512827943 0.401153458110274 0.472338452300191 0.682291904295634 0.485698593597348 0.597189389138922 0.424536090485002 0.706950998002928 0 0.64980660333745 0.450218165777202 0.000450546333251583 0 0.00284686959959964 0.00104008169530615 0.292539323709998 0.999814151311675 0.346991369771799 0.548548127217232 5.913195382215e-05 0.000185848688325022 0.000355157291150738 0.000193625310259991 86 1380
1141 809030 1 0.8 0 "PR" "MO" 0.232661726298509 0.482767460105899 0.206704348470056 0.428509933429188 0.233448543553679 0.207433226666487 0.508241115197317 0.449152213623658 0.186157782186609 0.214658675478427 0.401622575791254 0.461970690603181 0.673543496518675 0.479397498826524 0.607520806135092 0.431399048016758 0.253617424346698 0 0.172696178641248 0.141161815028244 0.214921859087689 0 0.414371156476878 0.203014812339414 0.531070006703124 0.998308011750163 0.408987886915417 0.653879065873833 0.000390709862488887 0.00169198824983654 0.00394477796645668 0.00194430675850877 91 781
1142 803144 2 0.8 0 "PR" "MO" 0.238138363200707 0.492259348715416 0.20261023557374 0.418370987613085 0.232624555928884 0.221865460124126 0.508857939158451 0.489248748943382 0.185076111368797 0.191194196115613 0.400952464853217 0.420678645477508 0.692628379253716 0.496132251121638 0.578880543058151 0.414029593482316 0.22784787592746 0 0.154495285795144 0.127987286167547 0.397262858824643 0 0.596296796353202 0.328149394863095 0.37477483570443 0.999651583462779 0.248994080929397 0.543638605047456 0.000114429543466822 0.000348416537220835 0.000213836922256857 0.000224713921902506 89 163
1143 370823 3 0.8 0 "PR" "MO" 0.236593226434512 0.485939635934932 0.207165575376701 0.425136915078034 0.2321432699331 0.214333225384091 0.505270917059783 0.476586977890987 0.187692997635482 0.195786287935174 0.40461340131423 0.433707631552727 0.683069721751702 0.488655617046818 0.590644860947357 0.421810918737531 0.207640420346726 0 0.170147946603124 0.125525700445139 0.304412663646421 0 0.543885853041657 0.276821326518459 0.487781639975304 0.998749224182876 0.285376970226928 0.596986579130879 0.000165276031549015 0.00125077581712382 0.000589230128290445 0.00066639390552261 92 648
1144 716423 4 0.8 0 "PR" "MO" 0.236372344048368 0.489044934754906 0.20401868164641 0.421865889842948 0.227546255786393 0.222187756757262 0.498393548768548 0.486426451723206 0.18970854701694 0.194039286787839 0.411915697099221 0.423686049829027 0.686106356592023 0.490738474157109 0.58776651545119 0.419744573911178 0.233685439088532 0 0.161747131286703 0.132978156067502 0.326689489980576 0 0.579042755092351 0.300432571644318 0.439439195356071 0.998964561607492 0.258875553962388 0.566073897016951 0.000185875574820582 0.00103543839250829 0.000334559658558427 0.000515375271228942 91 168
1145 364193 5 0.8 0 "PR" "MO" 0.236473972878276 0.484987625786439 0.207952129212452 0.426012445277974 0.233430606976593 0.218454805558039 0.50500986141257 0.488587157614766 0.188962342521707 0.188838154520038 0.404981723939226 0.421552068634916 0.688359385412909 0.492269169156371 0.585752626254197 0.418150070586345 0.187891555150821 0 0.0970658940613943 0.0954852364174893 0.359357761539273 0 0.638082387213375 0.32644635588325 0.452607324193432 0.999547796636975 0.26455771915122 0.577772728736917 0.000143359116474418 0.000452203363024719 0.000293999574011269 0.000295678962344132 90 173
1146 195136 1 0.9 0 "PR" "MO" 0.243109887206022 0.50245467670935 0.197632437481765 0.408155462380771 0.22558969932911 0.220148296415533 0.491385096647425 0.492399616231992 0.194102635104052 0.187090711011399 0.41928699157978 0.417587632553992 0.688847882950664 0.495140473824188 0.578825783597216 0.415318878019241 0.343015629746149 0 0.162767077259869 0.172861332683853 0.282410524759277 0 0.626569493307088 0.300005351620662 0.374414680613586 0.998129797878526 0.209498806091251 0.526091341002048 0.000159164880987866 0.0018702021214736 0.00116462334179122 0.00104197469343693 93 118
1147 47671 2 0.9 0 "PR" "MO" 0.235713410106614 0.486970104093664 0.205411137193942 0.423974191082358 0.230102471658255 0.220273481092784 0.496598223223611 0.490044676109305 0.193120624299781 0.189153854047271 0.41306048306589 0.419861462659722 0.686089362857653 0.490628120010252 0.587685615540994 0.419577077007773 0.149685347818069 0 0.0681063360206976 0.0733004462151029 0.417729142144868 0 0.6811515592318 0.362345079339103 0.431562900133867 0.995571168752336 0.246482015855729 0.561149923477008 0.00102260990319639 0.00442883124766394 0.00426008889177334 0.00320455096878593 75 114
1148 122946 3 0.9 0 "PR" "MO" 0.234493702683765 0.486785913285124 0.204566840154327 0.424188514753935 0.226926607540727 0.218651338530319 0.497284899301049 0.47593585672968 0.190068243654149 0.200344237648929 0.413030422906407 0.43466479227772 0.68007164875481 0.486074531357337 0.594979321457405 0.424593606123997 0.225153720664995 0 0.101396556751869 0.110291175788497 0.334448608022662 0 0.581739150233762 0.302931821430316 0.432879572658591 0.957168798815107 0.23700905998791 0.544166812899649 0.00751809865375139 0.0428312011848932 0.0798552330264583 0.0426101898815378 85 165
1149 526393 4 0.9 0 "PR" "MO" 0.233249496975286 0.488639867411956 0.201715886508082 0.422116494443056 0.228405812227879 0.224064389195026 0.495077982811699 0.491604754759935 0.193415455373089 0.19108192524033 0.415261153409428 0.418378722874065 0.68571969839819 0.491304177770894 0.586213267121501 0.419087655674149 0.213066630003895 0 0.100071487349524 0.105206526137915 0.407143729089045 0 0.707019325140289 0.369678432886401 0.379481448294621 0.997739812627502 0.191480423042164 0.523790781938224 0.000308192612439684 0.00226018737249832 0.00142876446802307 0.00132425903746014 91 114
1150 804271 5 0.9 0 "PR" "MO" 0.232372889310545 0.484963081645715 0.204427620602874 0.426090393403734 0.229350683885791 0.220173013215274 0.497192395792399 0.484267071757747 0.192359023408973 0.194436642854701 0.412658914813952 0.425804549556379 0.68189658641161 0.488132982018881 0.591223286866548 0.422231809595679 0.1744643065273 0 0.123850339853311 0.0995039529440826 0.363892991449538 0 0.637436145678433 0.330183716166657 0.461467266418625 0.998793703812543 0.237460770104314 0.569442217110195 0.000175435604536477 0.00120629618745714 0.00125274436394208 0.000870113779065606 88 163
1151 782775 1 1 0 "PR" "MO" 0.235224662790641 0.487975890719208 0.204075432091192 0.422953316759934 0.229855602676236 0.225741319783958 0.499226546924513 0.503554699810214 0.191199071893721 0.183022151560974 0.411462405086656 0.406764645063487 0.690821585250835 0.496197734543884 0.578296655545887 0.414491452588434 0.106571765886823 0 0.0430989687774189 0.0504267105196422 0.46492395097753 0 0.800787025761059 0.419913492247743 0.4280466460297 0.997128364414421 0.153936568359811 0.527838372309742 0.000457637105946231 0.00287163558557874 0.0021774371017114 0.00182142492287248 92 110
1152 16430 2 1 0 "PR" "MO" 0.235963910096247 0.48982612202822 0.203016756181917 0.421035922092514 0.226421886324457 0.225903467109799 0.494268529806131 0.500416125478326 0.192466969604609 0.185292875248716 0.416030269541686 0.409389149428929 0.688289263530504 0.494247121318974 0.580776601035242 0.416116758672604 0.126033138286228 0 0.0626301998772532 0.0637651746607048 0.447770830576548 0 0.780615709774179 0.409550279857169 0.425890261759465 0.997743839769781 0.154804613840769 0.525197917235836 0.000305769377759016 0.00225616023021889 0.00194947650779906 0.00148662824629026 93 108
1153 493981 3 1 0 "PR" "MO" 0.235031772425721 0.488039290749657 0.203877034623334 0.422940264177444 0.229138786032367 0.224331959263475 0.494147503745777 0.50340689878115 0.19490669508106 0.181656377398879 0.416100462939089 0.406365791770536 0.688502517721563 0.494508353990363 0.580440107103273 0.415865822732134 0.100051844623247 0 0.034461579272882 0.0453956358500644 0.475485968047277 0 0.797437746581541 0.42185828433004 0.424001887955459 0.994442670542569 0.163738393517277 0.529319040108866 0.000460299374015874 0.00555732945743143 0.00436228062830011 0.00342703971102945 87 106
1154 630268 4 1 0 "PR" "MO" 0.236649999831395 0.493416280084392 0.200469277220057 0.417340735156234 0.231236216784502 0.227388564634409 0.504173003645825 0.505724811359431 0.188220128953283 0.182067920623513 0.406028156284763 0.403960681801156 0.695274781250306 0.500461522654302 0.570757326796853 0.409795648995442 0.148129843413583 0 0.0543470173325949 0.068246748706002 0.443260527753012 0 0.788977563315495 0.408940673805304 0.408169017757934 0.997363405350619 0.152913746713432 0.520556660427284 0.000440611075471077 0.00263659464938063 0.00376167263847795 0.00225591706140992 93 107
1155 698829 5 1 0 "PR" "MO" 0.240605849696535 0.498014172499473 0.199543346124975 0.412643783010827 0.233247279070029 0.219605522142068 0.501755631429974 0.497992952101398 0.191397966950983 0.182298544927068 0.408517970100329 0.412149035025824 0.693458650908632 0.498910524262409 0.573239858003026 0.41147810728671 0.301042564996883 0 0.0836944908724181 0.130951159797248 0.322850168206992 0 0.713677917927111 0.338166023148209 0.375161499161107 0.995233472605809 0.195945781480167 0.526834676902592 0.000945767635018807 0.00476652739419114 0.00668180972030398 0.00404814015195084 85 96
1156 230954 1 0 10 "PR" "MO" 0.246779912337821 0.530846119893853 0.176289128602519 0.378975277630581 0.231258973827444 0.241310627845541 0.505160672665554 0.535417592563145 0.187065722139108 0.16884894562765 0.405063584835857 0.374091122957437 0.719349514010807 0.523494131671141 0.532203796369277 0.386377424699663 0.739420850055974 0 0.804061323649672 0.522146906903658 0.000338151642155871 0 0.00154429018527794 0.000632406043963849 0.260187564920346 0.999797119419922 0.194313053541405 0.477109635302142 5.34333815247848e-05 0.000202880580077995 8.13326236451683e-05 0.00011105175023617 90 3050
1157 413861 2 0 10 "PR" "MO" 0.251623706253756 0.530914367091405 0.179672813884068 0.378954702548365 0.230678786634405 0.234426072312665 0.497263832405382 0.538478402969787 0.193366423456276 0.161694962683598 0.412586302648188 0.371089083374229 0.716728565200826 0.521525011304472 0.534734200023942 0.388263593449583 0.723358789199748 0 0.788474361013694 0.510007980535447 0.000210412008560102 0 0.000328552916420639 0.000180657227542016 0.2763624999584 0.999741574015915 0.211095458166884 0.489670558997353 6.82988332917408e-05 0.000258425984085096 0.000101627903001158 0.000140803239658336 88 3601
1158 780323 3 0 10 "PR" "MO" 0.249710936872493 0.534075496091661 0.175710471274532 0.375658600824689 0.234495411642381 0.237577979653277 0.512473417016516 0.533194726381276 0.183713410239806 0.168025114723005 0.397450189617434 0.376538535863364 0.721784328168151 0.526202972467852 0.527448996237343 0.383616249670805 0.746020406096581 0 0.750724374989012 0.504210250487085 0.000146155230602419 0 0.000242247687254913 0.000130050724249356 0.253786997321847 0.999788161479995 0.248967271005907 0.495552842921625 4.6441350968975e-05 0.000211838520004716 6.61063178256577e-05 0.000106855867040106 92 3601
1159 470153 4 0 10 "PR" "MO" 0.25044378017942 0.531389557690634 0.178442464960939 0.378393711011835 0.235450121159904 0.231558100823404 0.50718550465086 0.526547630139248 0.188729885944257 0.168848461143654 0.402635623834064 0.38341044756355 0.717452002162728 0.521317613500866 0.53602081204885 0.388553779420878 0.740841999897306 0 0.707283641216822 0.48580436518043 0.000150279693905636 0 0.000190931020107264 0.000113837581025276 0.258956202206782 0.999789442405399 0.292395709743714 0.513952652719991 5.15182020061836e-05 0.000210557594600508 0.00012971801935708 0.000129144518554207 88 3601
1160 806854 5 0 10 "PR" "MO" 0.253789104948443 0.533338168421017 0.179168341424176 0.376398738178106 0.231606969990105 0.234101940088074 0.505644463019692 0.533094558752054 0.187126493734963 0.165566486840012 0.40443024691599 0.376557121356327 0.719498015026623 0.523668870931833 0.531861321999151 0.386173709442204 0.754631502386043 0 0.777834411723023 0.51798763733037 0.000159748698909847 0 0.000256990264067348 0.000139624553671478 0.245166491258533 0.999831772229347 0.221851958741325 0.481785051936404 4.22576565136373e-05 0.00016822777065343 5.66392715843614e-05 8.76861795542343e-05 90 3601
1161 57906 1 0.1 10 "PR" "MO" 0.248572592744338 0.5370761568439 0.172543950256747 0.372545915718778 0.228915418717376 0.238359933416515 0.502174123034835 0.520301319019325 0.187463355902776 0.178688615828214 0.407679333034508 0.389565675021896 0.715847944878229 0.519671323548857 0.538695921987737 0.390123747692191 0.772705717645543 0 0.767120202192372 0.522427858300617 0.000200410981167086 0 0.000299700665685948 0.000169030274013501 0.22705076077506 0.999820270288999 0.232507790989928 0.477306360782181 4.31105982299268e-05 0.000179729711000815 7.23061520141634e-05 9.67506431881558e-05 90 3601
1162 151110 2 0.1 10 "PR" "MO" 0.244833521881975 0.524960607756537 0.179662561315048 0.384949136298021 0.232262736291079 0.236690167566193 0.503386407348193 0.523272552440106 0.189637928263349 0.175012852340799 0.406524191010203 0.386627232911983 0.713786425739247 0.516753423212899 0.544313341919196 0.393178842260643 0.718553702055471 0 0.750319639075915 0.494230349634201 0.000152134858837951 0 0.000286541997834738 0.000146900471193316 0.28120812580087 0.998437864322443 0.249228670049278 0.505028110591163 8.6037284820936e-05 0.00156213567755705 0.000165148876972244 0.000594639303442999 88 1143
1163 726153 3 0.1 10 "PR" "MO" 0.246623804833062 0.523886893820282 0.181869424448077 0.386086822309499 0.231652032698906 0.238347612905834 0.507569793645755 0.527239092217705 0.185339019398118 0.173089104381741 0.402219598910723 0.382613931315125 0.716623450437802 0.519225942029795 0.540297548227937 0.3906669133861 0.713674907012848 0 0.751373046194594 0.494584084652362 0.000148894980037989 0 0.000368839881236944 0.000173565219477275 0.28612736175502 0.999836452556403 0.24819833049603 0.50515265505329 4.88362520943033e-05 0.00016354744359679 5.97834281385168e-05 8.96950748698867e-05 88 3601
1164 126190 4 0.1 10 "PR" "MO" 0.249665529000981 0.527488554910671 0.181110893505244 0.382368797227093 0.228812827848579 0.232371459426038 0.499461891513077 0.5167642330202 0.190069174521045 0.176982949669823 0.410606480256953 0.393309548556197 0.710849816275598 0.514254320864638 0.548163017696112 0.395769631061272 0.726750292411588 0 0.718592435466327 0.48905353830873 0.00014995184625114 0 0.000248431378894682 0.000133621873051772 0.273036329368175 0.999742606496517 0.281046018476798 0.510670455288162 6.34263739868618e-05 0.000257393503483243 0.000113114677980342 0.000142384530056148 90 3601
1165 447591 5 0.1 10 "PR" "MO" 0.248486941624092 0.531764228994072 0.176742875671048 0.377936146303573 0.23779470779131 0.230706794894587 0.511327833705321 0.515691999429512 0.187173059478646 0.176579725464063 0.398525302903226 0.394396930196571 0.716988444309989 0.519293095059429 0.540495660613757 0.39060730833232 0.771669694695824 0 0.719739997314991 0.498327027416014 0.000146409811594639 0 0.000232084464209353 0.000125306706431564 0.228145082402579 0.999819953302137 0.279957871360882 0.50145182810154 3.88130900029927e-05 0.000180046697863187 7.00468599175602e-05 9.58377760146924e-05 86 3601
1166 279948 1 0.2 10 "PR" "MO" 0.247349452167864 0.522237119877902 0.183810961106488 0.387743206757911 0.227861926083777 0.231841735662594 0.500641613535135 0.504758949988379 0.188295271114103 0.186542439083897 0.409425663983179 0.405568238371266 0.707053113914235 0.50897435888656 0.558648671304488 0.401172399513922 0.711994097559021 0 0.675990897996172 0.470037200460812 0.000144652307822066 0 0.000371365218254048 0.000172302578667786 0.28780915865483 0.999831344510312 0.323544799345935 0.52968732245046 5.20914783265548e-05 0.000168655489688391 9.29374396388716e-05 0.000103174510060012 87 3601
1167 612658 2 0.2 10 "PR" "MO" 0.249857823271277 0.529147667289122 0.179826334363826 0.380605383382435 0.228469968184146 0.233341589232544 0.498383111328054 0.514975992449872 0.190628288152921 0.179117652379264 0.411540437696923 0.395040530632724 0.711669380687967 0.513854137837851 0.549572274896011 0.396065164977043 0.74800891253721 0 0.749165879343442 0.507042439115132 0.000134496923950803 0 0.000320026306850774 0.000151899959319617 0.251696422658004 0.999551187690374 0.249923095206512 0.492411176945878 0.00016016788083533 0.000448812309626339 0.000590999143194957 0.000394483979670235 89 3601
1168 221957 3 0.2 10 "PR" "MO" 0.245991962922787 0.520070712165394 0.184549305100567 0.389964862360686 0.233301215611125 0.227520593680839 0.503458763302006 0.505273240604434 0.190031305661916 0.182623416239709 0.406511028072927 0.405166852816821 0.706813772214752 0.509407419005699 0.557204027002191 0.40075832299155 0.691849159858318 0 0.690024048753017 0.462356336804145 0.000126986127902965 0 0.000239432295129019 0.000121193828464324 0.307960893178301 0.999804771612535 0.309623372648994 0.53739958030952 6.29608354778998e-05 0.000195228387465307 0.000113146302859992 0.000122889057870647 85 3601
1169 808221 4 0.2 10 "PR" "MO" 0.245402405328942 0.515938387559154 0.187648578917949 0.394198169574784 0.233889556373207 0.227660159724089 0.503995668368458 0.504413201369679 0.190134088259284 0.18330040338632 0.405828264452169 0.405898114312033 0.706952121426238 0.507767804642597 0.561083070563552 0.402344639470578 0.687724241342692 0 0.687111148764451 0.459548327545828 0.000150300394353042 0 0.000480260757705774 0.000206799337969104 0.31205583334067 0.999809815642538 0.312270519236027 0.540113227693143 6.96249222845397e-05 0.000190184357461926 0.000138071241816215 0.000131645423060219 80 3601
1170 41003 5 0.2 10 "PR" "MO" 0.247825588786058 0.522434709249382 0.18391868755741 0.387491348111766 0.231960440739509 0.231503212049015 0.509097851352924 0.507197235408463 0.184575953799995 0.184111537543175 0.401160406419516 0.403078605176544 0.711289241574583 0.51264822385809 0.552606178900579 0.397529671120681 0.712434799911434 0 0.68945665900571 0.472332671949552 0.000149568510692344 0 0.000327404645982207 0.000158695188220707 0.287365086450674 0.999769484467515 0.31008748359421 0.52737393451895 5.05451271988001e-05 0.000230515532485078 0.000128452754097395 0.000134698343277414 92 3601
1171 396317 1 0.3 10 "PR" "MO" 0.246976399429536 0.522886638973449 0.182913933577297 0.387053130845988 0.233746207522636 0.224827626710281 0.502036756887852 0.49847131816211 0.191844892714764 0.18586213425798 0.407970047221338 0.411769278278887 0.705550233662454 0.507565263200036 0.560620960550041 0.40251785850158 0.711621158905307 0 0.711523337026743 0.475326430680586 0.000142498705675014 0 0.000394593081480901 0.000175714681535138 0.288181304321933 0.999821520416404 0.287979778887303 0.524386739052473 5.50380670849398e-05 0.000178479583595772 0.000102291004472972 0.000111115585405919 88 3601
1172 436025 2 0.3 10 "PR" "MO" 0.247604421906196 0.519286252585572 0.186436970062481 0.390766900696634 0.231184017099609 0.227407161283683 0.506970485660088 0.498771067466021 0.185596277458382 0.187811830283363 0.402919298435544 0.411461758839397 0.706195600289488 0.508138628819112 0.559845077804226 0.401941629621269 0.685292983670765 0 0.699387990332544 0.4652754910191 0.00582647412199286 0 0.0238473970789866 0.00973486191580443 0.308824738287845 0.999832155108282 0.276677473942608 0.524887011964628 5.580391939745e-05 0.000167844891717529 8.71386458612925e-05 0.000102635100467742 90 1008
1173 291045 3 0.3 10 "PR" "MO" 0.245132384308101 0.519410092948347 0.184486383076249 0.390569579130017 0.231261901870358 0.232318944128882 0.509516342419243 0.502974059385452 0.1833305069819 0.188209385984956 0.399981802510412 0.407241925585417 0.70871323030734 0.510299401217022 0.556026276043105 0.399621936713218 0.692156805997616 0 0.711610083938899 0.472389883607106 0.00192378311648206 0 0.00917387106468587 0.00367568819536943 0.305860289161831 0.99980405997163 0.279083875647927 0.523806618381705 5.91217240709732e-05 0.000195940028369948 0.000132169348488367 0.000127809815818871 83 1366
1174 246047 4 0.3 10 "PR" "MO" 0.243152366083833 0.5101383853687 0.190916007006502 0.40029456008481 0.237017390042608 0.223125556170682 0.509748876507864 0.493885445121623 0.187695577381656 0.188290508384976 0.399761049101372 0.416549849398453 0.703295312297122 0.504343196385615 0.566902092773134 0.405802854725131 0.600238332933899 0 0.678943196715316 0.423023085589276 0.000152607173352929 0 0.000516219049288621 0.000216849536190748 0.399535292928394 0.999825773437142 0.320425407301585 0.576639275590337 7.37669643541497e-05 0.00017422656285814 0.000115176933810098 0.000120789284196173 84 3601
1175 268642 5 0.3 10 "PR" "MO" 0.245498778198456 0.517388467262874 0.186477493669347 0.392731909029744 0.23254728826265 0.22354592390452 0.503103640573634 0.487485408948585 0.189717409485745 0.194236695997015 0.406932965300275 0.423169510320126 0.701591990365626 0.502520649516428 0.570431599152106 0.407767744598639 0.685127025875994 0 0.658969411949937 0.449549426659296 0.000171274640379654 0 0.000716014514622227 0.000288736618095804 0.314641146450674 0.999819501396133 0.340206109621093 0.55004617927348 6.05530329516617e-05 0.000180498603867476 0.000108463914347825 0.000115657449128569 84 3601
1176 118755 1 0.4 10 "PR" "MO" 0.241954698528858 0.508203431314454 0.191529206535555 0.402068910474567 0.230427185213255 0.225915735709777 0.506447938096518 0.483327892985535 0.185106587398706 0.199690503475901 0.403334459122591 0.427046886579705 0.69829761945189 0.498987715567769 0.576326297410162 0.411179627156366 0.63414552420027 0 0.670287091668226 0.436903949848932 0.017678676073569 0 0.0375654162376731 0.0183154891326649 0.348023018181259 0.999062250069121 0.291625702584526 0.544249164549908 0.000152781544902672 0.00093774993087911 0.000521789509575399 0.000531396468495097 82 1375
1177 59760 2 0.4 10 "PR" "MO" 0.242514802325153 0.505457320568323 0.194419008968272 0.404899242445953 0.232775879672622 0.22155745103965 0.508635641058282 0.482881947855637 0.185468616769221 0.196359383957418 0.401134567441952 0.427725540389792 0.696848133037424 0.498686741630945 0.576247009694911 0.411584712922468 0.594870462154217 0 0.594075791845605 0.396261722563733 0.0346695116749776 0 0.0502480681839524 0.0280837910826206 0.370291840959594 0.999527250940881 0.354456922860421 0.57504913001413 0.000168185211211736 0.000472749059118551 0.00121921711002235 0.000605356339516443 90 1016
1178 704956 3 0.4 10 "PR" "MO" 0.243540753488753 0.508994164772329 0.192229075192834 0.401447841412676 0.232136901945933 0.223406604248998 0.511587781298976 0.481179349444363 0.182492880801407 0.19957288022942 0.398258752373303 0.42957030027093 0.699084259683684 0.500194830833441 0.574294836223662 0.410182632070247 0.599021296227688 0 0.6044816690025 0.402300005136321 0.00469939612912242 0 0.00532145741310826 0.00334217770142057 0.39620892295284 0.999790947718315 0.390045230407772 0.594215381812359 7.03846903496395e-05 0.000209052281685348 0.000151643176619713 0.000142435349899836 90 2935
1179 709953 4 0.4 10 "PR" "MO" 0.243924178652327 0.519654062689908 0.183368188651816 0.390282344513732 0.231403400087545 0.221431844741442 0.497376976499736 0.479481836367154 0.193911375213793 0.199286198337189 0.413057804343122 0.431162923401707 0.696759423481314 0.498598260428535 0.576565762202797 0.411766181840454 0.731637270545073 0 0.643712071290202 0.460426504762821 0.00023178634837588 0 0.00076446963967734 0.00032499273861702 0.268080572587445 0.999821418217065 0.355378966361765 0.539125451152755 5.03705191059308e-05 0.000178581782935027 0.000144492708355641 0.00012305134580766 88 3601
1180 835333 5 0.4 10 "PR" "MO" 0.239643160183697 0.505381649503913 0.192346669247667 0.405132199844243 0.232761443100282 0.221378987553104 0.507349608826624 0.474886150354857 0.18626553820576 0.203318935458941 0.402457197287781 0.435846396192878 0.693783590837083 0.495545088242399 0.581931142912368 0.414830306252854 0.589909730310946 0 0.63196332529388 0.405957548533399 0.000126384489522316 0 0.000510169408822739 0.000207274230658035 0.409892834496566 0.999809869471783 0.367372319651186 0.593697583070927 7.10507029655808e-05 0.000190130528216733 0.000154185646112088 0.000137594165016103 85 3601
1181 234132 1 0.5 10 "PR" "MO" 0.245389981802685 0.506549763577169 0.195793776064123 0.403751380794572 0.231851157392447 0.211500676742649 0.508518959134565 0.457597893820296 0.184368011083716 0.209673590247874 0.400924704076619 0.453383855772958 0.688741815937781 0.490720620388186 0.589835377395712 0.419542973268295 0.646895525817645 0 0.599355387496972 0.415200723752545 0.000134377604767831 0 0.00130807673920397 0.000453267975337015 0.352889508528051 0.999812092215178 0.399057711673365 0.584167955966783 8.05880495362677e-05 0.000187907784822154 0.000278824090458806 0.000178052305335116 76 3601
1182 119848 2 0.5 10 "PR" "MO" 0.242491553853892 0.509587148600128 0.190753525717183 0.400516275818297 0.230100256588902 0.220571720316554 0.503666193116587 0.470752820451565 0.187336159955825 0.206176310565055 0.406258101704202 0.439881211189764 0.693163530759348 0.494274944964838 0.584265996238063 0.415970691591646 0.685629605540502 0 0.658507000043763 0.44978980651249 0.000273273979907302 0 0.00145338266983786 0.000560859029916799 0.314034443901454 0.999627531729082 0.33959228345959 0.549360775002108 6.26765781372308e-05 0.000372468270918144 0.000447333826808875 0.000288559455484262 85 3601
1183 271687 3 0.5 10 "PR" "MO" 0.237301824468619 0.501244905337431 0.194076620985152 0.409429814656312 0.235232589889559 0.21288043639331 0.50894417889851 0.454986947233348 0.187024990024768 0.213523455388771 0.400870386589856 0.456087550856558 0.685414850751489 0.487998622474319 0.594625066398692 0.422549177184302 0.555428166129384 0 0.57578297701921 0.372116807902988 0.000124599530841229 0 0.000630167330133247 0.000240668158778208 0.444309961935886 0.999587010647312 0.422638698616439 0.62715666690541 0.000137272403888975 0.00041298935268775 0.00094815703421819 0.000485857032823331 88 3601
1184 667003 4 0.5 10 "PR" "MO" 0.241807012508143 0.509996478094577 0.190016764530541 0.400351176384479 0.231173621795843 0.222014096094282 0.503777438153036 0.478498503935304 0.188170243059543 0.200520448738564 0.406351913785956 0.431802416684049 0.694994730398268 0.497142796115917 0.578707456328648 0.413142858082604 0.608392778612954 0 0.661050837673808 0.423243489720517 0.0155877865820593 0 0.0671210234397716 0.0269695756219091 0.37595042705422 0.999777901676859 0.27171064432762 0.5496514996842 6.90077507667135e-05 0.000222098323141453 0.000117494558800808 0.000135434973373582 90 2454
1185 199196 5 0.5 10 "PR" "MO" 0.245454867592509 0.512079515215681 0.190925924516917 0.398005891049944 0.22591038801745 0.217288680230697 0.49273283041762 0.471429803835883 0.193497839789832 0.202565533216403 0.417611723921636 0.43927399055847 0.688653935840656 0.49190525051431 0.586989297523152 0.41849852699477 0.684876586858309 0 0.627880272157766 0.442061266971416 0.000380560663926214 0 0.000827503079977168 0.000397571921161066 0.314680443943265 0.99981708405305 0.371068797632891 0.557388096611225 6.24085344995723e-05 0.000182915946950331 0.00022342712936561 0.000153064496198389 92 3601
1186 165651 1 0.6 10 "PR" "MO" 0.242074328241066 0.511118336379787 0.189187836285147 0.399015376704707 0.226755748276838 0.210681779647675 0.493096378990495 0.447894535309843 0.193507374527204 0.21789423937102 0.417007913529939 0.463048097724076 0.679511856165579 0.483638318817598 0.60058945018337 0.426783084433238 0.673964339148306 0 0.597069125346924 0.425425337668126 0.00126601320387658 0 0.0051927665005161 0.00207584328309051 0.324531699334488 0.999090951923923 0.396142876146872 0.571611764476132 0.000237948313329221 0.00090904807607732 0.00159523200568808 0.000887054572652384 91 2573
1187 571520 2 0.6 10 "PR" "MO" 0.23322137784863 0.487468989091265 0.203027333195368 0.423657603435636 0.235626973096302 0.216648123881701 0.508613516772614 0.468603652503326 0.187570979876663 0.204574420353568 0.400999650366861 0.442117764492579 0.685496474826633 0.487759866423505 0.5951727334256 0.422758254124976 0.374096524727943 0 0.357669640728424 0.240863642648504 0.113872781018815 0 0.277692581309886 0.126988647804149 0.511925171136177 0.999762269869813 0.364415406098096 0.631959798603433 0.000105523117065647 0.000237730130186786 0.00022237186359412 0.000187910943913925 86 528
1188 279656 3 0.6 10 "PR" "MO" 0.237991491319034 0.499784056156937 0.195762605431249 0.410716249804054 0.231152764630047 0.219424347408435 0.503587109281277 0.472064238100329 0.188201735011466 0.204028463815098 0.406454738668815 0.438681052942632 0.688568603357516 0.491446954783973 0.587992804257813 0.419008456255938 0.411062286545661 0 0.298171144643728 0.237262236620659 0.211807089384678 0 0.317463075711821 0.174760551288501 0.377009510961856 0.999615878099692 0.38413461872773 0.587732776411781 0.000121113107805049 0.000384121900307599 0.000231160916720588 0.000244435679059034 75 648
1189 304224 4 0.6 10 "PR" "MO" 0.236340179818085 0.494985413811114 0.198697497541073 0.415888389721598 0.238087051029359 0.20745978428683 0.511960891617323 0.449220085006452 0.186697463465275 0.213698529545365 0.397962022390615 0.462072053291328 0.681887015134274 0.485171524084619 0.599093490551713 0.425549927734586 0.471306802610905 0 0.395182575625226 0.2843987302319 0.0486427303050154 0 0.15597607819804 0.0647967503651989 0.479955815307019 0.999803115520597 0.448595944629359 0.650628019340972 9.46517770608398e-05 0.0001968844794026 0.000245401547374295 0.000176500061928306 87 1851
1190 443061 5 0.6 10 "PR" "MO" 0.239971641707833 0.502707078166169 0.19488919335278 0.407806440495274 0.234391943990017 0.208184275222833 0.509994373680001 0.446987999594214 0.185648307223581 0.216336349741142 0.399981088996328 0.464220888806732 0.682547860920684 0.486215164575126 0.596873850317504 0.424379931554512 0.591728915006146 0 0.532340893192175 0.371385726997938 0.000511892360275143 0 0.0071890487725283 0.00239901956350032 0.407646927904924 0.999737542309491 0.460079610238772 0.625965814106605 0.000112264728654665 0.000262457690509222 0.000390447796524572 0.000249439331956891 91 1492
1191 74638 1 0.7 10 "PR" "MO" 0.237640025214125 0.493775559624269 0.200913776968954 0.417080415272615 0.229929125682957 0.225155895242244 0.50359584923687 0.491209426742997 0.187352401879249 0.192305068659113 0.406360542488836 0.418924726473945 0.692725046139326 0.495660012938817 0.580571247507316 0.414691810086686 0.28258427821302 0 0.131384633136566 0.139689780851064 0.273867785017688 0 0.593308484002972 0.287105152985109 0.443420485639983 0.999656752246896 0.275071044915525 0.572970797511866 0.000127451129308559 0.000343247753104134 0.000235837944937019 0.000234268651960624 89 175
1192 258412 2 0.7 10 "PR" "MO" 0.242323689555284 0.501787630860994 0.197574813073787 0.408804753324691 0.223980324758829 0.223955236843201 0.496707013586267 0.484481219851922 0.188164438393771 0.197286412669055 0.41346702439217 0.425691804720986 0.690259251157313 0.493910750800049 0.583025664136614 0.416435076494705 0.411516698749923 0 0.231262823518559 0.219339087506421 0.19421632071656 0 0.49117879308884 0.227886702319125 0.394091103389592 0.997791328026666 0.277127278046663 0.551855801788107 0.000175877143924507 0.00220867197333367 0.000431105345937594 0.000918408386346636 93 642
1193 104872 3 0.7 10 "PR" "MO" 0.231642163044492 0.484374555429477 0.204296421706731 0.426780798564596 0.231198541582079 0.208244840000019 0.506133442109312 0.44035548813623 0.186055537364094 0.22288008471729 0.403837200371812 0.470999718773353 0.67108554462659 0.476301539850586 0.613232043788115 0.434561169197232 0.385100500485528 0 0.321668285168539 0.233510699218783 0.0798824680834131 0 0.220337380284553 0.0966723814807917 0.534485162229887 0.999393086060612 0.454407680743961 0.668300185200328 0.00053186920117197 0.000606913939388551 0.00358665380294697 0.00151673410009691 83 290
1194 790745 4 0.7 10 "PR" "MO" 0.234980968258795 0.490420563914755 0.20159404062738 0.420326035806526 0.230454641092777 0.201833964403355 0.501207546266971 0.43142871357602 0.189964046484537 0.224803583366652 0.408926819800694 0.48002087592405 0.667269573754927 0.473903001226354 0.616361670478569 0.436905920681886 0.505170288015328 0 0.457638324559589 0.317365749344927 0.0402829941881278 0 0.0936546269710887 0.0428449467974573 0.454205271073142 0.999452895276036 0.445029292389541 0.638353729802719 0.000341446723401801 0.000547104723964084 0.00367775607978123 0.00143557405489679 94 1627
1195 730683 5 0.7 10 "PR" "MO" 0.238906214739575 0.492439611351117 0.203184444545075 0.418330354779501 0.229535963874841 0.201494656806064 0.506456100316518 0.431007147318172 0.184771957603836 0.224837509385758 0.40370865449301 0.480736174744302 0.66993683542048 0.476130068716211 0.612793911534669 0.434800621168905 0.550417366510267 0 0.457155454811818 0.334848792502944 0.00854281798491598 0 0.0148830102440132 0.00757411994716955 0.440934690539165 0.999738411387134 0.527374814851375 0.657271777326541 0.000105124965651182 0.000261588612865774 0.00058672009279318 0.000305310223346289 91 641
1196 5441 1 0.8 10 "PR" "MO" 0.239360918862768 0.503286821586737 0.193932314244957 0.407213840058522 0.22897159993006 0.223279085933273 0.497091644831559 0.48645055904645 0.191958961944554 0.194812561368627 0.413098421589672 0.423699243420289 0.691611604726101 0.495304270407853 0.580703837558138 0.4150016917713 0.408153451741941 0 0.164997353560757 0.194295545855816 0.215785195402775 0 0.560607472569684 0.256013834555897 0.375957345282585 0.999522948056897 0.274052003768493 0.54938567001979 0.000104007572699454 0.000477051943102907 0.000343170101065879 0.000304949568497921 82 159
1197 649296 2 0.8 10 "PR" "MO" 0.239426891966828 0.493633765813425 0.20259765321315 0.417235473703944 0.226383564034376 0.208159437427432 0.49844288071614 0.4487271105508 0.188478324005782 0.214889533329477 0.411332288716039 0.462415137675484 0.673969893428636 0.479864759835719 0.605965510548408 0.430765590726268 0.419979977023508 0 0.290541067193844 0.239108867207773 0.121582612896945 0 0.2740543961622 0.128471013125649 0.455691856597333 0.991024130405516 0.414648974721009 0.621972426066731 0.00274555348221465 0.00897586959448362 0.0207555619229473 0.0104476935998465 84 794
1198 734609 3 0.8 10 "PR" "MO" 0.238533064117126 0.486871814148487 0.208141033732815 0.42419953139415 0.226878919893935 0.220115951550837 0.498767698785842 0.48548878321675 0.188898804849218 0.193149615067624 0.411282231357248 0.424727682121657 0.685527935561898 0.489673859570858 0.590189453649657 0.420819047255294 0.19790592523966 0 0.125297032243052 0.109162490982065 0.324707714155949 0 0.600831719789038 0.306258486715475 0.477217471078027 0.998138418182017 0.273356279356707 0.583739559125705 0.00016888952636446 0.0018615818179835 0.000514968611202457 0.000839463176754877 89 641
1199 119939 4 0.8 10 "PR" "MO" 0.239335609622586 0.491114160566836 0.204673101458396 0.419743392655186 0.231884493889268 0.2110523314137 0.505952676651946 0.46571329723959 0.186882173501253 0.202360519030174 0.404162349578473 0.444902480618837 0.682272434925553 0.487195169531828 0.593915793989823 0.423371740020091 0.351798594897874 0 0.195160712662883 0.183994063020809 0.223524476059196 0 0.513125352999961 0.238147011698163 0.424534596170774 0.999520869288916 0.291251496122823 0.577502929701141 0.000142332872156023 0.000479130711083686 0.00046243821433315 0.000355995579886428 75 416
1200 852186 5 0.8 10 "PR" "MO" 0.235769121448005 0.486839554045001 0.205658342360521 0.424143757028163 0.229789559528693 0.217856435123232 0.503424526199838 0.475518805227253 0.187369631268352 0.199432341103696 0.406402630072893 0.434750832957567 0.683415116099931 0.487997328017728 0.59246031473257 0.422402720249576 0.255600796275643 0 0.169096955596638 0.142257521451805 0.281142345420497 0 0.537992427425579 0.26916460936947 0.463020387629179 0.997758410543801 0.291686427976652 0.587353287261273 0.00023647067468115 0.00224158945619908 0.00122418900113123 0.00122458191745226 88 171
1201 525499 1 0.9 10 "PR" "MO" 0.238668253420061 0.502375137285682 0.194081025951738 0.40797841728964 0.229376846188672 0.222732489907435 0.508573931290434 0.478144013708813 0.182818068988193 0.201679008057906 0.401313579306079 0.432074700467443 0.690777589516168 0.495765861243473 0.578578102997837 0.414418334276317 0.417987275320312 0 0.165914035873287 0.197878678181434 0.259058708154516 0 0.587008262143636 0.27963499826599 0.322815126809931 0.999286947841481 0.246331878944016 0.521960560643859 0.000138889715241584 0.000713052158519403 0.000745823039060576 0.000525762908717002 82 171
1202 543335 2 0.9 10 "PR" "MO" 0.235032769718114 0.485008513658284 0.206548419021878 0.425938705469364 0.229468251267834 0.222953941051304 0.500741128082753 0.491134386605861 0.189572457918836 0.190688567525426 0.409556237780289 0.418985806093717 0.687454962037252 0.491570240587804 0.586809444466141 0.418928861565547 0.160400150853705 0 0.0711051995586606 0.0779890094435844 0.403027837523448 0 0.682035862216023 0.359352764432093 0.434061194201167 0.99321637144237 0.228376051447038 0.553539710085866 0.00251081742167958 0.00678362855762984 0.0184828867782783 0.00911851603845634 87 114
1203 355020 3 0.9 10 "PR" "MO" 0.241926340512851 0.493384285753194 0.204836778671288 0.417422834046416 0.22141124495996 0.225943629322255 0.489840788635359 0.500953460221121 0.191926527851024 0.184917457522694 0.42049231569789 0.408791940906723 0.689281214795067 0.494081262154171 0.581680764045007 0.416259148634193 0.210978822651694 0 0.0778631222603516 0.0995017545173307 0.374691697519816 0 0.719260231993644 0.366962152384918 0.413428952354264 0.995369276512824 0.195895750911004 0.529444196708196 0.000900527474226105 0.00463072348717553 0.00698089483499975 0.00409189638955531 89 169
1204 221280 4 0.9 10 "PR" "MO" 0.240438399700557 0.489727725541278 0.206891975986929 0.421022675090003 0.22851429574989 0.224995247220815 0.50431591045487 0.503395896866174 0.185861633338935 0.182189158795991 0.406022988315257 0.406220232435372 0.693947942671262 0.498292692799309 0.574942768121856 0.411993329986964 0.148784395372153 0 0.0821269041318624 0.0782641432093489 0.460609308380122 0 0.740114070586842 0.399771743678204 0.390179045636171 0.997732397099101 0.175906931712618 0.520469995026122 0.000427250611553928 0.0022676029008986 0.00185209356867762 0.001494118086325 95 164
1205 4476 5 0.9 10 "PR" "MO" 0.235303259636257 0.486861570710095 0.205141808765204 0.424081583617696 0.223862175017297 0.224680603620508 0.493750804096613 0.493349781191269 0.191131804705362 0.190407778283411 0.416882493550288 0.416640747572408 0.683846038274062 0.49061848781453 0.586681391753977 0.419947269247218 0.151952338757195 0 0.092510380486432 0.0827113381288264 0.405395628251206 0 0.707726342526566 0.372136376282392 0.442177145742537 0.993544285723977 0.197839464928447 0.54224478979256 0.000474887249061591 0.00645571427602275 0.00192381205855495 0.00290749579622143 92 283
1206 467922 1 1 10 "PR" "MO" 0.237697813439631 0.490892877624814 0.203533246965202 0.419977786993344 0.229231571701831 0.227025702472533 0.50005474225347 0.501999279946013 0.189711851075983 0.184725867373804 0.409954252506847 0.407690300416933 0.693955087613995 0.497072707497325 0.577970965414989 0.413156452578694 0.126831504253818 0 0.0484259092748409 0.0593096892331482 0.446229980739217 0 0.770972410452335 0.405036208588177 0.426570945835875 0.998879678952301 0.178520719465652 0.534477731823203 0.000367569171089869 0.00112032104769873 0.0020809608071724 0.00117637035547216 89 103
1207 567931 2 1 10 "PR" "MO" 0.242633634334124 0.501935490289849 0.197662169111839 0.408589105258586 0.22575391871321 0.226486633057889 0.493992682146849 0.505068437732878 0.192218957253761 0.181889541014555 0.416385451514213 0.404641661932851 0.694874186105223 0.499877094860822 0.571770667380155 0.410364177095101 0.241233998404116 0 0.0639047089123238 0.104950564098544 0.406734041196151 0 0.771682491636608 0.393212757042138 0.351374892758643 0.995101422880554 0.162790701261157 0.499484643856714 0.000657067641089939 0.00489857711944606 0.00162209818991138 0.00235203500260367 92 101
1208 606281 3 1 10 "PR" "MO" 0.232414768589208 0.48171489067682 0.207561077733917 0.429714885838195 0.233494769184871 0.228573698924822 0.509527979924355 0.50325130391141 0.185095611093888 0.185223165003917 0.400389667798186 0.406501694371723 0.694483236698902 0.497466294057168 0.577879853831721 0.412943565062748 0.074498598900448 0 0.0335186061534226 0.0360353370109167 0.37585641623211 0 0.822227508111843 0.396633580678577 0.549405615555388 0.999059336768589 0.142750280030451 0.566440684650153 0.000239369312053068 0.000940663231410736 0.0015036057042837 0.000890397660353988 89 97
1209 225150 4 1 10 "PR" "MO" 0.234199577219814 0.48004200079789 0.210614987951272 0.43121907759595 0.226935258952651 0.222504894755357 0.492518394555382 0.498032815861257 0.194655537301185 0.184573527322318 0.418264590556489 0.411852765746363 0.683639730927823 0.489398763195175 0.589844052574776 0.421294276007824 0.084548528738642 0 0.0362095678151219 0.0407916915254703 0.405988403838585 0 0.77773441797869 0.392167472980364 0.509033409726544 0.993205080638053 0.182822543493968 0.563588487627537 0.00042965769622932 0.00679491936194702 0.00323347071221991 0.00345234786662857 86 104
1210 262919 5 1 10 "PR" "MO" 0.235016112260853 0.486537672229953 0.205226021436997 0.42450369653595 0.223578714515292 0.226696037884884 0.484970102751729 0.504247361132068 0.197717040181312 0.182880656341152 0.425244668479505 0.405567316258347 0.685290864661029 0.491339971693157 0.585823717959461 0.4190558900569 0.176711812143708 0 0.0434337892264392 0.0749483576661829 0.355464669050275 0 0.796164143103814 0.384544037141639 0.467617081909268 0.999194356246073 0.159156156211035 0.539762311426998 0.000206436896749056 0.000805643753927251 0.00124591145871162 0.000745293765180786 86 101
1211 533430 1 0 20 "PR" "MO" 0.250786155301859 0.532936924494014 0.177418265908097 0.376816075857765 0.229827451236601 0.235455989095326 0.496008960364294 0.534232484733671 0.193500836059324 0.165654838999189 0.413696592030497 0.375345794427048 0.716069595633786 0.520503783696745 0.53657394096661 0.389194017954248 0.74194081309317 0 0.785280181432218 0.516180594244018 0.000152990595274356 0 0.00023483048667355 0.00013032264594115 0.257860095272437 0.999817905147547 0.214423506447499 0.483593959857814 4.61010391182363e-05 0.000182094852452522 6.14816336098955e-05 9.51232522271665e-05 81 3601
1212 594029 2 0 20 "PR" "MO" 0.248405354095274 0.528122429351745 0.179693314647108 0.381835270207288 0.232708198008756 0.235041507217752 0.507605114550666 0.526082701799828 0.186161967296084 0.171670155743018 0.402220875259549 0.383848610981112 0.716155059321782 0.520286620937886 0.53752543768621 0.389635596760352 0.702211341065879 0 0.710308520606983 0.475732051454577 0.000152922728035732 0 0.000240726653900086 0.000131792452724694 0.297575613538514 0.999666250003652 0.289323123945335 0.523964630455761 6.01226675715807e-05 0.000333749996348181 0.000127628793782159 0.000171525636936941 88 3601
1213 825375 3 0 20 "PR" "MO" 0.246679494147848 0.524043242122605 0.181805662354176 0.386003005353355 0.235138531818415 0.23778241781216 0.510259792480438 0.535692872665844 0.185851916774791 0.166153007607172 0.399383264895281 0.37385015761735 0.719600443778423 0.522814663370637 0.53381058673614 0.386954410301289 0.693620886830645 0 0.795806658793115 0.499683667216428 0.000135144195215555 0 0.000256286102908412 0.000130700885359994 0.306189885251293 0.999832103124389 0.203872173403331 0.50009064664894 5.40837228465798e-05 0.000167896875610576 6.48817006456355e-05 9.4985249272776e-05 91 3601
1214 513884 4 0 20 "PR" "MO" 0.250875772531706 0.536881601045275 0.174280718353866 0.372722409129267 0.226128409029394 0.234049926691373 0.491026804083109 0.525168456280091 0.194867124276738 0.17171887180414 0.418993206482353 0.384707426852142 0.711054108252472 0.517319383857746 0.540866714434744 0.392530770969294 0.778342890576941 0 0.727425573298783 0.512105796405846 0.000161496095538158 0 0.000282828475443815 0.000149570943777759 0.221456881442866 0.999817559575385 0.272224017752778 0.487650357697292 3.87318846542537e-05 0.000182440424615327 6.7580472995811e-05 9.42749530839137e-05 89 3601
1215 226669 5 0 20 "PR" "MO" 0.250022253596797 0.529439044428455 0.179774269147371 0.380445393714688 0.229106582811153 0.237678866036019 0.501253307589366 0.533050819925622 0.188476351968694 0.168082194776205 0.408479765266172 0.376498619741915 0.71680770244397 0.520875061699254 0.536332815892269 0.388866835751332 0.728230264415161 0 0.799155192063336 0.517482661070305 0.000141056672931969 0 0.000275054163885724 0.000139987066808338 0.271575463252148 0.999820072518147 0.200519248917627 0.48228428295895 5.32156597590864e-05 0.000179927481852725 5.05048551513026e-05 9.3068903937275e-05 89 3601
1216 364521 1 0.1 20 "PR" "MO" 0.247090706436946 0.522750270167276 0.183166860700969 0.387284664769352 0.234508669863428 0.231790022294164 0.502119567121966 0.522226471598992 0.192189245472155 0.172189729450356 0.407760254614598 0.387624943078498 0.713389398594539 0.515272320955472 0.547545835623479 0.394670382566229 0.691871419748705 0 0.764400756761378 0.486971992524019 0.000133240728781347 0 0.00026778136139419 0.000132883173718424 0.307937352580356 0.999797017744516 0.235241538955575 0.512778910372066 5.79869421577758e-05 0.000202982255484007 8.99229216530243e-05 0.000116213930196832 91 3601
1217 728315 2 0.1 20 "PR" "MO" 0.245316204987 0.521449797882153 0.183015019579091 0.38869001945661 0.234154841004445 0.23269709557866 0.506179232365135 0.516130495170291 0.188593397751019 0.177786310142692 0.403762934329271 0.393998141200649 0.712168141570105 0.514239973086858 0.549394727472803 0.395852208424667 0.658601791165556 0 0.700520176975595 0.455107732429365 0.00129869822998288 0 0.00321911846428207 0.00149751204347883 0.340039997837439 0.99981227797724 0.296138261830503 0.543272415733783 5.95127670215463e-05 0.000187722022759659 0.000122442729619468 0.000122339793373528 90 2332
1218 335389 3 0.1 20 "PR" "MO" 0.243072413133354 0.51852276988844 0.183745616217365 0.391646038003586 0.229355886832238 0.233020331814572 0.496686624409529 0.514380010207896 0.192496839403879 0.179504703222822 0.413028971379405 0.395685720206603 0.705448631780164 0.509520595310496 0.555747158844067 0.400480024249584 0.665565782243142 0 0.709987865508025 0.462805748198115 0.000173440822526488 0 0.0021118729390814 0.000756079334082615 0.33419165710521 0.999824972214946 0.287805030618787 0.536325845844048 6.91198291215758e-05 0.000175027785053949 9.52309341071567e-05 0.000112326623754722 88 3601
1219 566246 4 0.1 20 "PR" "MO" 0.249065929248507 0.526190750370863 0.181656083406464 0.383665247557006 0.23310696700111 0.231998436715845 0.503670915615298 0.522337301980401 0.189822974148986 0.172249896569038 0.406126729115727 0.387595723982242 0.714171332965462 0.516966592343948 0.543728954124488 0.392917910326035 0.734816504140491 0 0.738140770949587 0.494982378448785 0.000161595232667633 0 0.000371402912010402 0.000176658943580991 0.264972411761025 0.999830298816726 0.261417716234658 0.504745374038418 4.94888658161799e-05 0.000169701183273902 7.01099037446917e-05 9.55885692159988e-05 90 3601
1220 553883 5 0.1 20 "PR" "MO" 0.245085017683546 0.52294678008554 0.181561333649728 0.387093004352237 0.230556748918026 0.238091423912563 0.502928443467254 0.525971287704386 0.188169581129582 0.173930154669287 0.406674130985175 0.383857350142582 0.713733190514135 0.516906612815343 0.543661069448596 0.392934787060263 0.687203947483228 0 0.763514002672617 0.489517911912478 0.000127036439379881 0 0.000252604386479018 0.000127577893599881 0.312607554779054 0.999818444757229 0.236140943704065 0.510243754322344 6.14612983377071e-05 0.000181555242771135 9.24492368394473e-05 0.000110755871578071 78 3601
1221 776305 1 0.2 20 "PR" "MO" 0.245774787797095 0.523601379496461 0.181431992964386 0.386265461548748 0.233116989051677 0.235574707627584 0.508609380899289 0.515788651712427 0.185686226735929 0.180186572680488 0.401193652805418 0.394264665362177 0.714466484476356 0.515653492478964 0.547304792380803 0.394275843861963 0.727500856088996 0 0.717471484991405 0.486202430691173 0.00531852494679408 0 0.0153886951709076 0.00689801315227295 0.26706006782631 0.999583326515236 0.266922027780697 0.506650079431733 0.000120551137899867 0.000416673484764315 0.00021779205699067 0.000249476724820756 90 1494
1222 104169 2 0.2 20 "PR" "MO" 0.250640092475016 0.525966015581445 0.183064801660364 0.383884137036046 0.229770016047013 0.232145839768139 0.503680072829799 0.514637325183481 0.186982854970446 0.178480450113967 0.40594423695664 0.395302294164208 0.712555948290168 0.514520435919004 0.548528106744777 0.395305635958501 0.722565809192548 0 0.740401069691106 0.494464561958972 0.00842174394895139 0 0.0228924639305785 0.0104086512180697 0.268962504544574 0.999802321452209 0.236641698744447 0.495024190363362 4.9942313926373e-05 0.000197678547790639 6.47676338690858e-05 0.000102596459596095 83 1733
1223 741583 3 0.2 20 "PR" "MO" 0.247147329155941 0.524334832508923 0.181862090002417 0.38556841285433 0.231334694104644 0.232880675819204 0.501047324876977 0.518448105640115 0.190496743655723 0.175964603122207 0.408735716967127 0.391471679381473 0.711362699079789 0.514282187267122 0.548323436780347 0.395606894894591 0.707324458834633 0 0.759838407235753 0.493445869513084 0.000140637886756059 0 0.000297567977242097 0.000146005951863463 0.292474066773624 0.999778157877191 0.239768058275996 0.50628320992375 6.08365049862858e-05 0.000221842122809135 9.5966511009042e-05 0.000124914611302871 87 3601
1224 460919 4 0.2 20 "PR" "MO" 0.245835299000509 0.5212984178384 0.183445802387754 0.388704957149236 0.227585213904335 0.233909655119565 0.501460134726773 0.510119670098729 0.187207967608891 0.183687010330162 0.408330122365645 0.400007532973238 0.707330168024409 0.510714108314511 0.554340780326807 0.399280251790652 0.687376312367352 0 0.713884908315487 0.474207908855113 0.000155191528009371 0 0.000246879882339275 0.000135402950171525 0.312410432310722 0.999825912957702 0.285769935659848 0.525547866973873 5.80637939166275e-05 0.000174087042297991 9.82761423261908e-05 0.000108821220842365 85 3601
1225 725521 5 0.2 20 "PR" "MO" 0.246113158279094 0.520657619597348 0.184168905851616 0.389462787603179 0.234710125935289 0.233230014633076 0.51061472045661 0.516410880245173 0.185149970425924 0.177901123501809 0.399550732555394 0.393659525871418 0.71405329884746 0.515617281462001 0.547219999779349 0.394525566274198 0.674198314782275 0 0.727900933617503 0.469761512271594 0.000175867714684804 0 0.000441178592530061 0.000204610777069582 0.325559187867061 0.99982555810626 0.271539570190247 0.529914870393174 6.662963597886e-05 0.000174441893740311 0.000118317599719743 0.000119006558162599 80 3601
1226 259137 1 0.3 20 "PR" "MO" 0.250135064484316 0.52220129317063 0.185878716746966 0.387823448018774 0.232730433058429 0.224081068247815 0.503477631039169 0.500753996916692 0.189615751000924 0.18343962871424 0.406506618537808 0.409580856024787 0.70694656579056 0.508735541886101 0.55893409646213 0.401396403947935 0.696158571978909 0 0.690325799764956 0.464641899701973 0.000140223412786199 0 0.00037933238217207 0.000169905686012267 0.303651354088843 0.999832846711269 0.309191694434449 0.535082710032924 4.98505194624521e-05 0.000167153288730563 0.000103173418422881 0.000105484579091266 90 3601
1227 517356 2 0.3 20 "PR" "MO" 0.242589899335934 0.517583246365021 0.184106170922825 0.392478512396936 0.227025800882799 0.233585712208553 0.498399769875641 0.501172908941439 0.189291979180444 0.190833173769442 0.411599181087277 0.409049477787247 0.703201412427285 0.505424218042799 0.564231323872711 0.404694155072009 0.679615107840748 0 0.722552378720159 0.47389752254573 0.000134561505705422 0 0.000379882539537013 0.000172579058544728 0.320190716167215 0.999813834528995 0.276963768063677 0.525814568977134 5.96144863306649e-05 0.000186165471005087 0.000103970676626617 0.000115329418591226 89 3601
1228 55579 3 0.3 20 "PR" "MO" 0.24915962803112 0.527492197281659 0.180667400429413 0.382250434220615 0.228217573171355 0.232363849969658 0.503228848901019 0.503933061912801 0.186239327950111 0.187545757055523 0.406820428420024 0.406414472440753 0.709741051172133 0.511398814292322 0.554452485435047 0.398666984999914 0.759145656637073 0 0.719934565084187 0.501508401907469 0.000304762956554509 0 0.000631872759833224 0.000313769545101063 0.240494937931531 0.999804503278484 0.279336083141061 0.498063721136628 5.46424748416156e-05 0.0001954967215163 9.7479014919277e-05 0.000114107410801865 90 3601
1229 294209 4 0.3 20 "PR" "MO" 0.242482981135669 0.512218627681157 0.188586692428534 0.398052115103787 0.230315497854098 0.229071337454519 0.502940376834145 0.499537638142739 0.18837592885561 0.188587168747892 0.407072082739455 0.410770717975172 0.701869816444287 0.504569621783078 0.565549790032037 0.405653258655215 0.636781755168585 0 0.697474099098877 0.447408744235628 0.000120030623619456 0 0.000395101841304027 0.000170491738751252 0.363037922067196 0.999832832222533 0.302018199217576 0.552308264380224 6.02921405989754e-05 0.000167167777467027 0.000112599842242879 0.000112499645396962 88 3601
1230 746991 5 0.3 20 "PR" "MO" 0.246435045639425 0.521115109289492 0.184036329936919 0.388954895367504 0.234154663676308 0.227100531667705 0.509539195664761 0.499002052872069 0.185726019064861 0.187369847657147 0.400096940789293 0.411368543084181 0.707690240983438 0.5096307590883 0.557132196658928 0.40041781459601 0.68402190588833 0 0.681109169388771 0.456519751256207 0.000127773522365235 0 0.00034091476084618 0.000154027486140422 0.315787184815083 0.999774794751659 0.318419061517602 0.543187616393973 6.31357742214344e-05 0.000225205248341005 0.000130854332781572 0.000138604863679227 91 3601
1231 876855 1 0.4 20 "PR" "MO" 0.247141439597693 0.515669166096313 0.189229798132276 0.394561377289203 0.230237968602822 0.225081906541388 0.506431075143847 0.487244313410364 0.184880568243273 0.195651374908706 0.403169638529246 0.42323700066654 0.702461314741903 0.502937086642691 0.569761741284255 0.407188638637002 0.647330697293465 0 0.666751430060523 0.4413804161739 0.00468187934098449 0 0.0215489958523875 0.00857444625096133 0.347918935477 0.999819868658893 0.311591913755502 0.549927447742222 6.8487888549584e-05 0.000180131341106618 0.00010766033158816 0.000117689832916627 87 3048
1232 313002 2 0.4 20 "PR" "MO" 0.249875809103866 0.524479191890606 0.183706904133792 0.38541795235096 0.233551682626628 0.224571199803821 0.508150682399993 0.495777917418444 0.18645325152014 0.187956481666266 0.401777072836591 0.41465051598522 0.707998691534315 0.509387403288726 0.558116637320198 0.400716121890879 0.722891647355465 0 0.681518653528637 0.471027961600329 0.00019544192757304 0 0.00066344514469811 0.000279875747426291 0.276858954272199 0.99981519708368 0.317701684729219 0.528575183798021 5.39564447629007e-05 0.0001848029163199 0.000116216597446343 0.000116978854224069 91 3601
1233 32845 3 0.4 20 "PR" "MO" 0.243675813163915 0.514475484034078 0.187565250808754 0.395642524216243 0.228605310041173 0.22920131416773 0.504374815266809 0.491361101165418 0.185778500582068 0.195662257081285 0.405385819873901 0.419104775239162 0.701482437372818 0.503055779400438 0.569006008472107 0.407083942452612 0.682085772065353 0 0.658888633307695 0.452054969896002 0.00226057215421342 0 0.00610469087723381 0.00278315074302348 0.315510985180378 0.999473545843117 0.334557885312624 0.544793738196645 0.000142670600055896 0.000526454156883451 0.000448790502447245 0.00036814116433012 89 1369
1234 482117 4 0.4 20 "PR" "MO" 0.248188512393591 0.518014547762385 0.187930931436236 0.391929404087495 0.229150000704156 0.222344041867835 0.502960960667882 0.486051080567465 0.187415562987945 0.194304082503752 0.407047815709838 0.424476159787689 0.699682554965581 0.502137224118179 0.569650576927933 0.408046668509648 0.7209038160551 0 0.663459470839036 0.466368809039967 0.000143694458792551 0 0.000410216121971714 0.000181678597839977 0.278884428519654 0.99947882021502 0.335874450045336 0.533173048975187 6.80609664531051e-05 0.00052117978498043 0.00025586299365652 0.000276463387006901 90 3601
1235 356565 5 0.4 20 "PR" "MO" 0.239980235801327 0.50212751102475 0.195366985992685 0.408378569583107 0.235520625653052 0.218209347122879 0.511196742966129 0.472630069550256 0.185303435428779 0.202503910326475 0.398401578805028 0.438293552764801 0.693710208577257 0.494977923867929 0.583174331747939 0.415389131691765 0.602835800728197 0 0.578714513689223 0.391197912175633 0.000159927639867457 0 0.000623661461360449 0.00025258183039852 0.396931332845844 0.999817150624632 0.420513780427281 0.60841560137831 7.29387860911712e-05 0.000182849375367568 0.000148044422135028 0.000133904615657778 85 3601
1236 351656 1 0.5 20 "PR" "MO" 0.24527697840552 0.509891591283517 0.192799481525167 0.400456710563493 0.232842902428171 0.220575585506726 0.51021232910939 0.47687143075962 0.184068886212951 0.200706976759089 0.399534543229443 0.433724241567074 0.698695466340417 0.498711947596396 0.577575344497207 0.411543331198233 0.633806358926131 0 0.652898726153642 0.429128978510079 0.000163296305469931 0 0.000736768655169862 0.000291186638403471 0.365958297408473 0.999809640793757 0.346154327016825 0.570424565486256 7.20473599264687e-05 0.000190359206242809 0.000210178174362958 0.000155269365261358 89 3601
1237 193650 2 0.5 20 "PR" "MO" 0.243701555678819 0.508427122901954 0.1928167587568 0.401867744178809 0.230838236141696 0.214783381181092 0.501712953921821 0.465293686116381 0.189543429586704 0.205926640019831 0.408088875126869 0.445764916155269 0.689323173001607 0.491656055990005 0.588286828363336 0.418750113895759 0.63313430394893 0 0.539852338678548 0.392197774910063 0.0059232307990304 0 0.0109711674917303 0.00552777120041363 0.360872516022036 0.999814994678232 0.448952666151833 0.602117736565103 6.99492300035628e-05 0.000185005321767524 0.000223827677888511 0.000156717324420647 92 2221
1238 877684 3 0.5 20 "PR" "MO" 0.243121704322079 0.513290591406655 0.188239199184341 0.396898794152735 0.232114354858863 0.221094163657408 0.507686170500512 0.474774750927158 0.185709950084595 0.203118325608699 0.402197159052015 0.435866916895145 0.696330222838349 0.498200975073279 0.577067474877636 0.412062068381825 0.67090064957776 0 0.657238279563159 0.44331426401077 0.00045709262307377 0 0.00151853733156404 0.000644325468839642 0.328577661154648 0.999804774134105 0.341064858598324 0.555896995880997 6.45966445186844e-05 0.000195225865894642 0.000178324506952957 0.000144414639392969 85 3601
1239 319661 4 0.5 20 "PR" "MO" 0.248519907125215 0.520210617363228 0.186298728190297 0.389739543071403 0.224710980188986 0.221691003861154 0.498413740988109 0.476459498891285 0.187363186191879 0.202045110198432 0.411636555197667 0.433939003589284 0.694921891175355 0.498186476381121 0.575707024580608 0.411970110341882 0.70273207187545 0 0.701901500379879 0.475128032643762 0.00168252102004324 0 0.00996841854746332 0.00379871125874054 0.295527861956534 0.99980991462399 0.287969253287647 0.520939670805023 5.75451479733362e-05 0.000190085376009478 0.000160827785010587 0.000133585292474407 86 1128
1240 248969 5 0.5 20 "PR" "MO" 0.243126618116643 0.516166106264747 0.185702928310992 0.393914959426792 0.23288089853456 0.220991296610215 0.506932818983827 0.476763063915811 0.186746011886168 0.201276209748072 0.402718761746668 0.434000773518867 0.696998813261418 0.499613561429208 0.573725149945232 0.410575047754781 0.694539717299129 0 0.630401197646685 0.442239428958316 0.000149082445908233 0 0.000542161267617564 0.000224725192335834 0.305258204406318 0.999825629604579 0.368912016768691 0.557413102268729 5.29958486444148e-05 0.000174370395421107 0.000144624317006093 0.00012274358061865 87 3601
1241 313958 1 0.6 20 "PR" "MO" 0.243165937307682 0.515681378392163 0.186040862403157 0.394313895559996 0.233961314532539 0.214796615109029 0.506396043704649 0.462401307499365 0.18829797632064 0.208462725288246 0.403599844808114 0.448577447572617 0.691923866949251 0.494546144929388 0.582801564012043 0.415802889020623 0.711561280527907 0 0.58305188055168 0.431334716145627 0.00064797160014125 0 0.0035076131151406 0.00132558170241939 0.287735164427432 0.999819365042714 0.413150804574161 0.567168582969435 5.55834445197748e-05 0.00018063495728628 0.00028970175901803 0.000171119182517849 89 3527
1242 380588 2 0.6 20 "PR" "MO" 0.245378636026083 0.516248225448363 0.187260758014501 0.393718379842901 0.228026416813612 0.219497965360989 0.501779341398066 0.471392376894728 0.187115399895517 0.204582465144902 0.40802014510024 0.43920388048965 0.692903018200684 0.496180682979627 0.578958623054919 0.413965661735776 0.696361776894811 0 0.601118112052798 0.436989161355263 0.0214908821006425 0 0.0682227969049328 0.0293343866248656 0.282088759923772 0.999711092469414 0.330431100087994 0.533488080789855 5.8581080774524e-05 0.000288907530585766 0.000227990954275402 0.000188371230016183 87 650
1243 13613 3 0.6 20 "PR" "MO" 0.24149140176021 0.504736190636079 0.194316674080494 0.405714910925078 0.235458020274144 0.214183603831516 0.517707975998435 0.456875778291676 0.179609929212484 0.212950362863233 0.391517719355597 0.45406702670009 0.691133025865869 0.492561596791345 0.586876966156211 0.417673089322353 0.605599409445113 0 0.609931598088912 0.401773590914751 0.000121913134665251 0 0.000446637018459087 0.000182314817740681 0.394188627046583 0.999813983168652 0.389389905877106 0.597877113586454 9.00503736385079e-05 0.000186016831347862 0.000231859015522597 0.000166980681053719 80 3601
1244 315532 4 0.6 20 "PR" "MO" 0.236649841150868 0.493492899414184 0.200413236882989 0.417225484034899 0.232431825178989 0.215236386419509 0.503544967355013 0.46842230722623 0.18943432512218 0.203334100034334 0.40627721920896 0.442164970687946 0.684318052749367 0.488123504101458 0.593181662039502 0.422283571776537 0.419749508803294 0 0.400348606587566 0.271527417859978 0.150778302089445 0 0.27451979454632 0.13889996054534 0.429298781380875 0.999677972603125 0.324551204482945 0.5892201123801 0.000173407726385598 0.000322027396875085 0.000580394383170113 0.000352509214582284 88 1135
1245 276774 5 0.6 20 "PR" "MO" 0.2410743855349 0.508606573349242 0.190548179333601 0.401795809795499 0.232063593055862 0.211340831700402 0.501881036802596 0.455044174000279 0.19054402537707 0.211831254612603 0.408064345084365 0.455898237090911 0.684478810291164 0.488263677040713 0.592923459323275 0.422192640050049 0.61311641000561 0 0.606169204047518 0.403704712267134 0.00014376966516546 0 0.000722402807191887 0.000275681017703756 0.386601637292782 0.998920731285354 0.390717383377258 0.594860536712186 0.000138183036443194 0.00107926871464584 0.00239100976803222 0.00115907000297706 87 658
1246 94064 1 0.7 20 "PR" "MO" 0.238001895112659 0.495039653704216 0.20003879852234 0.415726279533582 0.233450780079972 0.207493020862883 0.507459982954154 0.445104737012781 0.186768820808533 0.217458014869095 0.402410809374879 0.466155057623265 0.678945696055513 0.482184044987276 0.604265634199968 0.428475403817544 0.501088102455879 0 0.424951740300796 0.306311062905087 0.0517831520279072 0 0.139022165072337 0.0610646759358067 0.447037538315078 0.999755266529363 0.435669707895941 0.632398588749805 9.12072011361882e-05 0.000244733470636866 0.000356386730926662 0.000225672409301652 86 1733
1247 474759 2 0.7 20 "PR" "MO" 0.243686087762793 0.508218797447061 0.192892893961983 0.4019611747892 0.232244199694624 0.206100271540424 0.504367852682794 0.445816060058134 0.188526662128781 0.215359431365586 0.405590531902821 0.46555428484171 0.68203055899784 0.48604171123033 0.59677898745635 0.4244813360995 0.668901197007121 0 0.522352052194245 0.397295078858027 0.00459452612451927 0 0.0160552687344458 0.00654297481106726 0.326445536364609 0.999809710425974 0.461325439489591 0.595994822950362 5.87405037509427e-05 0.000190289574026314 0.000267239581718386 0.000167123380542985 91 1629
1248 145849 3 0.7 20 "PR" "MO" 0.240610267239173 0.499719194498409 0.197949797321526 0.410737731012099 0.227916219788076 0.21664486396166 0.50388628534408 0.463716936904458 0.185499463244154 0.209147917580249 0.40617790620757 0.446834258022921 0.685171350988909 0.488577254200357 0.592597178145929 0.421812892333916 0.519932943836538 0 0.447539255692569 0.32457235502105 0.103037511693835 0 0.22390494758517 0.10741984170253 0.376828314596659 0.99840622429933 0.32723440002955 0.566988097097622 0.000201229872968257 0.00159377570066971 0.001321396692711 0.00101970617879772 91 547
1249 827822 4 0.7 20 "PR" "MO" 0.237010105460594 0.486498042955092 0.207026043601528 0.424533306357602 0.234200191941925 0.197510898311621 0.508324448926734 0.427742746253775 0.186780831089059 0.22354608046949 0.401666108270026 0.483906768855877 0.66872119571414 0.474041655901629 0.617352955160077 0.436877570083916 0.437028379077645 0 0.393940446365299 0.272399868864305 0.0538085913393718 0 0.10376438320228 0.0501155558268475 0.508538166036 0.999397762259045 0.496007678713872 0.675168944469335 0.000624863546983207 0.000602237740954669 0.00628749171854943 0.00231563083951276 91 526
1250 310196 5 0.7 20 "PR" "MO" 0.236712001108327 0.500812007524351 0.19395002764918 0.409815205179108 0.232816446201415 0.205930831617286 0.504434295040347 0.436962637673305 0.188905374907537 0.223795787268325 0.405413639741235 0.474546197436797 0.675459278927028 0.480253407940359 0.606651189825042 0.430435907787957 0.566135511052427 0 0.494523043236291 0.349995396071745 0.0032101817848463 0 0.0105761460351072 0.0043869950332166 0.430561148133651 0.999809250870647 0.494414633041355 0.645369522120426 9.31590290758649e-05 0.000190749129352661 0.000486177687246569 0.000248086774612588 84 409
1251 124573 1 0.8 20 "PR" "MO" 0.23633281879071 0.488531467767192 0.204502938543352 0.422234493417433 0.232998605866419 0.225684117113619 0.510183821281297 0.490038386369493 0.184142645469515 0.193605105434513 0.399441606809846 0.419866082665788 0.695015541770748 0.495633732595844 0.58225068944738 0.414497869358337 0.233736942952909 0 0.129729880130577 0.121783358573795 0.348650809919582 0 0.649575924173757 0.330064687685773 0.417402732334734 0.99901934926526 0.219578917636969 0.547390001937085 0.000209514792775594 0.000980650734740208 0.00111527805869716 0.000761951803347385 70 167
1252 70320 2 0.8 20 "PR" "MO" 0.229103815657915 0.479304295074938 0.206617697213456 0.431825866883829 0.236886986308048 0.214240105995241 0.511557346511372 0.460330541121159 0.186344142357989 0.209925892284886 0.398639697686366 0.450280039446547 0.680230907961204 0.483192290015885 0.602887731856331 0.427491009058109 0.253626294157402 0 0.193784033232924 0.146976041100755 0.237942286189671 0 0.478661448296806 0.232123877970305 0.506590276983275 0.995358755713708 0.308964972413776 0.612774537902624 0.00184114266965263 0.00464124428629195 0.0185895460564941 0.00812554302631561 94 316
1253 357630 3 0.8 20 "PR" "MO" 0.235896261041221 0.485434457155683 0.207082562237942 0.425507133185228 0.235064890278432 0.21646868469635 0.506827625477063 0.478315322581537 0.188680615854723 0.195722094938424 0.403171574283564 0.431873687588784 0.687429836016002 0.489789116951259 0.591485273031089 0.420621391763878 0.281386807733065 0 0.175716436427139 0.152161847707504 0.27226721341513 0 0.572406381142688 0.274457865477077 0.446014176823284 0.998589072601379 0.25067360963445 0.572405397150794 0.000331802028520708 0.00141092739862082 0.00120357279572257 0.000974889664625764 91 163
1254 384296 4 0.8 20 "PR" "MO" 0.236884375275041 0.487785009307027 0.205674958290766 0.423167185287201 0.230315796881822 0.213214684910807 0.505016639716651 0.463415688780267 0.186533645022734 0.20616454945206 0.404872688601379 0.447160002907414 0.68041485706767 0.4849187654574 0.598373152765559 0.425589041556715 0.322214940434528 0 0.294149261668598 0.204814384910729 0.205092675646911 0 0.418879823784534 0.203474353669899 0.472545438405036 0.999591932445309 0.286576700466682 0.591398315910288 0.000146945513525531 0.00040806755469151 0.000394214080185328 0.000312945509084377 82 886
1255 364450 5 0.8 20 "PR" "MO" 0.237534278112646 0.482578810483241 0.211176052466345 0.428605436477126 0.227507628713285 0.219348975170052 0.502543387808075 0.479829092124879 0.186280129866095 0.197066725741266 0.407578062255397 0.430433331714037 0.684390881995983 0.487692840918827 0.594522908073706 0.422873630299889 0.230495574236077 0 0.10172148506854 0.112743015848227 0.254665879949563 0 0.602976584692901 0.282283994855969 0.513425553583166 0.996171792719851 0.290195054310548 0.601572400261576 0.00141299223119391 0.0038282072801485 0.00510687592801033 0.00340058903422736 90 167
1256 698045 1 0.9 20 "PR" "MO" 0.240848386277564 0.499556735922636 0.198383304760814 0.411032230687613 0.228439608269523 0.221619280646833 0.501798809218606 0.482101015146746 0.187631553429947 0.197012212754832 0.408208227609048 0.427992339102994 0.690907275193919 0.4940951694757 0.583027070945593 0.416167823811792 0.382948577015509 0 0.135928705090988 0.17697288613463 0.228816546195686 0 0.616822005776195 0.278252637031965 0.387902534870632 0.99873368444841 0.244285480022223 0.543286268875844 0.000332341918172778 0.00126631555158973 0.00296380911059384 0.00148820795756156 88 111
1257 81053 2 0.9 20 "PR" "MO" 0.238381448885091 0.495393985007999 0.199999202279015 0.415215042502035 0.229345250231258 0.218224316524807 0.50163888862954 0.473141932899309 0.188736241008997 0.201983565044118 0.408452741550558 0.437269821217287 0.685951015641156 0.489541509917472 0.59071900833213 0.420866971266575 0.331364269024503 0 0.18477753944849 0.174002433138256 0.27886676728458 0 0.563724195900893 0.277001095305218 0.389654770235196 0.999506954907062 0.250556294457966 0.548491211599729 0.000114193455721342 0.000493045092937886 0.000941970192651645 0.000505259956796957 91 405
1258 423765 3 0.9 20 "PR" "MO" 0.238013374725439 0.48798792336888 0.206493356098622 0.422970601650477 0.228122109752755 0.219651640223884 0.502325761504413 0.476518734245692 0.186790576166473 0.200219383114348 0.407615497904639 0.433693797296226 0.685787124702077 0.488465969398574 0.593503315379443 0.42194190996684 0.260815761962283 0 0.144334644395762 0.136868319491049 0.267572485160417 0 0.621251255277979 0.292609575062329 0.471506235805968 0.999569447489914 0.234105785641089 0.57024358351496 0.000105517071332612 0.000430552510085618 0.000308314685170163 0.000278521931662278 87 160
1259 743907 4 0.9 20 "PR" "MO" 0.23411784202629 0.478440810887769 0.211988482146863 0.432634149716213 0.229657085751169 0.217985314463117 0.499747124057005 0.479301021718065 0.190160102212904 0.196200318132409 0.410033002607123 0.430879382446692 0.681760242240576 0.48523463387184 0.598348902492175 0.425150024620049 0.159606478331202 0 0.0869667120266252 0.0827330168509896 0.367030287053249 0 0.654527887709168 0.335916305966133 0.472910337115783 0.998309393742009 0.255054949306377 0.579521554090572 0.000452897499766406 0.00169060625799131 0.00345045095782981 0.00182912309230585 82 167
1260 285702 5 0.9 20 "PR" "MO" 0.234222007397087 0.487033620181365 0.204013020852216 0.423787112355966 0.224113343033313 0.218632967980733 0.491625755973172 0.470623405634733 0.192864861383931 0.204621850032485 0.418801353689099 0.439881772069878 0.676968318411134 0.482680617750139 0.601499732268632 0.427933775852228 0.314290999251244 0 0.125326344078408 0.14918757951789 0.260898047020905 0 0.576490806544575 0.277061848342745 0.423918943391313 0.99691509132837 0.296183207123373 0.571774960355318 0.000892010336536974 0.00308490867163006 0.00199964225364438 0.00197561178404691 86 166
1261 583239 1 1 20 "PR" "MO" 0.232618883201965 0.472186860152831 0.216623697228808 0.439308100360098 0.230420382926106 0.221104063697375 0.505794277822819 0.483413570038198 0.185775633551545 0.195606800493868 0.404322503181573 0.426937120798715 0.684143329825447 0.48633079307362 0.598006131274221 0.424370152408013 0.0623685371923417 0 0.030053910932263 0.0310020431539475 0.359224414624792 0 0.746361404648762 0.364117313710016 0.577383681859525 0.997705954718363 0.219587835613174 0.602468860883494 0.00102336632334094 0.00229404528163666 0.00399684880580175 0.00241178225254305 88 99
1262 776466 2 1 20 "PR" "MO" 0.235890401557623 0.481771405224697 0.210383626293722 0.429252275919398 0.231250726402403 0.222709003353107 0.506029312817634 0.489286417368572 0.186461465894801 0.191725661371397 0.403991886582413 0.420613476452462 0.689850131313133 0.491613638064617 0.58857075355992 0.418746476242694 0.105848957732061 0 0.0550605339765289 0.0540683333473331 0.426551420368354 0 0.77940978531586 0.398149188755609 0.467398032059116 0.999288284964052 0.164419586322913 0.547116733394986 0.000201589840468598 0.000711715035947688 0.00111009438469832 0.000665744502071303 87 111
1263 701562 3 1 20 "PR" "MO" 0.234180803534684 0.483072153487807 0.207661238931073 0.427840953162796 0.231230204434549 0.225056715911372 0.504032400761851 0.493481642346664 0.187929255313528 0.190244389447231 0.405829655899877 0.416495949687995 0.690467723880604 0.492954023051211 0.585834883691832 0.417332204761665 0.131763713348911 0 0.0588560607852105 0.0639698148966428 0.44506584572385 0 0.764393560888353 0.400489107166793 0.421964082585897 0.996237684428854 0.174510405950155 0.533143764678424 0.00120635834134176 0.00376231557114642 0.00223997237628167 0.00239731325814085 85 115
1264 237120 4 1 20 "PR" "MO" 0.23639512418313 0.488892214734036 0.204298986040068 0.422055926384208 0.223435883961678 0.225089178037129 0.486674656539207 0.493343270126326 0.196033031773829 0.190503607984 0.423334041462568 0.41665183655536 0.684920186181937 0.489148721683896 0.590835625797897 0.421204148882908 0.186575015913152 0 0.062660215746299 0.0849107156506526 0.361820280552939 0 0.769256861954324 0.377390953801515 0.451337836225734 0.998862070376043 0.16691868346291 0.536852109114452 0.000266867308175137 0.00113792962395694 0.00116423883646664 0.000846221433380419 83 103
1265 476969 5 1 20 "PR" "MO" 0.234929291256858 0.481951698414067 0.20936869700057 0.429127774018812 0.224190350152677 0.222362311015321 0.490310206806243 0.487594602338639 0.193791700148435 0.193006712711269 0.419892588992221 0.422349397783091 0.681481952424856 0.486028925098499 0.596167109860275 0.424420960268374 0.129871626795657 0 0.0583951335677613 0.0638404693750581 0.390178867969211 0 0.751697645163029 0.379903871384011 0.479439942454329 0.998171151159239 0.187287047571582 0.55462338289704 0.000509562780804018 0.00182884884076126 0.00262017369762801 0.00163227634389072 85 101
1266 647245 1 0 30 "PR" "MO" 0.248698330994156 0.524329403170834 0.183068919238244 0.385669523756122 0.227074616815044 0.238147684807491 0.500708703992389 0.526794603700612 0.187189889417746 0.173314390647796 0.408983454833572 0.383000562116657 0.713920632616691 0.517025376739431 0.543573199303786 0.392821786571124 0.698771675170121 0 0.750284730358589 0.492438072186943 0.000132793304669778 0 0.000209043854283995 0.000115691615736531 0.301041867607424 0.999833957613012 0.249440334529717 0.507352565462308 5.36639177851335e-05 0.000166042386988397 6.589125741007e-05 9.36707350126476e-05 89 3601
1267 877108 2 0 30 "PR" "MO" 0.247111344496046 0.524515345901694 0.181745618937178 0.385467285522489 0.232127920185547 0.234096462048528 0.503768944817458 0.522450623943314 0.189021237802759 0.173888548081771 0.406206620847152 0.387463534144022 0.71333572673012 0.516558870401672 0.544655404821707 0.393419029624345 0.707577148847427 0 0.717500217314725 0.479629920449056 0.000284489373234011 0 0.000244210888135224 0.00017833631260448 0.292031930136583 0.999779972075367 0.282052761165434 0.520016616156228 0.000106431642755534 0.000220027924633022 0.000202810631705873 0.00017512708211227 86 3601
1268 33014 3 0 30 "PR" "MO" 0.246400532851613 0.526406685163879 0.179661563387708 0.383551415430739 0.228385337643604 0.235542920704881 0.496640444213227 0.524141062717922 0.191705565939403 0.173608095439979 0.413028419804547 0.385732524179334 0.710328791200099 0.515387297525053 0.54497522476709 0.394460104143474 0.712593209405469 0 0.728857445510416 0.487416834491117 0.000137984305766905 0 0.000232759112887725 0.000124686589757978 0.287218378315564 0.999805810634658 0.270834266421163 0.512353235677269 5.04279732006363e-05 0.000194189365341789 7.55289555327344e-05 0.000105243241856143 89 3601
1269 37059 4 0 30 "PR" "MO" 0.249840179802671 0.537855916601802 0.17266500246605 0.371622275625106 0.231476681810378 0.237099939610985 0.501010107663612 0.535922145467191 0.190800550638532 0.165420273362005 0.408810676870693 0.37364659382216 0.718416801224034 0.524367291222817 0.528885826466587 0.385277997508836 0.803680477634808 0 0.780482959654013 0.535300102644193 0.000155563277790471 0 0.000260053144208994 0.000139469998009386 0.196087627636632 0.999397415699616 0.219192049094136 0.46431710556945 7.63314507697923e-05 0.000602584300384067 6.49381076428693e-05 0.000243321788347383 87 3601
1270 201623 5 0 30 "PR" "MO" 0.245651738409863 0.527794200720737 0.177978906731947 0.382110604581432 0.235618584360547 0.238860560384384 0.509760188945054 0.535892503430305 0.186685629829035 0.166766237499987 0.399856258041738 0.37373137787872 0.720130883154794 0.523964061362655 0.531430774060969 0.38577383452362 0.707189584319606 0 0.787353840241029 0.501236947944109 0.000142563606865382 0 0.000285900157715246 0.000143096048319638 0.292608544399952 0.999821322858367 0.212289505597182 0.498517625888581 5.93076735762845e-05 0.000178677141633446 7.07540040739435e-05 0.000102330118990249 86 3601
1271 583631 1 0.1 30 "PR" "MO" 0.250766138717932 0.53129952309288 0.178662573276067 0.378382854306037 0.226301836008884 0.239569345182663 0.497267627921145 0.533413491893685 0.189632423350961 0.169119106767653 0.41276040709534 0.376097381133315 0.716637319909479 0.520405707324778 0.537414103394682 0.389352657542279 0.763331318928955 0 0.830651648142992 0.54308826017991 0.000155283718529674 0 0.00026306043372123 0.000141829001733954 0.236470543921014 0.999826107763529 0.169037529275544 0.456683762466346 4.28534315011488e-05 0.000173892236470614 4.77621477426557e-05 8.61483520101664e-05 92 3601
1272 764781 2 0.1 30 "PR" "MO" 0.247504647396436 0.525321541051116 0.181355384994994 0.384603562424305 0.22920639079256 0.235811024824796 0.496849882469361 0.525272031057769 0.192383943219156 0.172812342015196 0.413102503922637 0.384481768894163 0.712522063013792 0.515435250033895 0.546551670229345 0.394461365259362 0.714883848594751 0 0.781849141590775 0.505683129319188 0.000154828428980678 0 0.000346029828870972 0.000167846713224299 0.284902228187127 0.999786676047263 0.217714577498238 0.494029742863022 5.90947891415641e-05 0.000213323952737034 9.02510821155432e-05 0.000119281104565465 86 3601
1273 720888 3 0.1 30 "PR" "MO" 0.248380244846392 0.530936867265239 0.177291158897622 0.378714109128193 0.228558648088995 0.236850376060464 0.497698501914046 0.529624585917707 0.191301782678036 0.170122103264999 0.412147642650668 0.380058559092013 0.713789268995851 0.518972981250449 0.538715044840657 0.390774149332011 0.772887448623124 0 0.78395660926417 0.527437522249206 0.00152262214848333 0 0.0016028192499399 0.00105839331139062 0.225548775141049 0.999815373723292 0.21437995346919 0.471410247734741 4.11540873429173e-05 0.000184626276708017 6.06180167003928e-05 9.3836704662983e-05 82 3601
1274 158718 4 0.1 30 "PR" "MO" 0.251443145415018 0.53523290986771 0.175935594790142 0.374324873885628 0.229013281284482 0.236165978252425 0.499128368178324 0.52889474893801 0.190290637328142 0.17016520979397 0.410632425078789 0.380903727151401 0.716622404951925 0.520703447480106 0.536391441912254 0.389021315691327 0.794081753231665 0 0.761471351942807 0.527887933923062 0.000155562019100289 0 0.000265486704745227 0.000141651121859382 0.205726001219327 0.999825903032313 0.238195494678902 0.471879337080327 3.66835299076937e-05 0.000174096967686703 6.76666735461059e-05 9.10778747512499e-05 90 3601
1275 669907 5 0.1 30 "PR" "MO" 0.244745498178088 0.512670604514626 0.190023918588859 0.397716362746205 0.235657415593697 0.228038302163577 0.506172041495131 0.513983154259046 0.18961960904207 0.175959516010954 0.403649586475121 0.396192647468032 0.708441215935362 0.51052298935831 0.555603043641884 0.399627140412626 0.616650169662269 0 0.685975738537963 0.433374991531941 0.000108977858192594 0 0.000221949910588106 0.000108974032691274 0.383169586374999 0.999812218637669 0.313723059445515 0.566403359071326 7.126610453912e-05 0.000187781362331484 7.9252105934636e-05 0.000112675364041499 85 3601
1276 167311 1 0.2 30 "PR" "MO" 0.24437330914463 0.517181707090655 0.18584391788119 0.393056044387306 0.231907954229722 0.234650295186027 0.509204836811099 0.511502991653647 0.18410915313065 0.18312610954748 0.400459451019295 0.398701542196276 0.710931558560379 0.512298603051822 0.553079180559321 0.397757300342718 0.657295431903485 0 0.698940286609288 0.456217593125942 0.0001248561465738 0 0.00203690733156113 0.00071511399772957 0.342521007591895 0.999808169073904 0.298924586396072 0.542952037171714 5.87043580468684e-05 0.000191830926095882 9.82196630796755e-05 0.000115255704614322 88 3533
1277 448202 2 0.2 30 "PR" "MO" 0.244137763924656 0.519752555067141 0.183484212893008 0.390269935409639 0.235124676380977 0.232249203583306 0.51102318224838 0.510970388362733 0.18528853594334 0.181689206508957 0.398869404926799 0.399279116094145 0.711511643888939 0.513604481027007 0.550461955345304 0.396468922467033 0.691809934029032 0 0.668713256427957 0.455338463602268 0.000255303905393302 0 0.000550588979909408 0.000267248201575647 0.307878472832058 0.99982095241547 0.330618589210095 0.544277366376094 5.62892335159307e-05 0.000179047584530339 0.000117565382037953 0.000116921820062546 87 3601
1278 129947 3 0.2 30 "PR" "MO" 0.245186031955881 0.524345927148144 0.180451471018625 0.385536401756339 0.234060917681481 0.2330857977282 0.507832948332855 0.514703004866794 0.187032193775962 0.179332176388672 0.401801951268454 0.395458223047598 0.712332747365562 0.515254804294386 0.54681584118326 0.394658076054705 0.732037329765588 0 0.704041339891967 0.481622649748313 0.000147062131277714 0 0.000253445566948796 0.000133395430047494 0.267767393154338 0.999814747050891 0.29561873417647 0.518138058978124 4.82149487965843e-05 0.000185252949109281 8.64803646142928e-05 0.000105895843515372 84 3601
1279 513310 4 0.2 30 "PR" "MO" 0.2506340594505 0.528341537299872 0.18106840004072 0.381443059293209 0.22810150582468 0.233276165164898 0.501728934476711 0.517313478733643 0.187466753256448 0.177211136989591 0.408335210906102 0.392662868720646 0.712011730440079 0.515603311358667 0.545746290286759 0.394359047909211 0.740545654859784 0 0.74698303695555 0.504397811875316 0.000189267676912001 0 0.000368373540874042 0.00018702188044117 0.259197351839062 0.999696766482913 0.252568307650103 0.495267559200779 6.77256242414256e-05 0.00030323351708713 8.02818534724481e-05 0.000147607043464445 85 3601
1280 242044 5 0.2 30 "PR" "MO" 0.247614120058371 0.528735647183462 0.178625179715414 0.381095391171165 0.229232814214714 0.235027280936562 0.502438872587174 0.515063524199565 0.187665473709429 0.18035446264562 0.407198322796119 0.394949988457763 0.711874215209647 0.515152594542226 0.546645116070462 0.394694542672872 0.738867601044918 0 0.731759231328843 0.497525685789547 0.000130235232266584 0 0.000309752147372396 0.000147358358910397 0.260958105981564 0.999826938724548 0.267851425495073 0.502229442618347 4.40577412520445e-05 0.000173061275452256 7.95910287113637e-05 9.75132331954382e-05 82 3601
1281 93461 1 0.3 30 "PR" "MO" 0.250435836159542 0.52441698012935 0.184245678873303 0.385446921837151 0.226388315534777 0.234755512338363 0.503642770268504 0.512887450889633 0.184356412202531 0.181947432344251 0.406277646628633 0.397083278872842 0.711579664032682 0.513526643773761 0.550549523420085 0.396409598550756 0.723232582536832 0 0.757404617438271 0.503657053825329 0.00014487948407117 0 0.000342953850126271 0.000163986751317708 0.276572758031007 0.999834993321649 0.242183488683211 0.496086078442539 4.97799480904789e-05 0.000165006678350533 6.89400283914944e-05 9.28809808143572e-05 91 3601
1282 529758 2 0.3 30 "PR" "MO" 0.249287140100449 0.524320663954815 0.183518367336039 0.385559689864097 0.234101247117774 0.22843354922732 0.507907349607739 0.509163476161263 0.187193942947822 0.180047136854688 0.401936534813624 0.4009528699802 0.711821936445543 0.513568195347338 0.550759447138549 0.396398624590801 0.733528711999237 0 0.733034611681087 0.491594837946185 0.000138399894438737 0 0.00029683943046003 0.000143677634104028 0.266281003744947 0.999818185025146 0.266556478034452 0.508147440654009 5.18843613765363e-05 0.000181814974854511 0.000112070854001187 0.000114043765702238 89 3601
1283 737793 3 0.3 30 "PR" "MO" 0.245527477359693 0.520923875833259 0.183515065623599 0.389166169964084 0.231447857734511 0.236281343049488 0.511107944312593 0.513121589108454 0.182414911482929 0.182893479062246 0.399097709472911 0.396857874235327 0.713256678143692 0.514770371253448 0.548823456168774 0.395344849626763 0.686257369115485 0 0.767745017708142 0.490317928146404 0.000145309771453323 0 0.000376225709598948 0.000174648471250967 0.313520030369835 0.999487227084233 0.231683465070921 0.50924953623721 7.72907432264752e-05 0.000512772915766654 0.000195291511338016 0.000257887145135261 89 3601
1284 811316 4 0.3 30 "PR" "MO" 0.244326272815585 0.520168056947555 0.18325247381167 0.38979374116875 0.231054358275785 0.229467220855014 0.501463040414226 0.503980110349582 0.189909053647278 0.185176524990843 0.408183380258013 0.40637377253542 0.704847851946384 0.508239800667519 0.558338052449791 0.40176516413949 0.703318583911762 0 0.66714182574841 0.460284982819785 0.000444163978590664 0 0.000981184133886596 0.000473063509150255 0.296169673473496 0.999592500385958 0.331670613195596 0.539017395423732 6.75786361511516e-05 0.000407499614041728 0.000206376922108012 0.000224558247332807 87 3601
1285 529874 5 0.3 30 "PR" "MO" 0.248703762988345 0.520160737292665 0.186584439386831 0.389938934818043 0.234944442847506 0.224749314215694 0.507367114882063 0.503375141897724 0.188064190619756 0.181894403921873 0.402677052798164 0.406914178649361 0.708397520051545 0.510158862923205 0.556543033928459 0.400006818222248 0.678924857649104 0 0.715175997072474 0.464988793675105 0.00014425376798997 0 0.00042216693232025 0.000184679242190155 0.32086905469038 0.999802628936199 0.284285518949862 0.534702367498959 6.1833892525718e-05 0.000197371063800858 0.000116317045343851 0.000124159583745153 84 3601
1286 178818 1 0.4 30 "PR" "MO" 0.246485320172379 0.523198143718553 0.182237234165653 0.386627284381953 0.229023495798369 0.229128207881596 0.497099119322751 0.502721538212921 0.191867319644312 0.185870338558086 0.412597780951547 0.407425395419219 0.704637023852345 0.50742572141405 0.559974892368051 0.402480979265533 0.740190656180581 0 0.741992871681815 0.499268665706469 0.000579578302395141 0 0.0036581583521957 0.00139250771612294 0.259182315387009 0.999827885533462 0.254259516905533 0.499237029755604 4.74501300141661e-05 0.000172114466538106 8.94530604567354e-05 0.000101796821804416 87 3601
1287 393738 2 0.4 30 "PR" "MO" 0.245388186164577 0.518197544150354 0.185626671207124 0.391805523417487 0.229516642376943 0.22859944415101 0.50159754217191 0.496340978741985 0.188447247201512 0.190859946546112 0.408139067161222 0.414065704424342 0.70350427269253 0.505163720661076 0.564933864954749 0.404904951287273 0.702741426287792 0 0.676763974638759 0.464563143926269 0.000466234187955827 0 0.00212572223150279 0.000854179361044941 0.296734116189524 0.999815829214758 0.320978798919088 0.534459421033312 5.82233347279109e-05 0.000184170785241764 0.000131504210649896 0.000123255679374192 84 3601
1288 369398 3 0.4 30 "PR" "MO" 0.243735255812656 0.514376705969629 0.187677338188442 0.39587052509684 0.236373479939758 0.225149129121133 0.508790380818987 0.497330405604961 0.188051015472597 0.18710549906589 0.401029996604889 0.412960240103128 0.705257864873547 0.506605451219375 0.562833852726929 0.403534714964934 0.652072020941257 0 0.705444269162989 0.450560483121383 0.000120927493004461 0 0.000367816903547948 0.000159404939644253 0.347740927659008 0.999803636195509 0.294070605064143 0.549153946414247 6.61239067308216e-05 0.000196363804490704 0.000117308869320043 0.000126165524726484 88 3601
1289 586830 4 0.4 30 "PR" "MO" 0.243821143184884 0.518366519212408 0.184442468526619 0.391711795145023 0.234164089379022 0.225573389546621 0.505297452374532 0.496804211061517 0.189442015120787 0.18795039816882 0.404739338151822 0.413509633778332 0.703558622110526 0.506581404005044 0.561834881816226 0.403584640241264 0.681797841912887 0 0.699669104411275 0.460415660856567 0.00192355021079622 0 0.00460502758338531 0.00214477810941987 0.316218812675999 0.999827920509329 0.295615683515708 0.537326161821849 5.97952003176429e-05 0.000172079490670797 0.000110184489631347 0.00011339921216414 91 416
1290 701519 5 0.4 30 "PR" "MO" 0.245073787966196 0.515996493956901 0.187415740137234 0.394179581793844 0.231072690846933 0.227401201606686 0.507244038900775 0.495458802507308 0.185223994560471 0.190651258247208 0.402537054735108 0.414941323301471 0.703547680419815 0.505997789272168 0.563290992944913 0.404144136081796 0.662002795089123 0 0.687313371701915 0.452656611253915 0.000237345206823463 0 0.00166480635709908 0.000621984341416304 0.337695682790738 0.999812260042146 0.310896713819442 0.546596874210882 6.41769133161117e-05 0.000187739957854538 0.000125108121543759 0.000124530193786506 89 3601
1291 769315 1 0.5 30 "PR" "MO" 0.238643981769516 0.508000501472249 0.189200779609883 0.402432690703389 0.235706569484445 0.224043737508721 0.511999314523501 0.480788060912074 0.184956808470412 0.200425988265167 0.397768640345205 0.429743354182407 0.698394288762682 0.49990101554147 0.574583576345462 0.410368292428115 0.611854650946036 0 0.678702823497478 0.427424254423943 0.000141978437241415 0 0.000645884488224836 0.000256724412116316 0.387935981346874 0.999833651016556 0.32051528359962 0.572196180405593 6.73892698490693e-05 0.000166348983444037 0.000136008414677138 0.000122840758346803 91 3601
1292 815972 2 0.5 30 "PR" "MO" 0.245531541228089 0.515214070697071 0.188360982413415 0.39490164374458 0.229818817642216 0.228154527849977 0.50933806229279 0.491604422552317 0.182520836266208 0.194436964175863 0.400285653556116 0.418646108361683 0.703504886720282 0.505021316564533 0.565318782855486 0.405002355317024 0.670702464987358 0 0.713962371712504 0.465730464515279 0.003302936911687 0 0.0117151769288789 0.00496239850319045 0.325939458945909 0.999840641240685 0.274219095140927 0.529202264622644 5.51391550453062e-05 0.000159358759315496 0.000103356217690705 0.000104872358886277 91 2338
1293 742557 3 0.5 30 "PR" "MO" 0.24504940651657 0.517008935419308 0.186323521922398 0.392959433465372 0.229329188563924 0.228924029816219 0.50120134598755 0.49412488539637 0.188475534848511 0.192886088704504 0.408475680041773 0.416110730210449 0.703302624896713 0.503883069440449 0.567685145475413 0.406096369815187 0.701108673703758 0 0.694058237915822 0.469816281479558 0.0158530564533283 0 0.044326728010216 0.0199666160602063 0.282986343969572 0.999815210374637 0.261511483704316 0.510104935612512 5.19258733424075e-05 0.000184789625362999 0.000103550369645807 0.000112166847723301 71 2212
1294 865515 4 0.5 30 "PR" "MO" 0.248030647977749 0.522742566063685 0.183817343639881 0.3870916591926 0.228968411223168 0.217814079910809 0.497520011145539 0.474418751693326 0.19147755926587 0.200546490331068 0.412652284887308 0.43647231661282 0.694813139111725 0.498176091710695 0.575841393236818 0.412140398187197 0.737284723103429 0 0.603140902193044 0.451818806132484 0.000139889107609208 0 0.000621831020176481 0.000245833124678995 0.26252497169154 0.999826867667791 0.396035826743134 0.547796820766652 5.04160974212846e-05 0.000173132332208727 0.000201440043645092 0.000138539976184993 90 3601
1295 413065 5 0.5 30 "PR" "MO" 0.245856976515254 0.520557345575122 0.18403862299148 0.389387358604484 0.22961725668679 0.227827732254945 0.506892458841633 0.488339084809825 0.18418477348362 0.197012831181318 0.402724837561254 0.422029925187984 0.703301965456988 0.504907148528098 0.565236227656417 0.405093955378607 0.707200747338053 0 0.707611524114949 0.476348577720669 0.00122464268999412 0 0.00115721643950681 0.000802710878818409 0.291519642667357 0.999758451484978 0.29109302395928 0.522705709160125 5.49673045958855e-05 0.000241548515022385 0.000138235486264276 0.000143002240387482 88 3601
1296 631642 1 0.6 30 "PR" "MO" 0.241357012884176 0.51162113011075 0.188154813290729 0.398561945212802 0.233847778705172 0.221087613083302 0.50759862689407 0.475035420601378 0.187075372827142 0.202877587192361 0.40205729033383 0.435529593435704 0.696292404672651 0.49775699649036 0.578107773310232 0.412400625382971 0.636419034315162 0 0.615796769568689 0.416468327740172 0.0310772931125699 0 0.0499561773144184 0.0266922020359412 0.332438781922995 0.999822897890861 0.334066607759585 0.55670002991542 6.48906492727609e-05 0.000177102109139215 0.000180445357306979 0.000139440308466411 90 1258
1297 855443 2 0.6 30 "PR" "MO" 0.240795734271293 0.509775195654442 0.189433857369017 0.400551429441545 0.237930007723218 0.214608507993884 0.509508595597265 0.468328005891602 0.188938155236752 0.202896851464657 0.400431033733946 0.442464093679491 0.693334249988394 0.495751127462893 0.581268864070426 0.414624111850923 0.624439621389899 0 0.628561736620687 0.412102255272458 0.000978387367805764 0 0.00407368057211562 0.00160955789425208 0.374495670872029 0.999806363843062 0.366968061092728 0.586068355400652 8.63203702666533e-05 0.00019363615693843 0.000396521714469141 0.000219831432637971 89 2697
1298 775608 3 0.6 30 "PR" "MO" 0.244517954275711 0.513893510755389 0.188723840375776 0.396297020594604 0.230182935163755 0.220465844108827 0.506118778147911 0.474303081515621 0.185486875533735 0.20292372515978 0.403804006133084 0.436303783793385 0.695166733548294 0.497835964698928 0.57713444106929 0.412428383517837 0.651682308169775 0 0.645229027645295 0.434181670710435 0.0043578285790894 0 0.0338480828898289 0.0123342267240292 0.34389823495742 0.999827180140631 0.320764105085815 0.553354690778298 6.16282937160616e-05 0.000172819859368663 0.000158784379061381 0.000129411787237433 90 1252
1299 278856 4 0.6 30 "PR" "MO" 0.238641524331676 0.503073945636221 0.193436302105423 0.407544848371304 0.23181732848477 0.220230537806321 0.506027981842428 0.469317630160008 0.186749036442042 0.207230572453359 0.403873484770676 0.441417103160412 0.690689390622767 0.492386337974202 0.587415911000824 0.41806056379363 0.555982968527596 0 0.571317000300234 0.374845244773138 0.0217091599752451 0 0.0731629576048598 0.0309651279769257 0.42222131534639 0.999796406178845 0.355318868214467 0.59402710218375 8.65561507686697e-05 0.000203593821154553 0.000201173880439011 0.00016252506618687 79 656
1300 474886 5 0.6 30 "PR" "MO" 0.240007360581224 0.50941863790225 0.188998069381205 0.40074148083664 0.231397415706032 0.220969583147414 0.505361495268984 0.473650906494788 0.187174133714291 0.204032470982665 0.404575984194049 0.437034759155914 0.69237435943467 0.495664563127875 0.580204674078162 0.414625931978028 0.683776280823472 0 0.670300991394555 0.451376554512861 0.000222642077136759 0 0.00192119459180299 0.000693923135516102 0.315941980523924 0.999806631364968 0.327581662577544 0.547781620284667 5.90965754673023e-05 0.000193368635031756 0.000196151436098202 0.000147902066956314 90 422
1301 563514 1 0.7 30 "PR" "MO" 0.239813955992414 0.502206708255405 0.195059766968321 0.408255407527535 0.237862887079988 0.207897762885718 0.503537606678749 0.457998507945865 0.193705323006837 0.205717656000421 0.406395208782383 0.452970119711836 0.685574605958121 0.487999766408522 0.594482745975578 0.422472544053204 0.59888134318795 0 0.547369967003551 0.376074694763209 0.017310643675481 0 0.0469537860912106 0.0203978382546682 0.383716705725361 0.999807050332336 0.405441372102561 0.603357084054691 9.13074112083679e-05 0.00019294966766441 0.000234874802677704 0.000170382927432408 92 1012
1302 411393 2 0.7 30 "PR" "MO" 0.236881727766599 0.497782426329392 0.196551206935591 0.412726089427073 0.23159419513819 0.216914889495662 0.506055975404452 0.462700753979153 0.186509988531681 0.210137057692814 0.403770131184339 0.447977366249028 0.68539081240045 0.48834595155363 0.593198253160087 0.422020654418674 0.520539425530518 0 0.422314080045103 0.314050103102112 0.0933267897342783 0 0.239523877454063 0.108562113039872 0.38593481856051 0.998899137586282 0.337294674810026 0.576672114491644 0.000198966174694276 0.00110086241371792 0.000867367690808111 0.000715669366372261 89 893
1303 777460 3 0.7 30 "PR" "MO" 0.245408288312162 0.513616255687218 0.18952000161884 0.39638735767074 0.231275513469836 0.216375730028166 0.505033094764137 0.468463808671314 0.187073683574505 0.204342595464384 0.404717326565565 0.442138710315238 0.693059531810163 0.49550191880362 0.580936280657729 0.414638863924889 0.699834364223859 0 0.60381202122629 0.436524453772304 0.00820268035342603 0 0.0883271635246312 0.0306853491057326 0.291827472531784 0.997371543760899 0.300458950444361 0.529537696470936 0.000135482890930957 0.00262845623910084 0.00740186480471799 0.00325250065102751 87 671
1304 779165 4 0.7 30 "PR" "MO" 0.235995575366632 0.50501173439795 0.189592359815769 0.405341106254388 0.237797011290243 0.212445447758513 0.508949345365443 0.455546626683002 0.189132274690795 0.212506457122459 0.400985378111076 0.455426933861408 0.686238034415388 0.489503912630548 0.591231091629023 0.420942028982735 0.620843405179166 0 0.561071912840107 0.388034677811777 0.00766442590919432 0 0.0466332961404477 0.0172117361672475 0.371406208370231 0.999785739782832 0.392031369674855 0.594567864047377 8.59605414094598e-05 0.000214260217167973 0.000263421344590253 0.000185721973598809 90 176
1305 442002 5 0.7 30 "PR" "MO" 0.239142074984455 0.505395404516498 0.191798150457896 0.404999571304205 0.232125163793035 0.21094035402695 0.499510761289508 0.45159866989433 0.192446714204257 0.21475252424782 0.410603640141694 0.459455625047169 0.68220759280444 0.485271544453889 0.598997388909973 0.425272991706683 0.605845860982172 0 0.533056986849579 0.377669222301971 0.0115373233005582 0 0.0436463263134231 0.0176586483280792 0.382477033922174 0.998667884889435 0.423010569045041 0.604082321451321 0.000139781795095704 0.00133211511056474 0.000286117791956554 0.00058980791862872 91 2212
1306 617256 1 0.8 30 "PR" "MO" 0.238082305962027 0.493040336002251 0.202201146530544 0.417658018057612 0.23145302724022 0.21926100519932 0.507315991881056 0.471210090832001 0.185501713525151 0.204529587831207 0.402967529658465 0.439271812102007 0.688796338401567 0.48998431501121 0.592232447886902 0.420538098791611 0.396425750513599 0 0.201060553461821 0.201258170738535 0.186337316304675 0 0.487405479917897 0.220441713741966 0.417035917078238 0.998732991564129 0.307101810708815 0.57638735877362 0.000201016103488147 0.0012670084358714 0.00443215591146656 0.00191275674587957 92 163
1307 556006 2 0.8 30 "PR" "MO" 0.238171347018786 0.500627359090867 0.195185536714329 0.409959901912818 0.234652273900527 0.210295416644594 0.512910432517724 0.445450073846203 0.183255791583016 0.219892656316877 0.396894136809369 0.465614119600933 0.683119037563907 0.485705190671867 0.598333984614222 0.424811928351514 0.529762113657861 0 0.476212693020837 0.332319694457301 0.0452822456988703 0 0.134912518921725 0.0577830254849857 0.424866837400761 0.999792020886052 0.388567359139586 0.609699640717863 8.88032425078932e-05 0.000207979113947854 0.000307428917851145 0.000197639339850428 87 1615
1308 52168 3 0.8 30 "PR" "MO" 0.23876234561346 0.503552722288569 0.193065549845358 0.406904836461339 0.233724249500682 0.210928619194821 0.503798096646356 0.45508261753782 0.190089352199314 0.211584367775726 0.406013418689556 0.455968276135714 0.683415214308963 0.487220124738797 0.594739269820397 0.423241003336709 0.563236973526825 0 0.367676243119253 0.310371470987015 0.0670697284987242 0 0.251448487088917 0.101683757667181 0.369469661713324 0.998104669824552 0.374195727035699 0.585139366411186 0.000223636261127455 0.00189533017544823 0.00667954275613103 0.00280540493461807 86 163
1309 470568 4 0.8 30 "PR" "MO" 0.238573664274526 0.49216111910275 0.203137347083871 0.418507815470983 0.227349738946999 0.216888607786822 0.506365349422262 0.461414085256722 0.18294146199302 0.211265243736235 0.403594331368037 0.449194518605272 0.682812011008347 0.485933994104133 0.597344052813126 0.424515926233134 0.408489474747995 0 0.282415217822985 0.232810713825686 0.179548398016087 0 0.386658526000207 0.186381158273783 0.411738517506532 0.999179397572602 0.32992588478275 0.580138070206894 0.000223609729384959 0.000820602427397585 0.00100037139405893 0.000670057693636489 89 292
1310 128370 5 0.8 30 "PR" "MO" 0.234080864819441 0.489775504416534 0.201591337597447 0.421039296155459 0.23295424593329 0.215156371017033 0.503186583328021 0.46334146364128 0.190209244619556 0.207846784188717 0.407052517550712 0.447221081002989 0.682191481769764 0.485049916578002 0.599647366405721 0.42552018569722 0.398862036108827 0 0.282502291505047 0.226344302710094 0.146727839696842 0 0.406140135277168 0.179272841403159 0.454216632625385 0.999334167709732 0.310275378414248 0.59374651664028 0.000193491568946345 0.000665832290268006 0.001082194803538 0.000636339246466241 90 295
1311 283824 1 0.9 30 "PR" "MO" 0.232394146962347 0.484118127035244 0.205174287750217 0.426749206956168 0.232526067638614 0.217199195666004 0.49978811106141 0.471380524975143 0.192608117693938 0.202447916158306 0.410080545944474 0.438857455291538 0.682119410266964 0.484650993228412 0.60023032160246 0.425704699597866 0.233782807301806 0 0.116391842972218 0.116821901672049 0.31936138048594 0 0.614363946774442 0.305246969951502 0.446743552947022 0.999715173646343 0.268872681969954 0.577677318063579 0.000112259265232299 0.000284826353656633 0.000371528283386485 0.000253810312870361 88 167
1312 515807 2 0.9 30 "PR" "MO" 0.233021275218022 0.483762259934561 0.206025676126844 0.427176009761473 0.227879853486344 0.220418961364542 0.496647113528172 0.472908595888531 0.19145551784091 0.204172898009073 0.413712167670223 0.437337187212678 0.681320090068908 0.483985012753256 0.601654091976827 0.426562540339566 0.248046477980964 0 0.120979631443764 0.124084942320905 0.282944511342711 0 0.620534973842828 0.298306244197542 0.468801768978828 0.999391877978816 0.257346715488581 0.576965346314957 0.000207241697496721 0.000608122021183996 0.00113867922482702 0.000643467166596814 86 161
1313 122210 3 0.9 30 "PR" "MO" 0.235224697666029 0.490165578533007 0.202050094459431 0.420636515024593 0.231579586853565 0.219390902055669 0.507407807480045 0.470891448516111 0.185431605594019 0.204986662376685 0.402893820005423 0.43941068342304 0.686195186575264 0.488993023101382 0.592468362430135 0.42150732711058 0.359859548488617 0 0.18695320423679 0.1833959124571 0.196544805248546 0 0.565572047721825 0.249279457760279 0.443370464961749 0.999128236774588 0.245414003547854 0.566291769478355 0.00022518130108702 0.000871763225412528 0.00206074449353106 0.00103286030426486 92 172
1314 198096 4 0.9 30 "PR" "MO" 0.234169149100327 0.483970644305265 0.206914435288416 0.426991893204539 0.231616639215576 0.213315285170358 0.506817803057719 0.460773602979351 0.186052883998728 0.208330188781905 0.403159754587531 0.449608274710807 0.679101073486261 0.483333995638095 0.601297508069049 0.427146112532071 0.319905574312548 0 0.21725009686385 0.178967052164801 0.190887011449521 0 0.503612912552484 0.225176970733995 0.489096211350232 0.999722000920579 0.278829013716608 0.595625942509754 0.000111202887698928 0.000277999079421471 0.000307976867056996 0.000230034591450266 92 169
1315 170939 5 0.9 30 "PR" "MO" 0.232800977874794 0.472143686209688 0.216756580392134 0.439155771567489 0.22824808943366 0.216782245242109 0.501738263096561 0.47073459619603 0.18758222923166 0.202565399049795 0.408279250722318 0.439516706282655 0.677831312550563 0.480720983438536 0.606904208673589 0.429852706144872 0.139392538069227 0 0.0848178821151741 0.0751801302573267 0.328389244503336 0 0.623673916620976 0.313196859975346 0.532030085879888 0.999427598786894 0.290675057497678 0.611099076127822 0.000188131547548509 0.000572401213105573 0.000833143766172047 0.000523933639505803 88 284
1316 2644 1 1 30 "PR" "MO" 0.234642558177277 0.47700238933309 0.213874644471406 0.434213035602517 0.228793917478633 0.218190093271735 0.50554681487491 0.474394064407927 0.185074685128229 0.200833107369757 0.404681656086044 0.435954385574979 0.681626568927645 0.484877960159024 0.599782436969392 0.425760245789473 0.164246758460342 0 0.068540382282999 0.0786523332484107 0.32637779057872 0 0.731071577329976 0.347460850851401 0.509198499627136 0.998257312821283 0.198945182729243 0.57278028920742 0.000176951333802489 0.00174268717871659 0.00144285765778193 0.00110652669276785 86 102
1317 278549 2 1 30 "PR" "MO" 0.230685862675779 0.47791055606437 0.209432481471972 0.43316158634768 0.232236658583825 0.216674856866706 0.500544770891523 0.472109360594295 0.191752593523061 0.201283842364741 0.409304750171647 0.437979338165677 0.67959737812631 0.483005814034182 0.602468917359774 0.427366745508155 0.161303762186126 0 0.0810239124966844 0.0807159275886889 0.352427902364932 0 0.675658000009171 0.335983396429914 0.485563158341017 0.992961963180086 0.236756670950294 0.57856580425165 0.00070517710792472 0.00703803681991447 0.00656141654385067 0.00473487172974753 90 96
1318 598307 3 1 30 "PR" "MO" 0.233628067262519 0.47599344562589 0.213976113658238 0.435058941248596 0.225392011591943 0.220365579161654 0.492750660611796 0.480065783953006 0.192622530883045 0.197574642189905 0.417579242899802 0.429932514220056 0.679385658016116 0.482319148171884 0.604173286731187 0.42818281269932 0.162063277491019 0 0.0631732700804939 0.0763179217772961 0.366580815386493 0 0.720048246834607 0.360131499120757 0.47080296835604 0.996666675408873 0.213043392400072 0.561043948879028 0.000552938766448779 0.00333332459112698 0.00373509068482745 0.00250663022291937 89 102
1319 592104 4 1 30 "PR" "MO" 0.229404166421994 0.469769036366606 0.215922669975722 0.441647844825584 0.229869538282121 0.218416932926582 0.499610696278299 0.475243552702352 0.190818421051961 0.200501347700358 0.41089635183939 0.43544147643564 0.677690637630697 0.480879603860557 0.607242438728041 0.430033217261526 0.130407876817155 0 0.0462322171871134 0.0592004725573007 0.316220753439131 0 0.72572420096368 0.341763348855048 0.552906644008329 0.995373281517003 0.223174030743074 0.5957437962101 0.000464725735384421 0.00462671848299671 0.00486955110613254 0.00329238237755187 93 102
1320 197467 5 1 30 "PR" "MO" 0.23639854061934 0.494114932226554 0.199416102707965 0.416563512368317 0.227579657918142 0.220498946407182 0.496740527002213 0.475993943258253 0.191401235977342 0.201410719064708 0.413700990203481 0.434236335319172 0.684477144944664 0.488531278951062 0.592228057750015 0.421951389616022 0.334386909389388 0 0.090783391928519 0.144618698379766 0.249735564852287 0 0.695419103740577 0.311103128820985 0.415289922088246 0.996959889714056 0.209885480242366 0.541801133795749 0.000587603670079632 0.00304011028594377 0.00391202408853802 0.00247703900350107 91 102
1321 241784 1 0 40 "PR" "MO" 0.254337673359593 0.528449217340549 0.183693973614747 0.381387541481698 0.228349509579366 0.230317162647444 0.498911074789577 0.521720542116582 0.189752505840647 0.171528184820312 0.41096567136849 0.388262928043309 0.713004345586403 0.516103196662791 0.544974664275706 0.393812463885759 0.734020778855989 0 0.707540780615629 0.489099830830237 0.000131492293784731 0 0.000179945752255591 0.000104771037216488 0.265783936746141 0.999796702891638 0.29206414989608 0.510637882093989 6.37921040857747e-05 0.000203297108361726 0.000215123736035424 0.000157516038557392 88 3601
1322 717279 2 0 40 "PR" "MO" 0.249359934472437 0.531341694028712 0.177674351813992 0.378423394900924 0.233070739313197 0.237032995677005 0.506573398810835 0.531536649950243 0.187128762603297 0.16877446461285 0.402964284712463 0.378058989181527 0.71946366946264 0.522784614094487 0.533577579030139 0.386863479811 0.757270641036905 0 0.788615732106415 0.520962538700813 0.000148187082809746 0 0.000168424811423441 0.000106580485710416 0.242537066507341 0.999834989975854 0.211165277106411 0.478845278625371 4.41053729443942e-05 0.000165010024146013 5.05659757506163e-05 8.56021881057282e-05 88 3601
1323 572923 3 0 40 "PR" "MO" 0.248391243806548 0.522874184420789 0.184053203629455 0.387200375409686 0.227757237261727 0.23854118752125 0.503134299893707 0.531193557593858 0.185922519217048 0.170170088134063 0.40671076297668 0.378580993145781 0.714689668589525 0.518713825047973 0.540145810980566 0.391208169754137 0.683850950922473 0 0.748387901770271 0.486286041453603 0.000129058646479233 0 0.000191468495188627 0.000108483719992343 0.31595550893549 0.999733321220375 0.251340431133749 0.513471001762149 6.44814955576184e-05 0.000266678779624702 8.01986007910066e-05 0.000134473064255731 90 3601
1324 358303 4 0 40 "PR" "MO" 0.246264895172673 0.517870868068504 0.186658067916857 0.392229878457913 0.229486924809777 0.234198691317197 0.499892178999125 0.523931357557771 0.190123047080729 0.172819802507448 0.410085223619162 0.386022296768394 0.709950511299647 0.513477282106607 0.549600917505033 0.396553287480447 0.677011128189654 0 0.715034994484881 0.469692484791456 0.000128587407413568 0 0.000234769501015738 0.000121761434024186 0.32280543905531 0.999813035393658 0.284655806530717 0.530081567446946 5.48453476226045e-05 0.000186964606342308 7.44294833871714e-05 0.000104186327573704 91 3601
1325 75799 5 0 40 "PR" "MO" 0.247548813697819 0.526840909503651 0.180149312526303 0.38308317460969 0.227331756567375 0.239507745381344 0.499245247610297 0.530311384820975 0.188475727593964 0.171571004373495 0.410483269588986 0.379414503264502 0.714388315646538 0.518509633865104 0.540196044493763 0.391300675654172 0.71964318185792 0 0.767471355677104 0.50520917568042 0.000129166461723954 0 0.000176057890361225 0.000103480267108832 0.280179895589592 0.999835066289878 0.232302278869171 0.494601216945802 4.77560907646735e-05 0.000164933710121959 5.0307563363859e-05 8.61271066693574e-05 84 3601
1326 767996 1 0.1 40 "PR" "MO" 0.251214580295075 0.535891441193415 0.175265858032179 0.373750986063591 0.227742135260565 0.236123328652077 0.496755308849375 0.526560197938291 0.191159250739614 0.172114479569781 0.413306949104934 0.383197885137626 0.715080044207716 0.519456310901967 0.538539588341575 0.390382178245296 0.771596656080264 0 0.759871605750452 0.520346045776131 0.000138870070034543 0 0.000224639696548383 0.000122614662025213 0.228220342775333 0.999828571557683 0.239842646178864 0.479440799425759 4.41310743685561e-05 0.000171428442317486 6.1108374135604e-05 9.05401360850428e-05 87 3601
1327 15527 2 0.1 40 "PR" "MO" 0.251103429053064 0.533044668161174 0.17751229543181 0.37661418436909 0.23136702466148 0.234345142732681 0.502094079076427 0.52803644582598 0.189611443542223 0.169642653951922 0.407621369640436 0.381661252492493 0.716815596447224 0.520747433280112 0.536766392925955 0.388957938211043 0.768524536023212 0 0.782092761588666 0.523450405504176 0.00017382661024036 0 0.000646048549642436 0.000271455819303757 0.231266072109992 0.999843213718116 0.217209744934449 0.476198038407402 3.55652565552195e-05 0.000156786281884177 5.14449272425862e-05 8.01002691182193e-05 81 3601
1328 111050 3 0.1 40 "PR" "MO" 0.254050281550017 0.529588056044964 0.182533406016457 0.380112170178957 0.223702226589661 0.235762927685789 0.494893022467331 0.525463577742312 0.189344878256482 0.172690314454536 0.415020055513504 0.384276039810965 0.713515435825466 0.516535423393385 0.544568598727475 0.393263863403808 0.769916997105228 0 0.776461549990395 0.529083681410208 0.000131585085153459 0 0.000209405432264287 0.000115706494883345 0.229909701592943 0.999819895972244 0.223268835381736 0.470709124352119 4.17162166757813e-05 0.000180104027755677 6.02091956050663e-05 9.14877427898829e-05 90 3601
1329 62255 4 0.1 40 "PR" "MO" 0.25077025734249 0.535589334359902 0.175165676179638 0.373963440523754 0.230561226420688 0.23592877718429 0.505639603822114 0.525698612635292 0.186224969731438 0.172536126378289 0.404224641568254 0.384139329100705 0.717260260947468 0.522000600976287 0.533926772289365 0.387771653052381 0.782983050165733 0 0.74806537586735 0.518568926855849 0.000147732769787614 0 0.000242066216637943 0.000130999968331108 0.21682788183445 0.999829212409115 0.251635044571586 0.481211603281729 4.13352300289678e-05 0.00017078759088544 5.75133444258512e-05 8.84698940916818e-05 88 3601
1330 61272 5 0.1 40 "PR" "MO" 0.247641932199081 0.534280821537297 0.174083897380355 0.375238677686426 0.235418960697165 0.234353158867958 0.504274447910891 0.524693567803747 0.191081877088137 0.172200769308569 0.405668834397278 0.385186843742215 0.717414051764204 0.520680524949565 0.53736654377706 0.389117652105291 0.802083774783753 0 0.734016767095387 0.515397311535853 0.000260458904805059 0 0.000207466201610091 0.000157286623049828 0.197609524864604 0.999795809165986 0.265697185399904 0.484336527474448 4.62414468382742e-05 0.000204190834014093 7.85813030989066e-05 0.000108874366648691 84 3601
1331 585986 1 0.2 40 "PR" "MO" 0.245994507026157 0.522767287837471 0.182319539527652 0.387219371789022 0.233658832789004 0.233864951540988 0.502846259913119 0.525029911258637 0.190814704301797 0.171600528452816 0.406841533815648 0.384801990694049 0.71351829135615 0.516417106266487 0.544734772282265 0.393437110526178 0.705424845744388 0 0.7719188797189 0.495084350980826 0.000144632893888529 0 0.000249991946464255 0.000131497858242487 0.294381324542134 0.999830139846116 0.227775778220509 0.504693244746591 4.91968195892899e-05 0.000169860153883621 5.53501141267218e-05 9.09064143403284e-05 88 3601
1332 503238 2 0.2 40 "PR" "MO" 0.24630758737653 0.520791738495629 0.184219240084812 0.389168300442537 0.228568737346725 0.23380756372715 0.49904164372517 0.520197684335695 0.190065009217898 0.175400318713654 0.41071325838525 0.389842338905446 0.708683888450405 0.512983765999912 0.549684568016364 0.39695353646186 0.706556841392444 0 0.724190569163143 0.483365701944161 0.000131772007074573 0 0.00023611187049398 0.000123409093500375 0.293243893480543 0.999815565447978 0.275483472991107 0.516398137405622 6.74931199379338e-05 0.000184434552021925 8.98459752567121e-05 0.000112751556716708 89 3601
1333 398185 3 0.2 40 "PR" "MO" 0.24774936425572 0.527162998731266 0.1799598402427 0.382723778566634 0.231868037040261 0.238270933934792 0.51110675110267 0.523346890914562 0.182539938795318 0.176110097868543 0.398412730264631 0.386523358461076 0.717888335230774 0.520239933032996 0.53860987690656 0.389538331648036 0.733034155563111 0 0.770718997370375 0.507951545189674 0.00115547080839807 0 0.000269842031589754 0.000487355198965645 0.265766605399508 0.99982150435268 0.228947226350253 0.491466980169907 4.3768228982398e-05 0.000178495647319501 6.39342477824847e-05 9.4119441453137e-05 84 3601
1334 639400 4 0.2 40 "PR" "MO" 0.250438847749758 0.529678770738211 0.179836769499982 0.380111794829441 0.226494228338114 0.23298955243905 0.495309404366099 0.521414146972142 0.191481164542994 0.173706737624528 0.414465831636231 0.388373838432996 0.709922628526922 0.515191894084409 0.545024671667504 0.394611930084041 0.731985827528895 0 0.774084510362777 0.510742304812957 0.000129065359629252 0 0.000205594661227454 0.000112694222876721 0.267832728003434 0.999809447585916 0.22564384546024 0.489043777112528 5.23791080417763e-05 0.000190552414083486 6.60495157553457e-05 0.000101223851637666 90 3601
1335 483312 5 0.2 40 "PR" "MO" 0.246183136651508 0.520588348986745 0.184453100311635 0.389603375525197 0.234993498520665 0.228699488265572 0.508593961107574 0.512179807722237 0.187138992757317 0.178004452276418 0.400960966467866 0.397914784559155 0.709876123437745 0.513458992348081 0.549596545345371 0.39650701612317 0.664311796142426 0 0.726224720861529 0.463808328729275 0.00012352992881608 0 0.000215983274256977 0.000112325951738365 0.335486750986867 0.999567514502032 0.273451564572993 0.53587415583495 7.79229418915017e-05 0.000432485497967886 0.00010773129122164 0.000205189484036401 85 3601
1336 17481 1 0.3 40 "PR" "MO" 0.246351895330445 0.527310796881755 0.178829285109781 0.382520546293015 0.233604043380951 0.233053774510331 0.505393141018953 0.517057075193247 0.188800817792206 0.177274141976047 0.404453765990703 0.392957449983441 0.713009713221727 0.516255721851287 0.544904244878034 0.393662816372389 0.72970443087481 0 0.74587884532069 0.495042725159366 0.000124507444367122 0 0.000222857717444262 0.000115698599774368 0.270123552796543 0.999828683490001 0.253835527442815 0.504748370256299 4.75088842796733e-05 0.000171316509998644 6.27695190508933e-05 9.32059845607981e-05 90 3601
1337 407755 2 0.3 40 "PR" "MO" 0.245722538581296 0.518739983237027 0.185510133642503 0.3914615793217 0.232237639069896 0.233206497571468 0.512964992211243 0.50903599822567 0.181326427704525 0.184008963357403 0.396630826142199 0.401281117145622 0.71116667522266 0.513277733636889 0.550845524704431 0.396784241708422 0.664242867066443 0 0.675799811207668 0.45086024730399 0.000132432828962221 0 0.000235980857863769 0.000123115585611415 0.335546330449228 0.999799908658774 0.323795665983356 0.548868878036133 7.83696553669598e-05 0.000200091341225644 0.000168541951112227 0.000147759074265589 84 3601
1338 829783 3 0.3 40 "PR" "MO" 0.24942670050594 0.527299561796535 0.181084544942994 0.382572778689944 0.229502232828715 0.233383774652586 0.503183039334243 0.519010691857543 0.187456508846287 0.175945097563419 0.406542691045186 0.390972820510717 0.712312707987241 0.516176081873982 0.5444861513527 0.393707756161297 0.720298061943385 0 0.744721631840814 0.495169432839275 0.000144373745208201 0 0.000247946668081483 0.000131547382244515 0.279508472335282 0.999831573690906 0.254949845397608 0.504601000688988 4.9091976124917e-05 0.000168426309093697 8.05760934966371e-05 9.80190894932754e-05 91 3601
1339 440774 4 0.3 40 "PR" "MO" 0.254944065752934 0.537996708892022 0.176165165998547 0.37150919798539 0.22839295757743 0.233151590604136 0.504764513822183 0.519222457037163 0.185078875911313 0.175617800125498 0.405121307327067 0.390635498279932 0.716488613934499 0.520558120847724 0.536861842035358 0.389209115689311 0.796673560121111 0 0.768769645037127 0.532432270192352 0.000139016511813252 0 0.000274083021764632 0.000138452892940133 0.203146704130606 0.999806925365115 0.230879247900722 0.467327944875 4.07192364698964e-05 0.000193074634885442 7.70240403856861e-05 0.000101332039707258 89 3601
1340 57986 5 0.3 40 "PR" "MO" 0.242038738449794 0.513252031765485 0.187409507014939 0.396977311592656 0.233243384280053 0.23024947995413 0.509921199397216 0.501761069895035 0.184981471054593 0.187790117613678 0.400059920881915 0.408690894242017 0.705531602683977 0.508033452581286 0.56018109568321 0.40221040528093 0.662089104649704 0 0.653623304344802 0.440396187248556 0.000123912740066841 0 0.000234485554456236 0.000119077823502511 0.33770738217032 0.999800033681964 0.345987586827602 0.559340814988896 7.96004399094081e-05 0.000199966318035532 0.000154623273140029 0.000143919939045378 90 3601
1341 741649 1 0.4 40 "PR" "MO" 0.246489518711257 0.518259575274395 0.186562871570325 0.391959073949836 0.227989056554892 0.227172084736417 0.502548929026251 0.492421891803938 0.186291909041966 0.193276541833302 0.407229107967788 0.418494619785335 0.701650660002566 0.504224604348548 0.566131322445593 0.406101031442908 0.653614644968561 0 0.556847754763458 0.40945822349754 0.000114878458919912 0 0.000194444662655981 0.00010331391416949 0.346161280636958 0.999733630718696 0.442578554690007 0.590190449354617 0.000109195935560772 0.000266369281304147 0.000379245883879081 0.000248013233672684 87 3601
1342 286776 2 0.4 40 "PR" "MO" 0.244293727043202 0.521450527217741 0.182198790515647 0.388557184692633 0.232398919688221 0.230024317980934 0.503969419107093 0.505550830725025 0.18898651099864 0.184258697235957 0.40563823083109 0.404620271847473 0.706716964712357 0.509994831608371 0.555443998750244 0.399952622861553 0.701737905404548 0 0.719503356678701 0.47612505111301 0.000132791728963583 0 0.000399000525637229 0.000175725987259255 0.297972463734399 0.997734889069366 0.278598484415723 0.522409887557593 0.000156839132089734 0.00226511093063348 0.0014991583799387 0.00128933534213776 84 1033
1343 27598 3 0.4 40 "PR" "MO" 0.244132321781242 0.51090254055838 0.191013399227463 0.399412903801717 0.242204253545023 0.218833935088359 0.514450760547129 0.492689232623003 0.188088206173205 0.185762775371128 0.395584195134672 0.417918261528313 0.705170510414624 0.505972741275631 0.564864380771796 0.404364733901776 0.638491749253849 0 0.645829125472715 0.421845389699635 0.0002118375510004 0 0.000956654344649628 0.00037115334696597 0.361224842171502 0.99980706231727 0.353062756941754 0.577645390513033 7.15710236490457e-05 0.000192937682730204 0.000151463240881956 0.000138066440366118 92 3601
1344 168862 4 0.4 40 "PR" "MO" 0.247040625379347 0.518033612829896 0.187120158110912 0.392082969012714 0.232663063400982 0.223395717232845 0.502669512469026 0.498385830074024 0.190378304048369 0.184890294348258 0.407471549030575 0.412098360716644 0.703099406013173 0.506274466045422 0.56238875650754 0.403989191840072 0.679927153876151 0 0.659135217244511 0.447958270401949 0.00015878815144003 0 0.00136885306070046 0.000491384681057785 0.319825774625011 0.999770254743255 0.339352941786822 0.551397761342291 8.82833473980569e-05 0.000229745256745066 0.000142987907966377 0.000152583574702311 89 1620
1345 470988 5 0.4 40 "PR" "MO" 0.241116105794575 0.513831264734755 0.186131764305472 0.396428214820172 0.232423369219197 0.231803582682571 0.50586913047572 0.505970039885066 0.187480676636836 0.185281813146495 0.404035966801449 0.404217223170404 0.705343057696343 0.508203423559253 0.558894254088803 0.401939866164746 0.637149463368433 0 0.717212013676365 0.453222217259907 0.000133471756828372 0 0.000364739161330717 0.000165471588289164 0.362644077721664 0.999810652457108 0.282142114660915 0.546432484911806 7.29871530738893e-05 0.000189347542891782 0.000281132501389442 0.000179826239998638 91 3601
1346 598133 1 0.5 40 "PR" "MO" 0.244699731497263 0.522452820355986 0.18155853197756 0.387398920385829 0.233560687506971 0.228376888797292 0.504452802176254 0.499506216393776 0.189377070465012 0.187984143195756 0.405141937141738 0.410832576457786 0.706637307801526 0.508561412311781 0.558919745638328 0.401380713280487 0.734785021431015 0 0.699439633482106 0.47994606168487 0.00013480217970903 0 0.000305834382254501 0.000145535328367375 0.265020947112357 0.999771283781529 0.300133190096883 0.519772918158938 5.92292769194032e-05 0.000228716218470603 0.000121342038757004 0.000135484827824478 87 3601
1347 673113 2 0.5 40 "PR" "MO" 0.247131890745195 0.519217368955117 0.186148095560546 0.390870807497004 0.232906281472781 0.226942547136244 0.505945840776525 0.501333676927524 0.187547908558174 0.185221929487763 0.403681171677537 0.408834821371391 0.70698071935422 0.508651631339432 0.558917933606483 0.401327525616561 0.674266354105636 0 0.744960828612135 0.474486572375253 0.000120318803736108 0 0.000335462670217573 0.000149800131298777 0.325541482771543 0.999815235844151 0.254443600457966 0.525193975150089 7.18443190849799e-05 0.000184764155849348 0.000260108259680995 0.0001696523433591 88 3601
1348 537746 3 0.5 40 "PR" "MO" 0.244683716386518 0.520409499170251 0.183368589279878 0.389537659049537 0.225675246638886 0.232086787840405 0.495880701872964 0.502426636953528 0.190441792049393 0.1885355393029 0.414000479909929 0.407736861772216 0.702445750865808 0.505926033818956 0.562345920632171 0.404095424447956 0.713326073354839 0 0.741397043129753 0.492588074690381 0.000168269823196199 0 0.00058307694680665 0.000251164732277028 0.286450870724252 0.999833618218354 0.257919227654309 0.507054823681725 5.47860977126395e-05 0.000166381781645575 0.000100652269131646 0.000105936895616998 89 3601
1349 12062 4 0.5 40 "PR" "MO" 0.245118120519338 0.514392036393256 0.188725421361732 0.395777197471449 0.235864834487542 0.224581336879142 0.512383047360871 0.495559211961277 0.184751057984597 0.188238019991708 0.397638847423129 0.41496998901771 0.705564291886022 0.507276798580519 0.561714499338037 0.402982477899442 0.666201185796125 0 0.652018794289116 0.43915190709995 0.000667364457224466 0 0.00599416890060891 0.00214514828358391 0.333061547013614 0.99979365399624 0.341356495820956 0.558408472292365 6.99027330371039e-05 0.00020634600376029 0.000630540989319525 0.000294472324100698 89 1974
1350 729262 5 0.5 40 "PR" "MO" 0.246422686269788 0.515303685509541 0.188950384749118 0.394864939331849 0.227736162919677 0.226199135947716 0.503818679227923 0.489850228310337 0.185360752556687 0.194394281484193 0.406261377976817 0.420676176362696 0.700357985137181 0.502764080098797 0.568705418789998 0.407519343428716 0.665160989188317 0 0.68001584955179 0.453611888561945 0.00157147502042247 0 0.00570417962962489 0.00239978048232731 0.332951067645017 0.999698150934545 0.313729052354311 0.543600629026044 0.000316468146243018 0.000301849065454979 0.000550918464273652 0.000387701929683756 88 2105
1351 467407 1 0.6 40 "PR" "MO" 0.239137889983127 0.506315988748044 0.191024465065251 0.404158629214056 0.234347020526352 0.219519814471862 0.507153833153986 0.472382993175804 0.1878347741283 0.204037342047047 0.402999596746397 0.438618014334305 0.69300472498134 0.495012620138395 0.582896581240598 0.415554569232669 0.598045817798725 0 0.603820006940071 0.398202439769962 0.00011442230254804 0 0.000480081937092859 0.000192418685723176 0.401746242460766 0.999581930841025 0.395099380558339 0.601240520523927 9.351743796182e-05 0.000418069158975054 0.000600530564497323 0.000364621020388345 91 3601
1352 838094 2 0.6 40 "PR" "MO" 0.246926150753709 0.523412518034007 0.182380443147018 0.386423388479095 0.230433209908457 0.225187709917197 0.504783426772427 0.489222641712713 0.186799086783607 0.194074076274213 0.40509011275868 0.421188777271668 0.702547070579364 0.505624810928954 0.563253606204838 0.404435927800617 0.735413176160401 0 0.692037587075763 0.480018254134729 0.00151423566192024 0 0.00520775899552734 0.00220622811502812 0.263024616535382 0.999831879377427 0.302638473008954 0.517666142622903 4.79716422966667e-05 0.000168120622572852 0.000116180919754979 0.000109375127340455 87 769
1353 19337 3 0.6 40 "PR" "MO" 0.24102906397525 0.511185628822106 0.188397614488374 0.399119910727328 0.232416959422905 0.222661991278366 0.503475589102102 0.481146233243525 0.189346378673398 0.198958005821957 0.406345543049953 0.429566178420517 0.696108014676521 0.49832212459883 0.576701998983729 0.411978892145583 0.641267755193986 0 0.633078563554758 0.424620471436599 0.000856693696716311 0 0.00286858756185499 0.00121732168774523 0.357637455708741 0.998897926653131 0.363272246678691 0.573461429682101 0.000238095400556751 0.00110207334686941 0.000780602204696134 0.000700777193554281 91 432
1354 176247 4 0.6 40 "PR" "MO" 0.239495550288052 0.510696072089139 0.187495280612391 0.399554390282556 0.231721491349356 0.227083400106366 0.506280559163426 0.485045895977478 0.186204355707395 0.199341671938249 0.403330941219995 0.425489934478747 0.698300441743774 0.500309214878977 0.573041308258035 0.409844432206239 0.653736182681678 0 0.67092311018811 0.442537590469331 0.00533726953357521 0 0.0179578332233945 0.00768803677184457 0.340869084917489 0.999830567744575 0.310979257864172 0.549652891155627 5.74628672576915e-05 0.000169432255425207 0.000139798724324132 0.000121481603198093 80 2219
1355 629856 5 0.6 40 "PR" "MO" 0.241526339436016 0.508779911826183 0.190756757368097 0.401570522199999 0.229685988809744 0.225003903063559 0.506154147797678 0.481224092560816 0.184744698240664 0.200990628691433 0.403476762361131 0.429455035027474 0.69621623130932 0.49835110037938 0.576492084300194 0.411893522723849 0.617321594544353 0 0.603600450651184 0.409410469555668 0.0093102365015537 0 0.0313589387926906 0.0134004923476005 0.373298446435459 0.999822956865912 0.364886206554368 0.577056450809528 6.97225186340552e-05 0.000177043134088306 0.000154404001757109 0.000132587287203676 87 893
1356 100325 1 0.7 40 "PR" "MO" 0.240883983892809 0.515692373285342 0.184352214219208 0.394329249323985 0.229512249779292 0.224954390514973 0.503912261250391 0.47719542753896 0.186599262518376 0.204552288510573 0.405748060948875 0.433470353018655 0.695350624187074 0.498490458534961 0.575503765248158 0.411651534758866 0.68691663303168 0 0.597341424730132 0.431154257580413 0.0039429261434356 0 0.0557722789733543 0.0195074151362081 0.309078624125232 0.999819760510384 0.346676232909351 0.549189203310738 6.18166996522433e-05 0.000180239489616012 0.000210063387162365 0.00014912397264131 86 1494
1357 358697 2 0.7 40 "PR" "MO" 0.243443136036735 0.513600436230558 0.188119689090067 0.396591364977736 0.234404100577463 0.218070225350628 0.507733267762537 0.474797903831835 0.187613376055464 0.200396026568148 0.402473568780885 0.435952907643372 0.695917461964827 0.498511046162904 0.57612909171368 0.411899497491878 0.656181885687414 0 0.638975066069018 0.430208064581598 0.00040069199145454 0 0.00345492706228726 0.00122974965239257 0.343352686177411 0.999817578902165 0.357380115595574 0.568418404047007 6.47361437212577e-05 0.000182421097835342 0.000189891273120806 0.000143781719002388 93 1733
1358 497383 3 0.7 40 "PR" "MO" 0.244607001443248 0.510383061032997 0.191821388805821 0.399822331202948 0.231979590530972 0.217990029531826 0.510731752595478 0.468356549710946 0.182959835045466 0.206148370138668 0.39929354523749 0.442510219165579 0.694576621506046 0.496175428964759 0.580929593989954 0.414214966309534 0.660337364449881 0 0.643395721183101 0.43520353559744 0.00215050643878109 0 0.00670019567512812 0.00287437758853636 0.337390396847631 0.999493989461344 0.349444197853819 0.561565461652045 0.000121732263706455 0.000506010538655589 0.000459885287952292 0.00035662516197879 86 3415
1359 817997 4 0.7 40 "PR" "MO" 0.242478070303226 0.513330333140837 0.187606100383979 0.396756321458869 0.230337043752973 0.221102442440013 0.507004658158223 0.473573704572183 0.184920505245563 0.204315655550937 0.403035452262009 0.437084488360927 0.693917556496212 0.497614315023765 0.576842261180478 0.412673707227273 0.678434829074276 0 0.616611441062331 0.433879291221094 0.010407871403545 0 0.0468159130368025 0.0186429908388578 0.311089277644929 0.999793553110076 0.336328444572016 0.547307313580372 6.80218772495347e-05 0.000206446889924169 0.000244201328850562 0.000170404359675773 93 1856
1360 817274 5 0.7 40 "PR" "MO" 0.242524990252694 0.515711748192605 0.185645225905474 0.394338606146183 0.233325830563723 0.221351219162375 0.511259165647715 0.476176696665342 0.183690554392509 0.202246935854645 0.398654433011424 0.434543806779083 0.697202039978792 0.50074576370165 0.571582716152628 0.409506386776603 0.679960533862529 0 0.663279548104267 0.447595598989572 0.000589458892042324 0 0.00317588466681554 0.00121951646701022 0.319394749695071 0.999822460230419 0.333357775129579 0.551046746998297 5.52575503572978e-05 0.000177539769581468 0.000186792099338066 0.000138137545121106 87 2703
1361 306027 1 0.8 40 "PR" "MO" 0.237477435599896 0.500583558704173 0.194705776647887 0.409991986969794 0.231690986387722 0.211101113119152 0.505037827698999 0.448616430302552 0.187649491612477 0.21795488308074 0.405011590627279 0.462702470968749 0.68026953510677 0.484198741449709 0.600310151341104 0.426481892506991 0.581903729147625 0 0.570504959657011 0.38113864339887 0.000176706690978359 0 0.0021976954414938 0.000750955248064235 0.417708195347775 0.998861184115445 0.424881028154764 0.616892900592748 0.000211368813621364 0.00113881588455489 0.00241631674673103 0.00121750076031788 83 2592
1362 125545 2 0.8 40 "PR" "MO" 0.241078985856793 0.507382955003407 0.191639185472198 0.402944530797858 0.233461145477597 0.212662386616087 0.50466515873298 0.460803166462768 0.18939542632894 0.207843524732172 0.40536167347495 0.449986528225045 0.687202517950476 0.490711581382249 0.58887813653331 0.419698387181228 0.593915924759625 0 0.460993920801063 0.351298534154313 0.0454862446740176 0 0.169000757654916 0.0686621873572601 0.360515192225069 0.999747874262556 0.369217862972697 0.579679112442021 8.26383412881034e-05 0.000252125737443797 0.000787458571324988 0.000360166046405984 87 1016
1363 15862 3 0.8 40 "PR" "MO" 0.23681127022065 0.490908050711362 0.202788702498513 0.419977125372034 0.230541061056443 0.209400045469258 0.504383180380255 0.450199191266359 0.186980148281225 0.21453485013973 0.405209095882872 0.460968006858275 0.67675237674635 0.481406393379294 0.604303700919468 0.429174029513686 0.488803792456711 0 0.481021547388437 0.32071050005741 0.0284818719457135 0 0.0902958713018119 0.0381410599733632 0.482617529259483 0.999811274213042 0.428380014458006 0.640956196790909 9.68063380916067e-05 0.000188725786958458 0.000302566851745424 0.000192243178318208 84 542
1364 833066 4 0.8 40 "PR" "MO" 0.23647549264079 0.493576615726938 0.199977338003633 0.41714392008877 0.23327398919307 0.211076732312056 0.505591851820095 0.454306220515864 0.188333374141098 0.212299495632179 0.404398762744975 0.456661170831644 0.680826214145917 0.484143920119075 0.60061020777691 0.42644583505977 0.492638956369925 0 0.467086739187125 0.316741765961653 0.0733808979592965 0 0.139347529849643 0.069017316863756 0.433853437474478 0.999288713335038 0.392836349366027 0.613726352626652 0.000126708196301002 0.000711286664962252 0.000729381597205392 0.000514564547939063 91 773
1365 260639 5 0.8 40 "PR" "MO" 0.237513160899587 0.492502015860976 0.201947109595853 0.418290255116756 0.228472934544431 0.215012730662693 0.502994076517484 0.460475004589036 0.186604764586345 0.210356880044012 0.406715187735282 0.450272494894906 0.68099882610671 0.484813030372388 0.59890875422621 0.425637239117507 0.489773907003917 0 0.39334726686989 0.295437566382373 0.0580018792660627 0 0.256923457397733 0.101905590816505 0.45140138995906 0.998230330191412 0.342695750532411 0.599541747702243 0.000822823770960978 0.00176966980858799 0.00703352519996618 0.00311509509887847 87 299
1366 688238 1 0.9 40 "PR" "MO" 0.228088741141459 0.47377650847845 0.210925412958075 0.437539372303178 0.233783140553661 0.215132149400055 0.507580833084304 0.457925890364665 0.186939031459367 0.212814187328543 0.402420593737716 0.45259589147569 0.677004031095175 0.479188227957832 0.610678631745986 0.431459154474867 0.1915365501832 0 0.0962199053015615 0.0953733570301881 0.260173083083311 0 0.577656093222568 0.272643356449451 0.547344013111392 0.998034504793691 0.321599679851876 0.629542142293981 0.000946353622096401 0.00196549520630945 0.00452432162399464 0.00244114422637973 88 107
1367 400261 2 0.9 40 "PR" "MO" 0.230168479155523 0.476503310763308 0.210254775674054 0.434673809806008 0.232627155581554 0.21592523599495 0.501100007424728 0.467042342652573 0.191708683524878 0.205104774428842 0.409066114507021 0.443211862245026 0.678720870732027 0.481094857399656 0.607068233627774 0.429475892758175 0.237784715347276 0 0.126077078903044 0.120991534169343 0.241367659574491 0 0.587085884584482 0.269639682849282 0.519285366067261 0.984582405830203 0.271268646830978 0.598603565695426 0.00156225901097177 0.0154175941697975 0.0155683896814965 0.0107652172859481 88 169
1368 500555 3 0.9 40 "PR" "MO" 0.236895923498569 0.489405024695409 0.204178688076107 0.421424395659976 0.231622517624569 0.20643749601992 0.504807434790626 0.44599383623514 0.187673634160051 0.215847200982235 0.405179926292984 0.465445410434483 0.674955937143058 0.479801835247811 0.607699523218393 0.430976129842835 0.453343687065847 0 0.273862741596468 0.243251447058454 0.0955666656749921 0 0.314266879179526 0.130574997197744 0.449015105143214 0.988019385788224 0.378538159286182 0.611058601138233 0.00207454211594631 0.0119806142117764 0.0333322199378235 0.0151149546055695 89 98
1369 649110 4 0.9 40 "PR" "MO" 0.236053571883902 0.484245891115656 0.208276967194326 0.426565036593387 0.22776393491362 0.219687755751886 0.505453452395417 0.47101521633804 0.184127459833693 0.205091369438169 0.404604574003443 0.439314435427727 0.683505262549408 0.486258191390843 0.597495796466188 0.424181232483148 0.313525393176211 0 0.189136902717929 0.16938320478553 0.24616986689719 0 0.510062257800834 0.249805721219454 0.440149197297272 0.999425085632596 0.299993659220566 0.580305951190195 0.000155542629327133 0.000574914367404026 0.000807180260669981 0.000505122804820309 92 288
1370 346124 5 0.9 40 "PR" "MO" 0.237096322677678 0.494013680778239 0.200088728666107 0.416517907117269 0.22797914066147 0.218444479173631 0.500756757006454 0.465047333085442 0.188069387700834 0.209426896628095 0.409353430490609 0.44544988484785 0.683519942512779 0.486139991040012 0.597585012995036 0.424269501196 0.462155809625006 0 0.242545104961898 0.237919955218361 0.158648759044117 0 0.455749835243354 0.201532949554365 0.378467582987142 0.996377788674649 0.298384018287699 0.558023041711043 0.000727848343734591 0.00362221132535141 0.00332104150704933 0.00252405351623142 90 178
1371 156376 1 1 40 "PR" "MO" 0.228023647434694 0.47100560728633 0.213567283356112 0.440363821694851 0.227990258151316 0.215193598873129 0.497427762664514 0.459743972080739 0.190941621925831 0.21138077008618 0.412751045146711 0.450948569121405 0.671207504459139 0.475515804067652 0.615889675368123 0.435265790926939 0.190888834488945 0 0.0834761746064615 0.0917886102257551 0.237164248920205 0 0.624372835693433 0.281890546903112 0.57108780140909 0.995103037571127 0.280948091248588 0.620763319525025 0.000859115181759713 0.00489696242887311 0.0112028984515172 0.00555752334610728 82 95
1372 871863 2 1 40 "PR" "MO" 0.232916634736241 0.474666950854839 0.214552894801741 0.436610166803236 0.232492311281579 0.214095999334538 0.505008182019472 0.466544672421767 0.187998615970078 0.203978523919894 0.405067316272752 0.443861124654036 0.679504945352357 0.481578394348187 0.606530034691713 0.429047580977663 0.18464126226128 0 0.085761987588398 0.0905288966621402 0.280241933196968 0 0.654997798035359 0.30366173959792 0.534293561315482 0.995812322576155 0.251215978813462 0.601560832927287 0.000823243226270365 0.00418767742384516 0.00802423556278046 0.00424853081265354 87 93
1373 368434 3 1 40 "PR" "MO" 0.232371039831961 0.482983619840826 0.206369430939195 0.428069842590948 0.231023071344663 0.220481137166918 0.501467748766133 0.475572109040463 0.189893860986358 0.201610882303304 0.408305149560851 0.434409206752662 0.683875248343542 0.486161604774209 0.597874174228857 0.42414211491611 0.236826579938416 0 0.0899208478056078 0.109554137523184 0.26051440443608 0 0.69969105208521 0.314974949081729 0.502149364962411 0.997748452405402 0.20816921726909 0.573821646628576 0.000509650663092486 0.00225154759459834 0.00221888284009241 0.00164926676651186 87 98
1374 557540 4 1 40 "PR" "MO" 0.236815459176416 0.485056022578001 0.208157189229917 0.42565563464564 0.227978472860861 0.219184358551426 0.5010812625326 0.474230990206128 0.187979255524703 0.201599743473569 0.409282201268441 0.435825396847265 0.683978290588704 0.486226712752009 0.597736188228189 0.424189778423653 0.285116362692624 0 0.137450196691843 0.142951007851882 0.303965265344194 0 0.644056226547126 0.31255800592956 0.410416744751974 0.995854663979596 0.21701602200451 0.542465851256072 0.000501627211207004 0.00414533602040414 0.00147755475652032 0.00202513496248643 92 103
1375 520048 5 1 40 "PR" "MO" 0.235130254086326 0.482144709082983 0.209571501287572 0.428982624509311 0.230917617511443 0.214004628183449 0.500196739504607 0.470200041802254 0.191264759647671 0.200577822064997 0.410002331825059 0.440128578713782 0.680052499781218 0.483757835863405 0.60141408300024 0.426835400119813 0.248164154144967 0 0.0861931581497363 0.113023978935471 0.233624446543836 0 0.642192274162382 0.283827075290843 0.518013532235741 0.999274844876008 0.270790712552762 0.602574810595767 0.000197867075456492 0.000725155123992084 0.000823855135119375 0.000574135177918649 90 100
1376 647929 1 0 50 "PR" "MO" 0.249608220042581 0.530396109378231 0.178762837931694 0.379523322811525 0.234165855577238 0.231742937255994 0.507810535764976 0.524557961468241 0.187193293165486 0.170528650761984 0.40180725922464 0.385497477572505 0.715517012875813 0.520567519097914 0.536484781859163 0.389310981768676 0.701633399355953 0 0.693318740897547 0.46828419474239 0.000118615193421738 0 0.000152949324737923 9.07246667114058e-05 0.29816631524026 0.999770994630975 0.306280493448163 0.53144124143045 8.16702103654669e-05 0.000229005369025215 0.000247816329551505 0.000183839160448819 85 3601
1377 391492 2 0 50 "PR" "MO" 0.248347042708798 0.528424417631766 0.179407371256164 0.381533900671797 0.235432587618235 0.235103745826288 0.510827189614004 0.528658013147842 0.185676648218945 0.16963194214681 0.398712687426193 0.381076025917285 0.71888337615332 0.522202132583337 0.534715961621919 0.387562354070469 0.693659662545211 0 0.757897399738187 0.486537624374304 0.00011798823792524 0 0.000172684801190018 9.70464403474492e-05 0.306167907037304 0.999831248209889 0.241876332821137 0.513273579785512 5.4442179560136e-05 0.000168751790110579 5.35826394849636e-05 9.1749399836506e-05 87 3601
1378 405829 3 0 50 "PR" "MO" 0.249740033127315 0.534386070730792 0.175503438462441 0.375317929583115 0.229911406507641 0.239550323660724 0.502473104015885 0.535834651800514 0.188251601547508 0.167289655712224 0.407434295154896 0.373860890050853 0.71920176329568 0.523858383813386 0.531044695722173 0.385931427700073 0.761130699786491 0 0.764714341861617 0.51745082145717 0.000140804745176667 0 0.000153388241620377 9.96832166426578e-05 0.238688810152206 0.999838870590563 0.235080921600177 0.482366866903313 3.9685316125568e-05 0.000161129409437086 5.13482965855225e-05 8.26284228742326e-05 88 3601
1379 418183 4 0 50 "PR" "MO" 0.247495376546953 0.519476855117525 0.186302232772995 0.390700615982158 0.234431189191739 0.230060704636374 0.507207552313637 0.519894885250852 0.187812272916068 0.172803970079761 0.402723178116806 0.390145532562066 0.711987270375066 0.515188189846931 0.546918475768824 0.394882543212278 0.66373847617281 0 0.697909998284788 0.455596275470315 0.000152958801383233 0 0.000239140665044735 0.000130261277414149 0.336046958480243 0.999793436766892 0.301784114677614 0.544162332871618 6.16065455638749e-05 0.000206563233107609 6.67463725537662e-05 0.000111130380653403 88 3601
1380 430987 5 0 50 "PR" "MO" 0.248411949642743 0.526702164162547 0.180889245608018 0.383232798461866 0.23554687529444 0.231349132463094 0.508077868954325 0.524103160199136 0.187966533648241 0.170476716931648 0.401541854885774 0.385825521616292 0.715307957400276 0.519188415477664 0.539332496187907 0.390658841093907 0.708415809384739 0 0.707791252714762 0.474009395493083 0.000130449226753973 0 0.000142370811303882 9.1171967139368e-05 0.291400870696541 0.999792243357041 0.29198787120457 0.525787078115414 5.28706919656771e-05 0.000207756642959234 7.85052693635169e-05 0.000112354424363785 89 3601
1381 726627 1 0.1 50 "PR" "MO" 0.24991202574357 0.534293685865383 0.175648394028097 0.375322685916487 0.228320888834488 0.235859182438635 0.497979253020701 0.520787393318586 0.190588746257435 0.176557009952369 0.412160067126853 0.389345927496394 0.714092097016693 0.517497244804218 0.5427941502379 0.392480878433285 0.788420341920015 0 0.701483162050618 0.506191224214191 0.000131221984701078 0 0.000155442773360184 9.70122685804003e-05 0.211414359694649 0.999840867842302 0.298296321156487 0.493627244429654 3.40764006353988e-05 0.000159132157698455 6.50740195341289e-05 8.45190875745148e-05 90 3601
1382 624652 2 0.1 50 "PR" "MO" 0.250016992778579 0.522874637232819 0.18531323191454 0.387207504357955 0.230251860818739 0.232516310169474 0.500584360018112 0.523381175309354 0.189911456515919 0.171958619272748 0.408998588895917 0.386660736274429 0.712785163766793 0.515222279436788 0.547183307703206 0.394697944062262 0.675528560695512 0 0.707261539229978 0.466478607516262 0.000182073760255996 0 0.000427757424546508 0.000202884442699787 0.324233339293909 0.999823873902106 0.292240392952849 0.533218832245091 5.60262503232431e-05 0.000176126097893724 7.03103926270323e-05 9.9675795946492e-05 84 3601
1383 350672 3 0.1 50 "PR" "MO" 0.24465175513122 0.523274835975668 0.180962079089363 0.386759944728067 0.235494297502378 0.233780048121041 0.51124737798283 0.518392872102711 0.185211745974247 0.176774112700817 0.398139204801707 0.391670774060826 0.71392610075464 0.517305006531517 0.542947937764427 0.392539395071187 0.694411787042114 0 0.708203564696293 0.469205103236073 0.000131110130586154 0 0.000187786336878933 0.000106282682653157 0.305402719639246 0.999823699642453 0.291534906553485 0.530587564629052 5.43831880536139e-05 0.00017630035754722 7.37424133428407e-05 0.000101049452222148 84 3601
1384 822573 4 0.1 50 "PR" "MO" 0.251311144258379 0.52300405648537 0.186198605986215 0.387076966766856 0.228315782591413 0.230058133178506 0.502229636841077 0.517196406221027 0.186943378559608 0.175041641688222 0.407492793984424 0.392848206214915 0.709685060028298 0.513911359793104 0.548183626234044 0.396056422805518 0.671728990594982 0 0.715925281877618 0.469023725933222 0.000126012614672407 0 0.000167215054460156 9.86434587972218e-05 0.328090790704984 0.999824495625588 0.283832087154416 0.53077736840958 5.42060853615708e-05 0.000175504374411762 7.54159135063991e-05 0.000100262198400669 81 3601
1385 35370 5 0.1 50 "PR" "MO" 0.250049107612923 0.526676444414911 0.182037765734667 0.383218763644879 0.229900905313713 0.235080688691166 0.50550669794918 0.525570913907111 0.185725588648382 0.172068783671394 0.404306854699596 0.384349403802181 0.715030701617802 0.518933712208322 0.539832138054443 0.390963340362107 0.726072700113148 0 0.717116163599928 0.488647071733497 0.000143236842673566 0 0.000170636888562384 0.000105968908409218 0.273736875903955 0.999828097426255 0.282651500045395 0.511154733204966 4.71871402233561e-05 0.000171902573744771 6.16994661145875e-05 9.22261531278697e-05 88 3601
1386 860484 1 0.2 50 "PR" "MO" 0.249117950715442 0.530690297393564 0.17808717824158 0.379038091785862 0.227376462378446 0.237766263116389 0.497287429405769 0.526330339871379 0.190430341154315 0.173468920059045 0.412497814786607 0.383419643481864 0.714260676210277 0.517838890781614 0.541986439454941 0.391931897933465 0.768195952005015 0 0.780296399980022 0.526087614050801 0.00012531219220808 0 0.000183147984856644 0.000104369082161878 0.231636887728247 0.999820263060725 0.219464109030214 0.473717176242601 4.1848074529726e-05 0.000179736939275476 5.63430049077331e-05 9.08406244365593e-05 88 3601
1387 468949 2 0.2 50 "PR" "MO" 0.251493246536932 0.533243377224877 0.177619853830136 0.376365870061847 0.228733847756559 0.236434790423983 0.498858721480573 0.529959019875433 0.190351750872698 0.169576086524122 0.410892697927343 0.379794393727241 0.716661884717474 0.520310201699391 0.537547691226956 0.389414036145278 0.781924524873571 0 0.7776588002104 0.529282947799102 0.000136017502201256 0 0.00018969714417717 0.000109974024418612 0.217902496538927 0.999835246908348 0.222102355487126 0.470525047489566 3.69610853011796e-05 0.000164753091652011 4.91471582961767e-05 8.203068691381e-05 88 3601
1388 489234 3 0.2 50 "PR" "MO" 0.245755904619775 0.524006903974183 0.181136609118289 0.385917900876687 0.228625232891697 0.234541073663838 0.497691434146368 0.517008326688285 0.190936488311938 0.178501279584295 0.4120590832654 0.392995873649336 0.70892221117531 0.512630451335315 0.550574377014522 0.397279280915363 0.732111206132471 0 0.735736233261406 0.496004960733999 0.000132594819044636 0 0.000173106494014546 0.000102999417412901 0.267685653903961 0.9996147664808 0.264003423490351 0.503713978563049 7.05451445231169e-05 0.000385233519199609 8.72367542290718e-05 0.000178061285539327 74 3601
1389 792629 4 0.2 50 "PR" "MO" 0.247600274514059 0.529067913707612 0.178262500896324 0.380740791586674 0.233147457618774 0.231735227249646 0.505664076282274 0.512504231853688 0.188068744050155 0.180051424877757 0.404138078644912 0.397733816226865 0.712482959382478 0.515488960933489 0.546382669824236 0.394476575631137 0.74603239197036 0 0.69051038797326 0.482989693848405 0.000131807670631977 0 0.000161892240867308 9.83142819245187e-05 0.253788711129382 0.999813463082178 0.309237091433581 0.516804945194442 4.70892296258654e-05 0.000186536917822179 9.06283522920567e-05 0.000107046675227706 85 3601
1390 308176 5 0.2 50 "PR" "MO" 0.247482253448923 0.52743362606652 0.179525675852459 0.382408183459839 0.234458493822252 0.23168312148484 0.505221141463088 0.516182285192258 0.189292908419939 0.176967239740362 0.404427627606123 0.394015254445812 0.713623868756015 0.515931570392582 0.54578582401276 0.393977485809143 0.738244367476736 0 0.686741743378081 0.478030336862924 0.000143411603967303 0 0.000184563417268966 0.000109461019059638 0.261564652930649 0.999827626178364 0.312997129597202 0.521762059945089 4.75679886481039e-05 0.00017237382163561 7.65636074476499e-05 9.81421729277374e-05 83 3601
1391 318611 1 0.3 50 "PR" "MO" 0.250515391453924 0.530184512268323 0.179471652947007 0.379558315948661 0.231987688482318 0.233614639554469 0.504057488683612 0.525832291343517 0.188836132560416 0.170768681713665 0.405831658371491 0.383982881935291 0.716117719490711 0.519623733045491 0.539076467221089 0.390216430513901 0.7588548654473 0 0.780463013050538 0.518864159620839 0.000215407652255927 0 0.00205264720146659 0.000743584864777165 0.240879593751949 0.999796081963469 0.217408157837479 0.480283578506319 5.01331484947099e-05 0.000203918036530761 7.61819105167465e-05 0.000108677008064712 89 3601
1392 147435 2 0.3 50 "PR" "MO" 0.249782179663297 0.527648666760949 0.181102784380447 0.382243180602446 0.23011441429665 0.233778429006133 0.504891165520558 0.518118420386658 0.186136875213789 0.176968875732076 0.40461630661534 0.391918626304285 0.713675022966079 0.516637346945755 0.544208535326311 0.393192737988439 0.726678092949715 0 0.739871782202115 0.495666580137064 0.000152607352738442 0 0.000237217616372723 0.000130879579504837 0.273122349561956 0.999803269271488 0.259811656242515 0.504096482154696 4.69501355907692e-05 0.000196730728512114 7.93439389975606e-05 0.000106058128734433 89 3601
1393 285694 3 0.3 50 "PR" "MO" 0.24686380035895 0.52690600942694 0.179607957614935 0.383024599201193 0.231289447430478 0.236578595459865 0.501365720906227 0.525168058287942 0.190138368387993 0.17346735395832 0.408463581669231 0.384722087544548 0.714731843249293 0.517443620124443 0.543213679961248 0.392459042792811 0.711077970560744 0 0.769682999494371 0.499128892500825 0.000133655286442381 0 0.00024864445450005 0.000128156690159764 0.288741434353563 0.999820598341462 0.230016566971266 0.500651321247542 4.69397992503056e-05 0.000179401658537578 5.17890798632264e-05 9.16295614734521e-05 83 3601
1394 512945 4 0.3 50 "PR" "MO" 0.245087430594343 0.52009321520078 0.183860154673791 0.389883017173196 0.229902827859423 0.232699712769342 0.50135054269395 0.512306176676263 0.189139264411751 0.180944152563232 0.408557394950446 0.397830632722806 0.707689971223108 0.510995562391302 0.553943571648774 0.399029281296647 0.724311769540704 0 0.715005435069476 0.485149804957737 0.000317075635751658 0 0.00131512002096154 0.000541692503613849 0.275316224661197 0.999812541692921 0.283598761961431 0.51420190941336 5.49301623469126e-05 0.000187458307078608 8.06829481321066e-05 0.000106593125289615 88 3601
1395 325091 5 0.3 50 "PR" "MO" 0.249021473753265 0.519691248712876 0.187225083414406 0.390416794613197 0.23174519291624 0.231182221563296 0.50465265192413 0.518483642050317 0.187781008450964 0.174785402145411 0.405291988009307 0.391560957157636 0.711948888232801 0.513982013394741 0.549791494010781 0.396069039614151 0.67778502374779 0 0.73756961902089 0.47583437743868 0.000120708502813082 0 0.000217818637477556 0.000112781636069527 0.322035506206535 0.999829459274809 0.262143461156021 0.523954223615678 5.87615428618714e-05 0.00017054072519055 6.91011856115224e-05 9.86173095726351e-05 86 3601
1396 411143 1 0.4 50 "PR" "MO" 0.245020023784524 0.523528539722751 0.180937064543119 0.386413621961532 0.231140225642429 0.233091370179804 0.501227377102584 0.511325389795207 0.190243623014445 0.18203811652013 0.408709246963852 0.39899742506792 0.709251619606756 0.511709056355549 0.553218804077694 0.39837882730239 0.71175304506926 0 0.690030796549759 0.47179994108981 0.000127248008409818 0 0.000214535591721738 0.000114302264091109 0.288067288279848 0.999820614919162 0.309672500610552 0.527982033312648 5.2418642481933e-05 0.000179385080837554 8.21672479676763e-05 0.000103723333451271 88 3601
1397 448543 2 0.4 50 "PR" "MO" 0.245205960547118 0.522919275741411 0.181575491721996 0.386921185027343 0.233406814854845 0.233117116602945 0.511890712181899 0.510040131140431 0.183143260268228 0.18312523082453 0.397803795632607 0.400356401842343 0.711729892004908 0.51466315357472 0.547843982814755 0.39533404799646 0.746562980740143 0 0.673131516549113 0.477266818244437 0.00013847688871402 0 0.0001949321733931 0.000111493027672247 0.253248845031609 0.999805359585615 0.326578919002962 0.522509653699174 4.9697339533108e-05 0.000194640414385398 9.46322745317282e-05 0.000112035028716169 88 3601
1398 847068 3 0.4 50 "PR" "MO" 0.246223045113864 0.520063629919891 0.184798426391855 0.38996634881704 0.230019237775513 0.233164334963439 0.500513138031722 0.516256129379109 0.189968140304225 0.178045042842013 0.409464822728515 0.393824016914673 0.709406617852816 0.511975960862235 0.552811609538093 0.398072949986058 0.699023290928123 0 0.739227613958471 0.484689067147343 0.00173653834441367 0 0.00150832908140361 0.00109639230388982 0.299193206477094 0.999828221750406 0.259202329128174 0.514122103665989 4.69642503694573e-05 0.000171778249594354 6.17278319521801e-05 9.24368827784001e-05 91 3601
1399 601958 4 0.4 50 "PR" "MO" 0.250383152829293 0.52223726259513 0.186035548724091 0.387680083765226 0.224496404533419 0.231333714266837 0.499906526824022 0.507340683893949 0.186081396354673 0.183911239525646 0.410178404076446 0.40297162202842 0.706213271629549 0.509700443334997 0.556028184604411 0.400425587688689 0.719020583913816 0 0.685256629124597 0.478623082964634 0.000135151778701059 0 0.00025455224340175 0.000131169790708744 0.280793214958584 0.999829439854958 0.314403101969143 0.521145219808073 5.10493488995559e-05 0.000170560145042005 8.57166628580986e-05 0.000100527436583529 86 3601
1400 477130 5 0.4 50 "PR" "MO" 0.246086900790488 0.527291010052567 0.178648015747171 0.38251818506403 0.230887143635777 0.23416730880971 0.500752938151377 0.517953294802998 0.190794924573759 0.177441265715234 0.409093579680971 0.392082088362941 0.711141353235975 0.514951112872493 0.546884206036164 0.394966649714449 0.733591008062442 0 0.751742368911533 0.500248219180863 0.00012335657695347 0 0.000215469930106155 0.00011341218888389 0.26623915570758 0.999819794593899 0.247969376153829 0.499539612658697 4.64796530247732e-05 0.000180205406100791 7.27850045320938e-05 9.87559715558347e-05 87 3601
1401 350629 1 0.5 50 "PR" "MO" 0.24559426937533 0.523929855030165 0.181030335245057 0.385985410616554 0.230154749074764 0.233176304637279 0.502957139907261 0.507493702202452 0.188134827679004 0.185146417580584 0.406714295584716 0.402666253174136 0.708925323087373 0.511160705915936 0.554311580504645 0.398774978429358 0.71886692931717 0 0.741515524125683 0.492166023656975 0.000131912642948526 0 0.000209020546806282 0.000114323059337747 0.28095024611519 0.999834263728007 0.258180869304735 0.507616965658655 5.09119246922472e-05 0.000165736271993253 9.45860227761987e-05 0.000102687625032001 88 3601
1402 752576 2 0.5 50 "PR" "MO" 0.247951100502961 0.528891242085197 0.178703774201947 0.380865012647946 0.231081076201091 0.228990950107031 0.497156736256046 0.508190012650703 0.193724676497006 0.181323342218542 0.412711149934373 0.401997620920388 0.708023126811082 0.511119449688773 0.553751792917495 0.39883424666816 0.755655302788225 0 0.72577095616699 0.498194784533315 0.000146543919762118 0 0.000246186750658212 0.000130730161029556 0.244148662323092 0.999785335018123 0.273886297301359 0.501555601682932 4.94909689202026e-05 0.000214664981877542 9.65597809933518e-05 0.000118883622723214 87 3601
1403 156287 3 0.5 50 "PR" "MO" 0.247060969558295 0.520428998402674 0.185122731584494 0.389607217347522 0.228711770197706 0.232976948751827 0.50595739933152 0.505195993690765 0.184186058720919 0.187001596201447 0.40357071252215 0.405129193456093 0.708749688507827 0.510256854742063 0.556310386506859 0.399729040148155 0.698898440764366 0 0.700170468226259 0.473241275137513 0.000133510056091365 0 0.000279110720494073 0.000138226638989733 0.300895229521148 0.999743571600973 0.299360762977764 0.526449845190562 7.2819658395057e-05 0.000256428399027432 0.000189658075483443 0.000170653032935332 88 3601
1404 176028 4 0.5 50 "PR" "MO" 0.248549884342006 0.520111823098781 0.186410453170054 0.389795448375191 0.228882936030321 0.22736401123608 0.49802937706515 0.506614967405621 0.191104225652956 0.181414611714104 0.411968178738358 0.403756120076445 0.704796831608406 0.508105535611931 0.558929290537113 0.401999764198818 0.725791735738095 0 0.691818211157503 0.478295221206413 0.000163422129008085 0 0.000288094194587737 0.000150379154988058 0.273845304539954 0.998012844888958 0.307046522465001 0.520563359118977 0.00019953759294345 0.00198715511104197 0.00084717218290864 0.000991040519622043 85 3549
1405 750989 5 0.5 50 "PR" "MO" 0.24661173056276 0.511758773168238 0.192188274663618 0.398440291110788 0.233379120054489 0.22376509568442 0.50619880320664 0.499658060896436 0.188139137045569 0.184211209999926 0.404321694805283 0.410908678711427 0.703755946301669 0.505701701452476 0.564538621709113 0.404749651744884 0.668835094715763 0 0.653530364008497 0.442168968429909 0.000128597468592599 0 0.000272487392483385 0.000131776856589996 0.330966704611235 0.999773502032856 0.3460576934493 0.557555378473554 6.96032044095071e-05 0.000226497967143719 0.000139455149719723 0.00014387623994684 89 3601
1406 280825 1 0.6 50 "PR" "MO" 0.238457487657275 0.508208162849558 0.188912545287441 0.402179160264286 0.233443678279133 0.223613993141382 0.502310731283748 0.48547815623695 0.191255014703785 0.196201490723872 0.407548890986772 0.425441445545795 0.695515159077789 0.498365082479052 0.576369050715098 0.412044987302422 0.621598662001514 0 0.592061404959264 0.403426062407711 0.000136037380653898 0 0.000444004088318512 0.000189696905864918 0.378179639741386 0.999772538868282 0.406901983503569 0.596087488187531 8.56608764467698e-05 0.000227461131717901 0.000592607448848079 0.000296752498893058 88 3601
1407 377449 2 0.6 50 "PR" "MO" 0.24869015005571 0.520452474276743 0.186329470275263 0.389549783043231 0.229946737428588 0.228067956742449 0.505702565128636 0.499722382619994 0.185507587948164 0.187618898208014 0.404012555554263 0.410722358582074 0.706704844226748 0.508449329379777 0.55945595643144 0.401626352423798 0.69786615420289 0 0.68936117842633 0.467646998013126 0.000157148773053451 0 0.000363679306547095 0.000172707266564243 0.301884863676995 0.999803012428037 0.309827674944947 0.531939193191799 9.18333470613901e-05 0.000196987571962628 0.000447467322175579 0.000241101528510884 86 3601
1408 209325 3 0.6 50 "PR" "MO" 0.242467430741419 0.514816623550046 0.186343585189612 0.395356272083867 0.230343981301557 0.231741022435877 0.503121399610817 0.501758156659628 0.187916347255833 0.188918824227536 0.40676458278674 0.408631496498429 0.704552434478853 0.506312350730063 0.563178756672981 0.403857421058019 0.656843021118518 0 0.697604754148188 0.455143051314128 0.000135830126326197 0 0.00101756377643896 0.000381639869715554 0.342955729475585 0.999714443898104 0.301232068519345 0.544311390883102 6.54192795706245e-05 0.000285556101895886 0.000145613556028519 0.000163917933054658 90 3601
1409 101669 4 0.6 50 "PR" "MO" 0.239322559069395 0.502337512412629 0.194675473061462 0.408133682026363 0.235772395476513 0.2214123307172 0.511063041265647 0.484557221081477 0.185555140200022 0.195031160635907 0.398598052743804 0.426374808626182 0.696507285263108 0.49908088675845 0.575261773897391 0.411292915677661 0.594094582416698 0 0.578925439561048 0.38857345131321 0.00286907308144739 0 0.0127144213200296 0.00504072083135176 0.402963196669939 0.999834325080431 0.408195978865436 0.606252390621348 7.31478319150718e-05 0.000165674919569348 0.000164160253486893 0.000133437234090049 86 3175
1410 165084 5 0.6 50 "PR" "MO" 0.241306223142637 0.51182292206621 0.187991310790268 0.398418471560384 0.233517908674823 0.227081805773052 0.502672567035016 0.497676305158158 0.191139814701886 0.188522273823768 0.407320806717372 0.412724877272755 0.701905937590513 0.503777438532587 0.567653399315921 0.406455616681416 0.654051398484626 0 0.710389761487929 0.454474523985555 0.000117070004286253 0 0.000264471953944268 0.000125839994184169 0.345766583290526 0.999820052333024 0.289247103314192 0.545285463261373 6.49482205610427e-05 0.000179947666976313 9.8663243934705e-05 0.000114172758887558 87 3601
1411 825626 1 0.7 50 "PR" "MO" 0.250359957668274 0.518125752668588 0.189503899130772 0.391913488734074 0.225824311395502 0.226739510787623 0.500329645793957 0.496869351941486 0.186706805016391 0.18886773163665 0.409632540222425 0.413581576433048 0.702923779851399 0.505003957186482 0.565078435783813 0.40516993600023 0.691397024867674 0 0.687387950911694 0.467511924025736 0.00408401311091253 0 0.0260670847025013 0.00987400116018747 0.304465303214519 0.99982751816196 0.28642673774959 0.522501293994746 5.36588068943738e-05 0.000172481838039973 0.000118226636214777 0.00011278081933102 91 897
1412 184726 2 0.7 50 "PR" "MO" 0.244094605176442 0.515435801756112 0.187053686286959 0.394598591452355 0.226598508053259 0.227254052470575 0.497964173996705 0.488440894675043 0.189408704245058 0.196644618598392 0.412331327616931 0.422227735352987 0.697947165700276 0.500348961309105 0.573107009130409 0.410008238089847 0.686048494334457 0 0.667093871857784 0.456869985271065 0.000448201490133132 0 0.000572363271038283 0.000343075767803894 0.313397812274866 0.998540874649315 0.331365831026527 0.541959780738446 0.000105491900543226 0.00145912535068545 0.000967933844650198 0.000827158222684473 87 1278
1413 691599 3 0.7 50 "PR" "MO" 0.239299050771856 0.505548623663536 0.191866135618793 0.404946533593885 0.234428819825789 0.226257776874321 0.507086837150518 0.492726342386883 0.187891968432348 0.191990247583807 0.402461778068146 0.417829049798002 0.699985647471967 0.501389133697454 0.571748351634948 0.408836138529257 0.599787050633709 0 0.694781553776978 0.429724730835864 0.000113943807051516 0 0.000327753218496504 0.000145043074799705 0.399988487602976 0.99976451548668 0.304667322889173 0.569941312519868 0.00011051795626408 0.000235484513319801 0.000223370115352444 0.00018891356946829 89 3601
1414 179482 4 0.7 50 "PR" "MO" 0.241562981857913 0.50943654818417 0.190231254561123 0.400815710188568 0.231707892254598 0.225600948152739 0.503934138991924 0.48986358106991 0.18857592923604 0.193933003751541 0.406177266928883 0.420770666136956 0.69887182226525 0.500752321918521 0.572740187548704 0.40960780159579 0.649562958533508 0 0.66700880239202 0.439900431715184 0.000420028924419382 0 0.00367552363527997 0.00133470440445928 0.349952419460704 0.999796589596189 0.329117137068446 0.558610895425685 6.45930813691991e-05 0.00020341040381053 0.00019853690425435 0.000153968454672232 91 1736
1415 45094 5 0.7 50 "PR" "MO" 0.241119924334585 0.511239470369108 0.188307872319576 0.398998833448058 0.232399749021112 0.226801151589275 0.505253436406476 0.4919854438389 0.18798903037459 0.193095106422915 0.404490620530092 0.418573786174103 0.700320824944972 0.502491133165939 0.569392009117081 0.40771530846833 0.652183523899793 0 0.692480069452321 0.448774503168752 0.000125092765963528 0 0.000339908795314515 0.00015331573462955 0.3476277568209 0.999815599949322 0.307060329554277 0.550950260036286 6.36265133436652e-05 0.000184400050677736 0.000119692198087904 0.000121921060332226 86 3601
1416 547427 1 0.8 50 "PR" "MO" 0.241549244978717 0.505799202908667 0.193392121687088 0.404599550368978 0.229454409262154 0.220754125179806 0.505645842032622 0.473075564536246 0.185055582293695 0.204582803768083 0.404107325431703 0.43812273287127 0.691757779420678 0.494495338954231 0.583030507748866 0.415981570786292 0.624180919503332 0 0.584919689344353 0.404927430721334 0.000131788815706875 0 0.000450125120625296 0.000190311970442496 0.375611311558828 0.999813673478888 0.414409264003671 0.594723231097002 7.59801221331791e-05 0.000186326521112365 0.000220921531350736 0.000159026211220907 86 3601
1417 368951 2 0.8 50 "PR" "MO" 0.240756042050713 0.509587738452319 0.189558724030516 0.400704206866368 0.234482898907536 0.220713057671816 0.50791540021646 0.480403981214645 0.187430911826904 0.197908786879411 0.402074552578053 0.430295539135163 0.695951998630064 0.499027190835739 0.574898422736831 0.411326073695075 0.612245873025792 0 0.508440038366253 0.373237269498101 0.019755163345807 0 0.130688303969416 0.0484770127828875 0.367923588571127 0.999815969911996 0.360661237839828 0.57813074609676 7.53750572740883e-05 0.000184030088003889 0.000210419824503203 0.000154971622251206 87 663
1418 512111 3 0.8 50 "PR" "MO" 0.23731139127576 0.497722665693117 0.197105427042694 0.41304503055879 0.239002090167083 0.212673468928452 0.506354552689432 0.471312051838943 0.192364146187443 0.198617305557157 0.403414032622799 0.439860310052225 0.688986950371296 0.491676347500906 0.588086878787294 0.418910670987079 0.523619605029097 0 0.468047272267453 0.325227347476986 0.0153264224157065 0 0.106795709255488 0.0384152288893769 0.460934744937176 0.999743569159323 0.424818121518586 0.636122548760883 0.000119227618020381 0.000256430840676564 0.000338896958472871 0.000234874872753989 88 779
1419 795223 4 0.8 50 "PR" "MO" 0.244286432336693 0.513108541513545 0.189099988099423 0.396946859700897 0.226002295232799 0.219477676831615 0.496307495377935 0.474008652146824 0.190303462811929 0.202468431510622 0.413791304051276 0.436963595297411 0.689766404401107 0.494261593383406 0.581871882421974 0.416140559033814 0.692053446643427 0 0.640362883084514 0.448716144862297 0.000128047069449884 0 0.000623135336858186 0.000244481100976961 0.307752659078391 0.999677285627042 0.358348095163859 0.55069737103421 6.58472087324295e-05 0.00032271437295845 0.00066588641476794 0.000342003002516123 90 3601
1420 639989 5 0.8 50 "PR" "MO" 0.242273286750799 0.495787867518299 0.202917627299738 0.414880604117636 0.230369732124174 0.214140482846723 0.505151934738716 0.466982580101938 0.186186577476133 0.203740748053691 0.404502573637854 0.444002471432156 0.686783501721696 0.489038828005955 0.592844952829561 0.421422852437957 0.546542619713669 0 0.505228447683555 0.350843343324005 0.0238256382121503 0 0.119575474589631 0.0459029463831175 0.429494937764282 0.999639270434579 0.374946949547296 0.603006792907977 0.000136804309899031 0.000360729565421253 0.00024912817951732 0.000246917384900286 83 652
1421 682830 1 0.9 50 "PR" "MO" 0.243741422064332 0.503573333866006 0.197171517232355 0.406808622505468 0.230387716350582 0.218891499889191 0.505162785048569 0.479579058486365 0.186385209743884 0.196896346790124 0.404793958686925 0.431038105699893 0.693020638304104 0.495820861380551 0.580453073766363 0.414524245876859 0.540814811037569 0 0.468670658006117 0.338465580535097 0.0827601999639479 0 0.203353252150777 0.0935653354877259 0.376351823111047 0.999827909607794 0.327758805846223 0.567817360266253 7.31658874366679e-05 0.000172090392205532 0.000217283996882014 0.000151723710923853 90 1018
1422 270978 2 0.9 50 "PR" "MO" 0.238852411157268 0.507204738672104 0.190103210952428 0.403096932733192 0.231673476801575 0.224270024469063 0.507718659373505 0.478277259485867 0.185228903723585 0.202793588691153 0.401946088932438 0.432250273181241 0.694795912427907 0.49719434086546 0.578125703367166 0.412998853188545 0.554833525555834 0 0.397053901480388 0.318980152806319 0.0825651489118212 0 0.28172910919352 0.119721905934834 0.362346075617714 0.998694103360169 0.319077617401012 0.560081582081051 0.00025524991463016 0.00130589663983094 0.00213937192508085 0.00121635917779576 86 416
1423 494448 3 0.9 50 "PR" "MO" 0.241558486285218 0.503425185158767 0.195498232401322 0.406997665189455 0.229542264571461 0.214686240025932 0.504055822143095 0.461826706466774 0.186496947437252 0.209138335564772 0.405744416040819 0.449388996854597 0.685786990882611 0.489433402423661 0.591133515403346 0.421075119783993 0.585956060114003 0 0.485414433516127 0.358691200068862 0.0196890093922749 0 0.11203660016746 0.0422569422149539 0.394086178931195 0.994362483081871 0.393496483531658 0.594219952941665 0.000268751562527565 0.00563751691812852 0.00905248278475413 0.0048319047745198 87 172
1424 374373 4 0.9 50 "PR" "MO" 0.233955598236241 0.492130199851984 0.199109622605292 0.418583075042781 0.22948668557371 0.211587587497276 0.502443074539455 0.447909827166918 0.187819961178564 0.219200344312419 0.407322568554026 0.463728782918826 0.675029871307227 0.480241825118978 0.606129928096275 0.430496241109255 0.554099490580629 0 0.495239178179624 0.34802926662866 0.0185334747645677 0 0.0723389574965869 0.0292905016028261 0.426885723510892 0.998622666246148 0.425576167301311 0.619881811595224 0.000481311143911341 0.00137733375385148 0.00684569702247717 0.00279842017328965 76 296
1425 593281 5 0.9 50 "PR" "MO" 0.239941253109908 0.506524752947642 0.191486504065344 0.403764906145637 0.231282406728158 0.217761412386686 0.498627322630326 0.471376298855544 0.1923823670794 0.203216780503266 0.411461112899111 0.439508290232717 0.688985072224752 0.491987014106001 0.58708565164801 0.418452643261528 0.601959424877101 0 0.401392696362821 0.33636689601042 0.0532396987142362 0 0.242328178770818 0.0955051533053145 0.344726286162878 0.999768448855134 0.355992200898051 0.567933227828542 7.45902457845885e-05 0.000231551144865535 0.000286923968309734 0.00019472285572325 74 163
1426 778666 1 1 50 "PR" "MO" 0.23505165346111 0.484237366963017 0.207336055828251 0.426741828005171 0.226954949463972 0.215441437458514 0.49463918475662 0.465732654390101 0.192543197806503 0.206023949824757 0.415865815300642 0.444953033265649 0.677448040383595 0.481184932391196 0.60590320345951 0.429571105401144 0.328469869583639 0 0.143122092046129 0.159562802086346 0.196192858414356 0 0.532745092973672 0.238292675462404 0.474636133584278 0.993038329129516 0.313415629672393 0.59615136040733 0.000701138417727291 0.0069616708704844 0.0107171853078066 0.00599316204391943 92 98
1427 416844 2 1 50 "PR" "MO" 0.230259681998971 0.478651898488837 0.208376764085105 0.432451865777317 0.229240829541134 0.22131725292459 0.50314607617132 0.46907721451413 0.186884836085614 0.208354975752673 0.40675742572959 0.441163046693493 0.680817764464696 0.483027532084114 0.603616575923391 0.4274212215378 0.257022840986255 0 0.145966725804851 0.134637867515749 0.234713576648291 0 0.558074309555102 0.261724400667958 0.507970228879908 0.999197036239172 0.293415899216557 0.602438686099299 0.000293353485545398 0.000802963760828046 0.00254306542348926 0.00119904571699328 88 100
1428 85595 3 1 50 "PR" "MO" 0.240770807682448 0.502041547933661 0.196024402905195 0.408436146738654 0.232404887268126 0.219270388285696 0.509150446679872 0.475014584774976 0.184634643100821 0.201093462217548 0.400679918264095 0.435231144894023 0.69244608323627 0.495071872391838 0.581752508223564 0.415138671962035 0.466364118114147 0 0.235860365374037 0.23689552774527 0.142154807339177 0 0.481122863761841 0.202621893642816 0.391391933977934 0.999696993464461 0.282390269642793 0.560150648470677 8.9140568741315e-05 0.000303006535539472 0.000626501221329661 0.000331930141237196 82 103
1429 460932 4 1 50 "PR" "MO" 0.237562733138245 0.501663613328773 0.19379698745674 0.408811868039262 0.229339839280871 0.220433584227866 0.500667844654575 0.473245697103588 0.189449143383384 0.203740631557899 0.409396823206828 0.437002061190824 0.687336156646982 0.491437421878827 0.586986762398023 0.418852763746508 0.482682694819824 0 0.21844449779284 0.236718664860556 0.133355836044345 0 0.496432782991834 0.206088721439015 0.383527211895081 0.991717400299008 0.277458658991834 0.551812672282575 0.000434257240749434 0.00828259970099205 0.00766406022349262 0.00537994141785321 87 98
1430 232447 5 1 50 "PR" "MO" 0.240768583653701 0.496062076567388 0.201297612724897 0.414514561718682 0.228567188184089 0.222600087856592 0.504203130471775 0.481813514422473 0.185792935285826 0.198030168100999 0.405955631073514 0.428305953605586 0.691935859694383 0.493581532128637 0.585120716111721 0.416739310529277 0.408123733672561 0 0.217869844292166 0.21221091349807 0.198593471899938 0 0.497099607746252 0.229589456222905 0.393117732547118 0.999326645789807 0.283551527134697 0.557442677140951 0.000165061880383481 0.000673354210192853 0.00147902082688484 0.000756953138073172 89 100
1431 624078 1 0 60 "PR" "MO" 0.253825764671827 0.536607092198498 0.17649008624682 0.372958696824056 0.233692258530692 0.233613448096927 0.510122310475582 0.529037957529823 0.184868089779339 0.168298702104236 0.399494846564199 0.380771361627625 0.721131471299446 0.524972210417866 0.529656878130394 0.38470705616167 0.804477440798047 0 0.743438552925505 0.522792589094254 0.000144203760696787 0 0.000156642288694437 0.00010127479065396 0.195341973210783 0.999825510542477 0.256353418827696 0.477019932293712 3.63822304738881e-05 0.000174489457523073 5.13859581041341e-05 8.62038213797936e-05 88 3601
1432 349341 2 0 60 "PR" "MO" 0.250669409487692 0.534803571219672 0.175819158279654 0.374858280975405 0.228451743740456 0.23845073256278 0.500922851081064 0.529938852240342 0.188392833314875 0.171106842224663 0.409250532893117 0.379835092320986 0.717571885790927 0.521625539307095 0.535318833819192 0.388262933367993 0.769032525672537 0 0.74642707882733 0.515254302406633 0.000123699541919992 0 0.000140403621069411 8.96235806863487e-05 0.230805208099356 0.99982721354463 0.253382292899835 0.484570657857327 3.85666861868138e-05 0.000172786455370199 5.0224651765993e-05 8.54161553541482e-05 92 3601
1433 520983 3 0 60 "PR" "MO" 0.249727592569698 0.534362005094955 0.17550961790791 0.375353103375146 0.226485091773107 0.239020678295164 0.495939067188458 0.533880035282166 0.191086719517392 0.168398798534939 0.413902409206467 0.375662152237392 0.715233362637969 0.521021261084709 0.534995135960241 0.388697824446979 0.751100033037285 0 0.793889554247566 0.525681792053591 0.000123463296783708 0 0.000153044842469994 9.39199007132752e-05 0.24873247285672 0.999817931572071 0.205916401126247 0.474137220044557 4.40308092118642e-05 0.000182068427929144 4.09997837168809e-05 8.70680011382998e-05 89 3601
1434 771037 4 0 60 "PR" "MO" 0.251608021982368 0.5294923006769 0.180853883829587 0.380370175809196 0.230549788158871 0.234928474032195 0.504591324409399 0.532026207799751 0.186914049953811 0.166970631761662 0.40508975467081 0.377686980010573 0.717086284173434 0.521680180450138 0.53473856554506 0.388091961311761 0.724399475757367 0 0.754984494216891 0.500210245375867 0.000128746099673982 0 0.000141882348484939 9.14170522037401e-05 0.275409916016234 0.999581844111915 0.244812630116413 0.499521577992772 6.18621267253571e-05 0.000418155888084737 6.09933182115679e-05 0.000176759579156811 86 3601
1435 431344 5 0 60 "PR" "MO" 0.254309413056011 0.530891471223313 0.181606098491415 0.378934792912539 0.226870922600667 0.23576448839446 0.503644542100863 0.530066363019095 0.184731974357296 0.169027617838201 0.406271318170569 0.37960893673998 0.716944824051138 0.521357878482032 0.535365690686912 0.388466768136704 0.72970686182915 0 0.773953138928661 0.512077049145247 0.000128215345513959 0 0.000164555288143489 9.9348837105886e-05 0.270116538570659 0.999772031077605 0.225821076628373 0.487713870386334 4.83842546769732e-05 0.000227968922395178 6.12291548226816e-05 0.000109731631313584 90 3601
1436 718801 1 0.1 60 "PR" "MO" 0.249307136075896 0.532675064258078 0.176564558141799 0.37700223810606 0.229372051955745 0.239122863534774 0.502859190252693 0.530936729193307 0.187477546587795 0.170782622676628 0.40688932766007 0.378846604950057 0.717802051566415 0.52182841923245 0.534824727406222 0.387928201664636 0.772604434367726 0 0.753160998678044 0.517794151159677 0.000322528985126265 0 0.00117591916838003 0.000502398946000276 0.227036151409796 0.999820477195191 0.24561112548771 0.481615706886418 3.68852373514225e-05 0.000179522804808668 5.19566658654837e-05 8.7743007904667e-05 87 3601
1437 523043 2 0.1 60 "PR" "MO" 0.248174468688162 0.527746665589266 0.179849650473972 0.382160639394653 0.236269829250254 0.234746164104974 0.510294938693096 0.529870982354922 0.186799197964158 0.16850418031848 0.399658299036096 0.379941268650146 0.71919046204339 0.522177041795261 0.53515302875661 0.387737689129656 0.711916093313981 0 0.744495662618147 0.487790994690162 0.000118505622064413 0 0.000129513474285758 8.30169296338824e-05 0.287909583998648 0.999822024765128 0.255325022797052 0.512031852175849 5.58170653065713e-05 0.000177975234872321 4.98011105150165e-05 9.41362043548684e-05 89 3601
1438 767873 3 0.1 60 "PR" "MO" 0.245733224129904 0.523050882041276 0.181992264329548 0.387091255323045 0.230057105490122 0.236961042120472 0.503370908843948 0.523945073180778 0.187535769345535 0.174750174657042 0.406312709273562 0.38601265739877 0.712751371740499 0.516447080129341 0.544278208332124 0.393500865202808 0.665111343152747 0 0.727364624521768 0.470078404897663 0.000148657572511268 0 0.00015288760283743 0.000101853696554258 0.334679425753692 0.999836670143527 0.272424691581174 0.529726767055085 6.05735210488332e-05 0.000163329856473057 5.7796294220248e-05 9.29743506982532e-05 88 3601
1439 289248 4 0.1 60 "PR" "MO" 0.251653666557431 0.536945192552646 0.174756128962174 0.372595529222313 0.229005792327506 0.234378799826231 0.49692872846999 0.526076233681924 0.192220600520132 0.171213630229014 0.412897229466908 0.383844012901051 0.715038258711168 0.519583402037546 0.53819035971132 0.390196716548459 0.792696869144446 0 0.720890960888571 0.51354001252643 0.000139668431643471 0 0.000138804735017455 9.4338531904978e-05 0.207128413304696 0.999803888367901 0.278915739946103 0.48627229164878 3.50491192145832e-05 0.000196111632099192 5.44944303088336e-05 9.33572928850051e-05 89 3601
1440 56071 5 0.1 60 "PR" "MO" 0.247236014180768 0.523414451364557 0.182626348743165 0.386473770230112 0.230080823430089 0.235978569273791 0.503772987416997 0.527319242043597 0.187389875704013 0.171355102383844 0.405994106423303 0.382427604371921 0.713295406884648 0.517698363982789 0.541371326831021 0.39212658546876 0.725941662303277 0 0.764460743797126 0.503413457045739 0.00026967162384934 0 0.000498367669198948 0.000257747748522252 0.273737446196437 0.999826718071467 0.234993353588941 0.496239237560715 5.12198764359731e-05 0.000173281928533357 4.753494473404e-05 8.95576450233566e-05 89 3601
1441 263095 1 0.2 60 "PR" "MO" 0.246598784263683 0.522221384468294 0.183265713204755 0.387826169567745 0.231854532042984 0.234826153194221 0.504733642669521 0.519643321869023 0.187816000668548 0.17654822773598 0.405197900247998 0.390413609056839 0.713279469500887 0.515227609085404 0.547629941609282 0.394803859817618 0.690010618784563 0 0.717771818433148 0.474044150280097 0.000230201034257273 0 0.000260771404486007 0.000165156130406226 0.309708482201985 0.999839335457914 0.281909005392056 0.525701588792311 5.06979791941588e-05 0.000160664542085743 5.8404770310883e-05 8.91047971857001e-05 87 3601
1442 878697 2 0.2 60 "PR" "MO" 0.247926987656736 0.534716724351599 0.173936746413109 0.374954236392078 0.232613127734912 0.236422321882832 0.500797424748839 0.525089563207523 0.191679762067741 0.173439066433705 0.409145187250381 0.384787942996236 0.716962437274481 0.519829971061211 0.539055574914555 0.390015592462808 0.771884342756851 0 0.752793837559314 0.513723522104992 0.00013030030728919 0 0.00017028149651526 0.000100945011465814 0.227949541663547 0.999836731721363 0.246986150099523 0.486093546569592 3.58152723119498e-05 0.000163268278637459 4.97308446478691e-05 8.19863139503008e-05 76 3601
1443 475991 3 0.2 60 "PR" "MO" 0.246296826723314 0.529030318997344 0.177360008214588 0.380724036194424 0.233316925613729 0.236824633556198 0.505760116819868 0.52857489866854 0.188479226168567 0.171037204666665 0.404422444270958 0.381206618992729 0.716438385893241 0.520727137930947 0.536876439049821 0.38920307474218 0.750906354983622 0 0.770049151662549 0.511642078875167 0.000169780865915134 0 0.00018985915688697 0.000120878902094365 0.248881031213228 0.999796762247441 0.229702471623174 0.48813657543668 4.28329372351832e-05 0.000203237752559232 5.85175573901099e-05 0.000100466786058226 90 3601
1444 137462 4 0.2 60 "PR" "MO" 0.251518334151396 0.527137173525289 0.182744269945415 0.382754997442384 0.232541184186953 0.234463961130246 0.508954437561542 0.528138770357083 0.184731143613205 0.169549473377753 0.400651296544272 0.381640851296133 0.718523479468594 0.521076190031835 0.537024886936373 0.388701920625596 0.722635607482094 0 0.778653999764222 0.506036256715225 0.000119561259374873 0 0.000161460493867397 9.435082867984e-05 0.277194479598881 0.999817287483883 0.221130652121533 0.493774874732775 5.03516596499245e-05 0.00018271251611716 5.38876203777887e-05 9.45177233200545e-05 87 3601
1445 859272 5 0.2 60 "PR" "MO" 0.2428997629373 0.513221988461555 0.188105712685072 0.397105111537792 0.232802129957627 0.232230124858602 0.509227272878706 0.510934069034943 0.184778599059287 0.18183249103207 0.400331754255752 0.399377224072665 0.707932017753529 0.510814212094428 0.55471680277643 0.399271426307978 0.641309236730785 0 0.646288625026428 0.43169649652222 0.000358033264453169 0 0.000288607676967361 0.00021733370576832 0.358266893559338 0.999818016746822 0.35334060675316 0.56797672227963 6.5836445424543e-05 0.000181983253178161 8.2160543444722e-05 0.000109447492381629 86 3601
1446 288800 1 0.3 60 "PR" "MO" 0.250020929351792 0.531275337906957 0.178214858781774 0.37846589221111 0.236128759898469 0.233614429276831 0.511507751547898 0.524056202901944 0.18556930195248 0.17218115980327 0.398085069907693 0.385871930474426 0.719764118527091 0.52197340048184 0.535965320537524 0.387796894625771 0.753773733523425 0 0.744261694288229 0.502499516064836 0.000154062450562334 0 0.000229247033988865 0.000127716248177333 0.246027482122437 0.999840257824335 0.255459064100566 0.49728846406467 4.47219035757213e-05 0.000159742175664831 4.99945772160329e-05 8.430362231602e-05 86 3601
1447 424652 2 0.3 60 "PR" "MO" 0.246748852080491 0.528681982400581 0.177950939927546 0.381111497799409 0.234234947112241 0.234784024311741 0.505833169596362 0.522896523346012 0.188924762667862 0.17391580335842 0.4040170268429 0.387092564605135 0.715767823504473 0.518754745169126 0.540791505953829 0.39114062762082 0.73969491119413 0 0.739797919943014 0.496642252768519 0.000123882273953877 0 0.000157500566910999 9.41828674317487e-05 0.260132011738353 0.999830081423749 0.259984128127138 0.503171008804962 4.91947935637403e-05 0.000169918576250975 6.04513629363228e-05 9.25555590871853e-05 86 3601
1448 639539 3 0.3 60 "PR" "MO" 0.244964410946928 0.518700487618179 0.185036306292392 0.391568762234116 0.232897537488665 0.235698276563963 0.5082189274525 0.517463048183202 0.185693999456952 0.178993059735246 0.401353089984393 0.392690630367317 0.713560224999556 0.514438304635803 0.549723365484589 0.395580784553321 0.636695318440989 0 0.712930532423068 0.453427120185365 0.000114222282575155 0 0.000160413503603673 9.20719662755528e-05 0.363120751143034 0.999795728412013 0.28683395660905 0.546365272520734 6.97081334021873e-05 0.000204271587986627 7.5097464278526e-05 0.000115535327625185 87 3601
1449 563759 4 0.3 60 "PR" "MO" 0.248384061038717 0.532277321757502 0.176196878145579 0.37735311523151 0.228034012295242 0.233069042841314 0.48912380902918 0.51997579455747 0.197976930102184 0.174967945659907 0.420977916717795 0.390106442439564 0.709487116175273 0.513324486420622 0.54914175390767 0.396634765610973 0.784953587625521 0 0.728025910508178 0.512120867433365 0.000135695161029274 0 0.000155070899443696 9.81076923981788e-05 0.214779015722585 0.997821319540331 0.271418290510664 0.486898314934811 0.000131701490865035 0.00217868045966866 0.00040072808171379 0.000882709939426411 89 2469
1450 839764 5 0.3 60 "PR" "MO" 0.245027154097542 0.523697649943063 0.180872207073745 0.386301861762767 0.231382547309706 0.238021611790077 0.506299037530254 0.522404368068606 0.185936817098395 0.176771542047499 0.403189946804162 0.387603297907961 0.714431313197325 0.517149080065863 0.543580566219638 0.39269983971742 0.694838378530822 0 0.73671771848106 0.482796626492454 0.000105995142883498 0 0.000135246499176367 8.12522521315934e-05 0.305004566395652 0.999819386757925 0.263085093817938 0.517025310415336 5.10599306424862e-05 0.0001806132420749 6.19412018263213e-05 9.68108400783543e-05 86 3601
1451 562300 1 0.4 60 "PR" "MO" 0.246028084226077 0.522321585307821 0.182835164879616 0.387821627345065 0.230834136887401 0.232925635706552 0.499640855897029 0.514598377628 0.191251898664188 0.179303194725564 0.409939091213181 0.395675864607894 0.70978785682003 0.511845591998801 0.553390258269368 0.398170379164813 0.663487363646582 0 0.705544123717606 0.460463740797634 0.000115963166068096 0 0.000163041810253581 9.34996615390594e-05 0.336316687055624 0.999665304646129 0.294071147589599 0.539233100677406 7.99861317267148e-05 0.000334695353871159 0.000221686882541574 0.000209658863420658 87 3601
1452 651055 2 0.4 60 "PR" "MO" 0.245357314776966 0.511573392065524 0.191368337983407 0.398803741881152 0.234584643625548 0.227815658558445 0.513726993351968 0.500513088035364 0.182562416125599 0.186893576154696 0.396065386858374 0.410110011174652 0.707757616960959 0.508292460042815 0.560824330263702 0.401997383662917 0.61758462106186 0 0.624743109608091 0.415292306799453 0.00010028148281271 0 0.000126024640465629 7.53598619873614e-05 0.382245064690052 0.999832193738088 0.375039118598696 0.58452290732251 7.00327652759689e-05 0.00016780626191172 9.17471527474099e-05 0.000109426016050535 89 3601
1453 666328 3 0.4 60 "PR" "MO" 0.249292175553088 0.524041120178419 0.18370189808512 0.385953845015413 0.230948201679477 0.230691579345278 0.505876262509992 0.511750538804271 0.186233346351897 0.179865254115912 0.403817453916441 0.398663935197503 0.710931956577843 0.513660644975731 0.549800498552929 0.396392047740445 0.700203888195448 0 0.663010639949121 0.459929368821331 0.000647197737375239 0 0.00101878078430825 0.000556829871153506 0.299057624152237 0.999802525948492 0.335876394363703 0.53938696510235 9.12899149397653e-05 0.000197474051508429 9.41849028681432e-05 0.000126836205164999 88 3601
1454 75917 4 0.4 60 "PR" "MO" 0.242951264800824 0.515978084670832 0.18572708801609 0.394039001607678 0.229542953480181 0.233969279414318 0.503669281634079 0.509120811481227 0.186984339177187 0.18457263294748 0.406253832838338 0.401120845848827 0.706463497695324 0.509337277938146 0.557284060140757 0.400743203916447 0.708029965655799 0 0.714814908270538 0.479702415775934 0.00013090247980716 0 0.000157254528407566 9.69984685152872e-05 0.291782655757748 0.999325122957713 0.284955367067351 0.519937428216268 5.64761066454425e-05 0.000674877042286825 7.24701337035768e-05 0.000263157539282687 90 3601
1455 519757 5 0.4 60 "PR" "MO" 0.24653772274765 0.516857885969373 0.18774851985395 0.393329277457617 0.234807245545926 0.226534622052146 0.507202303567623 0.507734336129287 0.188060560412998 0.179860804248711 0.402356530323385 0.40276785292337 0.707879590345723 0.510319747542762 0.555669884515659 0.399778445697216 0.657422707518348 0 0.647568195611196 0.435723729614874 0.000116694497164788 0 0.000142599914101377 8.61925759754793e-05 0.342401425962649 0.999829590075968 0.352201363922062 0.564084752483062 5.91720218385896e-05 0.000170409924031642 8.78405526414964e-05 0.000105325326088553 89 3601
1456 142859 1 0.5 60 "PR" "MO" 0.245836933450262 0.517664729519943 0.186559066572853 0.392498201835912 0.236479178485164 0.230208392372467 0.515158211793433 0.510117340855777 0.182954662716912 0.180726082322143 0.394498665754271 0.40016214432363 0.712524504307894 0.513979444058383 0.550239811611907 0.396077803058881 0.663756992267515 0 0.70937184504603 0.458066702093858 0.000115171789634768 0 0.000186594286457291 0.000100014408564623 0.336070695577094 0.999829766586839 0.290362729674169 0.541731571250203 5.71403657561754e-05 0.000170233413160884 7.88309933431746e-05 0.000101712247374629 90 3601
1457 396547 2 0.5 60 "PR" "MO" 0.251871192701847 0.528088585894123 0.182167940169701 0.381618950073734 0.232943142374033 0.23053060511276 0.505348234134738 0.520746724725655 0.188280323041753 0.172432297933701 0.404139610274194 0.389204184315509 0.71534494018864 0.517695890568724 0.542880561145155 0.392037326172362 0.765102135303871 0 0.780030340032458 0.519649094129985 0.00040926671649065 0 0.000533444310323775 0.000315365914762202 0.234427237885485 0.999570392011302 0.219360228463007 0.479849021735251 6.13600941539923e-05 0.000429607988698016 7.59871942116378e-05 0.000186518220001666 86 3601
1458 347529 3 0.5 60 "PR" "MO" 0.248634897874709 0.531222747797247 0.177277300423103 0.378546246773854 0.233792356664748 0.234522691855236 0.506539493987767 0.5198692384677 0.187902493364648 0.176121649259346 0.403068428084556 0.390249744902563 0.716949946394692 0.518769204115537 0.541301443047097 0.391084610773476 0.750593667359589 0 0.739088197111468 0.500996451403303 0.000132795874328568 0 0.000164930097601792 9.9805331842921e-05 0.24922623649189 0.9998136955012 0.260682579829929 0.498805361820893 4.73002741923281e-05 0.000186304498799817 6.42929610003689e-05 9.83814439602476e-05 89 3601
1459 329338 4 0.5 60 "PR" "MO" 0.246588185669654 0.526432318319524 0.179704201468445 0.383440367374921 0.234282533802006 0.23058605204119 0.506262801915905 0.508479152399052 0.188525045773037 0.182432954515709 0.403783713419043 0.401946232823946 0.71145677151285 0.513443417757051 0.550662201757191 0.396692174717265 0.737521026950347 0 0.672473094038331 0.472933610416461 0.000143448552247308 0 0.00015115163630885 9.85893736890296e-05 0.26228539841469 0.999835793065384 0.327296711033594 0.526870630463337 5.01260827150912e-05 0.000164206934615892 7.90432917663786e-05 9.71697465131598e-05 89 3601
1460 793285 5 0.5 60 "PR" "MO" 0.246854404276907 0.52385630396023 0.182053219964072 0.386046319763137 0.236484908498531 0.227588227983868 0.508924964260182 0.505775296561652 0.18790332103678 0.182250457170156 0.400759822198655 0.404758918263996 0.710927540759305 0.512583001818723 0.552206998171009 0.397473513529057 0.722173792813078 0 0.649916205845818 0.458303490310221 0.000141585694666509 0 0.000210136969036685 0.000116363668346141 0.277634217857682 0.999811500699599 0.349782573928183 0.541470675136109 5.04036345734122e-05 0.000188499300400881 9.10832569620511e-05 0.00010947088532324 87 3601
1461 684937 1 0.6 60 "PR" "MO" 0.242640431476169 0.505588069723875 0.194541255576607 0.404938764726642 0.232749121171016 0.23081316960966 0.51177695467223 0.503404621855022 0.182547272501391 0.18679514377716 0.397769994299262 0.407127236796929 0.706202722256846 0.506551386090647 0.563883671855158 0.403675236210429 0.582057209139928 0 0.660242992326596 0.415804049592367 0.00314556212607986 0 0.0114143968104984 0.00481248888181647 0.414722308964862 0.99980797952153 0.328242834455768 0.579261824293125 7.49197691303191e-05 0.000192020478469892 9.97764071371154e-05 0.000121637232691942 86 1863
1462 344077 2 0.6 60 "PR" "MO" 0.242184213102722 0.514081011792846 0.186715243662076 0.395994150628848 0.228083865422346 0.232585691069381 0.495181131927425 0.506082639649734 0.192909050489092 0.185943241471802 0.414881175152832 0.404308163114993 0.702853769594449 0.504811698972964 0.56556753562297 0.40538583356499 0.691381777653011 0 0.70933971988849 0.472171580427298 0.000133929714896157 0 0.000204157888991301 0.000113537511485032 0.308431526125925 0.999831279538308 0.290377484195664 0.527615800393381 5.27665061680821e-05 0.00016872046169174 7.86380268541772e-05 9.90816678357823e-05 90 3601
1463 172983 3 0.6 60 "PR" "MO" 0.242332567455178 0.50692154261957 0.19313229110642 0.403640782096238 0.233448623205001 0.227364893030034 0.51037114719388 0.495033175581257 0.18424036171603 0.191112522646669 0.399380944804658 0.41580051383539 0.703146083690213 0.503765417357521 0.568485175469118 0.406642153814495 0.59163913785411 0 0.630473749233051 0.407905205137184 0.000103534938230637 0 0.000184040267012377 9.52615241616298e-05 0.408181007884291 0.999813260446701 0.369227781322397 0.591874228519612 7.63193233684441e-05 0.000186739553299192 0.000114429177539266 0.000125304819041715 86 3601
1464 606766 4 0.6 60 "PR" "MO" 0.241034208828718 0.506548469674358 0.192299694394691 0.40382714509511 0.237683251033076 0.226493606810449 0.515780063035189 0.497696696676597 0.1832478956875 0.188119066610482 0.393985556937718 0.412997154369355 0.705211066672243 0.506342022544769 0.563666656692673 0.4039583132839 0.630468743121287 0 0.634980971616668 0.419763567885375 0.000117657241195976 0 0.000172822908251227 9.58161706057855e-05 0.369343465394933 0.999821440074879 0.36474107953687 0.580022735944049 7.01342425841211e-05 0.000178559925121163 0.000105125938210059 0.000117879999970132 84 3601
1465 250907 5 0.6 60 "PR" "MO" 0.246468023402893 0.522148905434808 0.183147108447759 0.387797364407737 0.228942398437949 0.234191193729902 0.500663046640556 0.509627096526812 0.188863602008996 0.184245601165559 0.409271151022291 0.400779537388991 0.709601615570745 0.510533784747068 0.556256311622314 0.399583226293337 0.706181606037876 0 0.696391953758832 0.474290525300941 0.000151687782669734 0 0.000960056083378466 0.000369287819247458 0.293615443254985 0.999826474199429 0.302564470387323 0.525238692374633 5.12629244699442e-05 0.000173525800570684 8.35197704666092e-05 0.000101494505178387 91 3601
1466 766537 1 0.7 60 "PR" "MO" 0.246262909208994 0.512446167399752 0.191213620911835 0.397662815397613 0.232777946499092 0.228695432544047 0.511041196859417 0.501245486211754 0.183438497256658 0.186986536219481 0.399001550916079 0.409473849668435 0.707736288252134 0.507995045460291 0.561638654387974 0.402315911154808 0.686413389162196 0 0.640695069415994 0.445895091784292 0.00011740428741992 0 0.000207272640513822 0.000107873155680694 0.313410849864398 0.999820738786153 0.358973229926366 0.553877541577722 5.83566859856182e-05 0.000179261213847294 0.000124428017125344 0.000119493482305728 92 3601
1467 471067 2 0.7 60 "PR" "MO" 0.244588159114351 0.516093968352575 0.186878142891446 0.393964079725036 0.230948436623246 0.229118209615653 0.507718094529842 0.493915168415513 0.184663967219186 0.193563485670343 0.402137995881083 0.416923410750609 0.704654805353251 0.505620685298373 0.565105595780975 0.40465322522595 0.704300299733327 0 0.626888480201154 0.448143225277892 0.000136860021767655 0 0.00024063592160917 0.00012581572826787 0.295510426792165 0.999822933630645 0.3727617602253 0.551619188663667 5.24134527403953e-05 0.000177066369354543 0.000109123651937299 0.000111770330172566 86 3601
1468 661266 3 0.7 60 "PR" "MO" 0.242340460650931 0.518128272776906 0.18340791248084 0.391852855591414 0.231979243447581 0.228803239865644 0.504399592030789 0.4954074946945 0.188347459549506 0.192092251211824 0.4056838022565 0.415404458771376 0.703122943964155 0.505739696068225 0.56384762324217 0.404570828602178 0.694747293893277 0 0.62700816922624 0.443193347950442 0.000114145789241973 0 0.000211738250654337 0.000108274444637809 0.305074982178018 0.999793310143606 0.372625028252537 0.556557695176829 6.35781394628917e-05 0.000206689856394436 0.00015506427056874 0.000140682428091958 84 3601
1469 817808 4 0.7 60 "PR" "MO" 0.243480015538357 0.514086901936947 0.187876639015517 0.396118999951637 0.236768870226524 0.22380807556091 0.511178707820606 0.491365757748961 0.186577841195282 0.191259522499819 0.398871233019167 0.41952845979032 0.704056961325791 0.505267306930041 0.565714002710617 0.405140330217436 0.653667237186528 0 0.623084056789233 0.424276614481415 0.000278319068190577 0 0.000342330618735761 0.000205219157811731 0.345993660437736 0.999833502568429 0.376460530182457 0.57540518137661 6.07833075457458e-05 0.000166497431570967 0.000113082409573476 0.000112984984163641 90 3601
1470 331016 5 0.7 60 "PR" "MO" 0.248691284104871 0.521661181847435 0.1852053391519 0.388184825132099 0.229226024564882 0.23197568503845 0.506621739138492 0.506463220403829 0.184255957966621 0.185090585451692 0.403180330063912 0.403943906441935 0.709892993708203 0.511310974970433 0.554551882570212 0.398729876350539 0.728643200930513 0 0.701455017720271 0.483963977322563 0.000470614328258538 0 0.00935466690993819 0.00322361008478645 0.27083921480318 0.99981044565905 0.289097147293927 0.512704194676165 4.69699380482885e-05 0.000189554340950411 9.31680758635739e-05 0.00010821791648545 89 2583
1471 255751 1 0.8 60 "PR" "MO" 0.241738438741943 0.514552787396235 0.185998447222996 0.395620603316921 0.238539270172399 0.223584582744249 0.511176551992281 0.487644897158617 0.187805258384016 0.194185881645981 0.398824017702577 0.423227455037308 0.703862291658591 0.504241599940175 0.567989587252993 0.406128125422909 0.668065092812901 0 0.636059038878212 0.431710279953019 0.0032514816530882 0 0.00689713254205363 0.00331376520632484 0.328612077970814 0.999644024817218 0.356764403054083 0.564741883373458 7.13475631969974e-05 0.00035597518278152 0.000279425525651224 0.000234071467197346 90 1497
1472 449596 2 0.8 60 "PR" "MO" 0.243470595549488 0.513894056948475 0.187917469862325 0.39627460049485 0.231040585369433 0.22842186526947 0.501688667960119 0.497669520045912 0.189558840488844 0.189678952358874 0.407975414279599 0.413009857683997 0.702933046188391 0.504127583466817 0.567155262710043 0.406063933188499 0.669692262773995 0 0.689111290173915 0.455462524202932 0.000243250068427374 0 0.000673490827259073 0.000303101482755412 0.329986197323585 0.999039517421533 0.309863467836059 0.543776597130356 7.82898339918355e-05 0.000960482578466809 0.000351751162766618 0.000457777183956223 84 3601
1473 780833 3 0.8 60 "PR" "MO" 0.24178487618385 0.50651746932128 0.192967488509661 0.403810527145008 0.228548107740025 0.226144468105542 0.502778452764359 0.487300976509794 0.186894233891986 0.196725310313028 0.407016071379207 0.423621278847078 0.696477452029417 0.498511593026898 0.576587032714675 0.411862621177924 0.627649951894087 0 0.634521373551226 0.423913389711107 0.000132680869560104 0 0.000376639521873151 0.00016854940915308 0.372147513804754 0.999799496436755 0.364926777848905 0.57577103870979 6.98534315994814e-05 0.000200503563244571 0.000175209077996113 0.000147022169950167 89 3601
1474 567290 4 0.8 60 "PR" "MO" 0.245656979241151 0.506998167372068 0.195569974913283 0.403377672262226 0.232705218740566 0.218188573037401 0.505616269030369 0.483497105560844 0.187772830006548 0.193086970015939 0.404017059946894 0.427547931681752 0.696550771019118 0.498524212619686 0.576429774935769 0.411845968523624 0.630096841584316 0 0.599606703374708 0.4101201047173 0.00109012116218184 0 0.00681602576622461 0.002526010378456 0.368724198694266 0.999795883149457 0.393214782431701 0.587140535008159 8.88385592362178e-05 0.000204116850543092 0.000362488427366837 0.000213349896085636 82 2690
1475 110536 5 0.8 60 "PR" "MO" 0.238969948184142 0.508789203590646 0.188677195214879 0.401489111686566 0.233222399566936 0.22484117299528 0.507044519850759 0.479023187555034 0.186907729871553 0.203036198637178 0.402792305428297 0.432276589987676 0.697033520746358 0.49786195490365 0.57862112372361 0.41263719019938 0.649331738043514 0 0.559850054877035 0.403367884824013 0.00017807599225874 0 0.000650269488702677 0.000271579500317788 0.350412240617162 0.999793958014628 0.439163372829919 0.596156071624029 7.79453470648546e-05 0.00020604198537229 0.000336302804343839 0.000204464051640583 90 3601
1476 664413 1 0.9 60 "PR" "MO" 0.241847698599928 0.504234325033256 0.195016867830148 0.406123762009205 0.23333211800601 0.221787356576863 0.506502263616099 0.485232423008942 0.187665570490686 0.194569661043851 0.403415157253534 0.425358467462876 0.6969671731828 0.498366831416389 0.577252099364685 0.411944815194435 0.59345972660099 0 0.496182130897843 0.363999554683492 0.0496569702878167 0 0.172473134025303 0.0722789182588852 0.356778453948166 0.999514648086222 0.331122230227295 0.56345190142196 0.000104849163027422 0.000485351913777693 0.000222504849559406 0.000269625635662597 83 422
1477 757335 2 0.9 60 "PR" "MO" 0.235825813435295 0.500728475908721 0.193238034989367 0.40978802875004 0.227247275456967 0.22490011416521 0.497920619896955 0.477285184818128 0.189973652138345 0.204545436674212 0.411872912242988 0.433758822582059 0.687973203057472 0.491471605166212 0.587757123801923 0.419011247489589 0.589279208439007 0 0.637445361208162 0.410514667768994 0.00144905197102606 0 0.00943697497003978 0.00359106771242629 0.409087502591092 0.999443290537558 0.352732555098769 0.585521149786052 0.000184236998874503 0.00055670946244239 0.000385108723028906 0.000373114732528345 90 1503
1478 459085 3 0.9 60 "PR" "MO" 0.239484723927629 0.497674804964232 0.198902691160012 0.413045094035708 0.233565510029929 0.217403494781838 0.504707216371404 0.475255763653534 0.189341603394829 0.199418831592777 0.405416244647438 0.435720612084313 0.690453728739396 0.492289507598068 0.587663126147618 0.418345384145587 0.523616861355 0 0.434955930848145 0.318901178066461 0.0328153573213848 0 0.159207809408675 0.0617341131502266 0.443443884686558 0.999720777797285 0.405090910268346 0.618991780112462 0.00012389663705784 0.000279222202714672 0.000745349474833889 0.000372928670850134 91 1028
1479 103872 4 0.9 60 "PR" "MO" 0.240051001298525 0.494556409224633 0.202171841356026 0.416198243350363 0.233810182915366 0.211726865874819 0.510215592230709 0.463582565634255 0.184810379223849 0.204881022948502 0.399489126682048 0.44820225698695 0.685588050088709 0.489204090995411 0.591863243528377 0.421566110978853 0.559956522500879 0 0.514179149266339 0.355575512226564 0.000252803609561284 0 0.00168380099447711 0.000611817693035448 0.439685865492095 0.999746100899694 0.483602390817794 0.64352360375825 0.000104808397464659 0.00025389910030568 0.000534658921389407 0.000289066322149833 86 3062
1480 590606 5 0.9 60 "PR" "MO" 0.241093589693234 0.496613936601028 0.201289379672913 0.414041576493166 0.226699037814138 0.216869129509965 0.501712424782636 0.468204711566903 0.186314973392643 0.205577715798283 0.408057571731676 0.443320690681453 0.684661757017337 0.488491362921333 0.59318206886384 0.422191178744484 0.558816215584551 0 0.560692965601411 0.374789599375789 0.00655988522451329 0 0.0260376409187614 0.0105938032328482 0.43454223582865 0.999805138398729 0.412934692133757 0.614416974514714 8.16633622854196e-05 0.0001948616012711 0.000334701346070607 0.000199622876649422 88 1394
1481 775570 1 1 60 "PR" "MO" 0.23621938317161 0.48294297498385 0.209604302863339 0.428003911185204 0.232033346299214 0.216040289907976 0.504924233239151 0.472168156485361 0.18797822701913 0.200602790439401 0.405020358466952 0.438206796132511 0.6842930193788 0.48615590861379 0.598185320321869 0.424305759185156 0.314736462270893 0 0.172523007325763 0.163390597432983 0.215857257148939 0 0.449480066530064 0.217101845384911 0.469002330024114 0.99774810351258 0.375726856786395 0.617887921520796 0.00040395055605344 0.00225189648741959 0.00227006935777768 0.00161963566131034 88 105
1482 717285 2 1 60 "PR" "MO" 0.226938485816967 0.471544569326314 0.211919311091282 0.439852324988934 0.233035603620207 0.217712854740417 0.504140086543426 0.464165629524475 0.189331521192696 0.209380617793562 0.405671000452705 0.446103820883599 0.677686944177591 0.479399493540784 0.61063145007754 0.431127127321325 0.192107929986318 0 0.095855478845428 0.0953628612737952 0.22296080046275 0 0.49302515776026 0.234008893486706 0.584801294078415 0.999749953550761 0.41066005243851 0.67035084635333 0.000129975472516916 0.000250046449238926 0.000459310955802106 0.000277398886168659 90 108
1483 12553 3 1 60 "PR" "MO" 0.23664224151208 0.489386656968649 0.204001545477303 0.421401256070744 0.226656987218263 0.218589847895127 0.499993986999968 0.469383441148381 0.187632200472628 0.205809603068632 0.410345474751064 0.441546917309256 0.68188907662547 0.485836435755078 0.597443349018564 0.424882530812328 0.443737946284925 0 0.325924547232211 0.258803966100735 0.111251471233942 0 0.270275002847022 0.125635709979026 0.444805136661194 0.999079328889466 0.402022201590465 0.614611258016217 0.00020544581993974 0.000920671110534011 0.00177824833030144 0.000949065904021599 93 114
1484 360187 4 1 60 "PR" "MO" 0.232721607279264 0.480429757880493 0.208900357289712 0.430699278514391 0.22997892840119 0.213899266800661 0.504419889705432 0.459673671844462 0.186870073364556 0.210231503992975 0.405666918362461 0.451500640101159 0.676599802481115 0.480912650522919 0.606001934647243 0.429922667756671 0.334689526189668 0 0.264695379310595 0.199302623739155 0.145617505287244 0 0.341781391038644 0.158824149397893 0.518578456498925 0.996081545905704 0.384077869148375 0.637160140282165 0.00111451202416348 0.00391845409429592 0.00944536050238509 0.004713086580788 91 116
1485 41268 5 1 60 "PR" "MO" 0.229211989918194 0.483252845861964 0.203267113467538 0.427729908967533 0.233392982270697 0.220423960120275 0.504488188821241 0.472441654783944 0.189173325694049 0.204659836474336 0.405304404943027 0.438198839100431 0.683028932309166 0.486316582709013 0.597100275635922 0.424181274898392 0.385173685280524 0 0.253010644290321 0.211271610111947 0.138023201463982 0 0.378925914197035 0.169128995397666 0.476588382178975 0.999730882871051 0.366815296895177 0.61903124093837 0.000214731076518794 0.000269117128948659 0.00124814461746713 0.000568153552016805 87 110
1486 802251 1 0 70 "PR" "MO" 0.253181529266398 0.52968137426428 0.181905376955518 0.380232801510148 0.227063555433502 0.235637282308244 0.502462363005353 0.524854044031277 0.18584915093327 0.173048722977031 0.4073396308539 0.385092942616917 0.715882367008144 0.518818248817709 0.540803250865819 0.391087247635993 0.719842377053221 0 0.711456195157625 0.487544458742412 0.000123321582017204 0 0.000143361010125666 9.05810135631356e-05 0.279984003927358 0.999834271424774 0.288350714809005 0.512278041002753 5.0297437403873e-05 0.000165728575225537 4.97290232441509e-05 8.69192412721004e-05 88 3601
1487 546041 2 0 70 "PR" "MO" 0.252692729890072 0.534223692116023 0.1777673248657 0.375471299130913 0.230209353251054 0.237270283792186 0.505482510624204 0.536291595250466 0.185883491821496 0.165288745868211 0.404010646340834 0.373156811776185 0.720172366933312 0.524926722508239 0.528939562555407 0.384639675497218 0.763082988228826 0 0.830926693066218 0.539935865143566 0.000128296637577551 0 0.000143930125759969 9.21675432541605e-05 0.236745035876396 0.999806411221938 0.168895313415868 0.45988323086774 4.36792571996845e-05 0.000193588778061625 3.40633921540776e-05 8.87364454395296e-05 87 3601
1488 743482 3 0 70 "PR" "MO" 0.25453096204635 0.538065538233174 0.17588877109575 0.371521051096402 0.231143856086904 0.233258780812426 0.501870182776228 0.5297177645104 0.189866078342865 0.1675094044292 0.408106405764778 0.380046949902994 0.71893359894568 0.522832950133748 0.533264253867814 0.386964649123168 0.788574224705206 0 0.751232514423219 0.521373814800605 0.000123331130351117 0 0.000119350002257962 8.21436351957059e-05 0.211248920613489 0.999639463459501 0.248556895023417 0.478378983698617 5.35235509538272e-05 0.000360536540498728 9.12405511057488e-05 0.000165057865582704 84 3601
1489 775271 4 0 70 "PR" "MO" 0.251737337028383 0.531299981270734 0.179417823325888 0.378386951163693 0.227139278776797 0.236792232583403 0.503368546622326 0.526768427978225 0.185101324518357 0.172371385019249 0.406442616536934 0.383041887964206 0.715668848388582 0.520315952802472 0.536890532863493 0.389468972865117 0.762378761991555 0 0.74585114606256 0.51368393065107 0.000122924984525998 0 0.000130326348350928 8.61500412832727e-05 0.237457764226489 0.999834423273276 0.253968624720033 0.486146391282023 4.05487974301167e-05 0.000165576726724235 4.99028690561698e-05 8.35280256239458e-05 86 3601
1490 306002 5 0 70 "PR" "MO" 0.249711076370708 0.53784411568895 0.172703952215234 0.37171375428246 0.230754550984976 0.238371522818804 0.500023415433668 0.536499328681482 0.190970341164311 0.165922885990923 0.409666880793731 0.373059272428851 0.718837150174488 0.524247465574699 0.529597179370468 0.385374914039801 0.786453469104566 0 0.794823726304804 0.534889916999621 0.000139980948391336 0 0.000164457120285741 0.000102802339671303 0.213368806092518 0.999820487614466 0.204975066270412 0.464924018872144 3.7743854524224e-05 0.000179512385533708 3.67503044982762e-05 8.32617885631255e-05 89 3601
1491 303415 1 0.1 70 "PR" "MO" 0.252425687615653 0.534269860240498 0.177491003568118 0.375420282674574 0.230096092238724 0.238583169934907 0.506064198491749 0.534432479998222 0.185251886816086 0.167692831048324 0.403576864898171 0.375213745530785 0.721104949789284 0.524652057155719 0.530435721432528 0.38502441371557 0.754490991479863 0 0.784071769161262 0.522106644361482 0.000147031773144646 0 0.00014335713877134 9.86311329642779e-05 0.245320343476979 0.999835404443827 0.215746979118916 0.477714861575909 4.1633270012826e-05 0.000164595556172724 3.78945810502627e-05 7.98629296446314e-05 82 3601
1492 692879 2 0.1 70 "PR" "MO" 0.248639878321679 0.526323034770924 0.181384502146566 0.383685918989994 0.234177987878487 0.236349908344162 0.511179254845826 0.527127852432454 0.184254874944449 0.171812221987139 0.398597085565342 0.382741581642385 0.719167774544329 0.521200681417686 0.537451599078155 0.388703584153162 0.704137768234878 0 0.740611946792853 0.486037930910918 0.000122663656180339 0 0.000123580344643923 8.28857771166323e-05 0.295681086791326 0.999803361659337 0.259206506290086 0.513775729991922 5.84813176150583e-05 0.000196638340662615 5.79665724173816e-05 0.000103453320044124 83 3601
1493 8985 3 0.1 70 "PR" "MO" 0.245950965277103 0.528364459932302 0.177783315159746 0.381546661831161 0.231481047392789 0.238469222439878 0.506476150704691 0.530140889990599 0.186160076339753 0.171005424175287 0.403278491185725 0.379604557991792 0.715901235109771 0.521292324846817 0.534948815674786 0.388531150665486 0.705748357174466 0 0.760234075302399 0.494568023351458 0.000130858063051903 0 0.000150813889054881 9.49758909804388e-05 0.294063274984825 0.99982909157412 0.239569170457525 0.505246494194784 5.75097776571889e-05 0.000170908425879998 4.59403510208639e-05 9.05065627772937e-05 79 3601
1494 156566 4 0.1 70 "PR" "MO" 0.249047463626853 0.523213046920207 0.184229006412517 0.386727786556875 0.22839685924339 0.234319444350874 0.500062302582328 0.521695228158154 0.188916315563257 0.17451053477056 0.409831647757455 0.388295620171236 0.711763767221116 0.514710651740192 0.547655856746334 0.395251301601513 0.712611933840858 0 0.718110854899447 0.484649244364097 0.000119116176184968 0 0.000132754042634603 8.51895527032154e-05 0.28721731289602 0.999773895063713 0.281699573231499 0.515155972936757 5.16370869369708e-05 0.000226104936287435 5.68178264195527e-05 0.000109593146442736 90 3601
1495 255285 5 0.1 70 "PR" "MO" 0.247602202980209 0.534816551902253 0.173652603817496 0.374954763494798 0.2326400227363 0.240110719564153 0.50857031710945 0.532779054006539 0.185260409475226 0.170101039247435 0.400973319818232 0.376981068388794 0.720352945280662 0.525034450784283 0.529014052540158 0.384674911707225 0.742386449123316 0 0.756307368983548 0.505968210997822 0.000137560964838931 0 0.000156907722939031 9.93300109847337e-05 0.257428125737937 0.999828668536262 0.24348943175984 0.493845028825491 4.78641739080856e-05 0.000171331463738359 4.62915336732478e-05 8.74301657028156e-05 85 3601
1496 297763 1 0.2 70 "PR" "MO" 0.243541040461315 0.519364764434035 0.183450163707242 0.390779141134684 0.235680354987968 0.234237795876677 0.511829637492319 0.520291184136464 0.1851356542544 0.175750540418584 0.397707335090657 0.390002647508745 0.71345919132596 0.516769329662568 0.544336358380226 0.393241638125873 0.680708430698504 0 0.659511685166181 0.448315191161736 0.000114327715527817 0 0.000117730907017027 7.7578944268438e-05 0.319124658430411 0.99983858410817 0.34030224051363 0.551513435949335 5.25831555563293e-05 0.000161415891830426 6.8343413171945e-05 9.37939446611025e-05 90 3601
1497 143013 2 0.2 70 "PR" "MO" 0.246147231133166 0.527103666126637 0.178922051762359 0.382819427007265 0.238429299230334 0.233043863689309 0.511623909433889 0.527066840504487 0.187506672170991 0.16944000382142 0.398397957113802 0.382750626999692 0.717620394052808 0.521486979413915 0.53586872775477 0.388457566924064 0.708246838742279 0 0.768270263337157 0.491689497484613 0.000136482514937501 0 0.000167857566225787 0.000101174584622747 0.291562938516106 0.999794960669607 0.231514036904193 0.508107080121969 5.37402266779796e-05 0.000205039330392654 4.78421924237181e-05 0.000102247808795969 88 3601
1498 727934 3 0.2 70 "PR" "MO" 0.248513351604564 0.527764983629018 0.179979498787624 0.382045671493536 0.22750003395521 0.236358900562342 0.497905906864483 0.520734300589624 0.189978661972635 0.176978834401414 0.412090871380995 0.389401177259893 0.712372286122115 0.515254365553161 0.546936995161673 0.394742475302219 0.750726534803289 0 0.71107585017554 0.496527996765838 0.000271039085717772 0 0.000171828090596719 0.000151148004835806 0.248956015132108 0.999815077426062 0.288693022424193 0.503225698170373 4.64109788845403e-05 0.000184922573937909 5.92993096696556e-05 9.51570589537908e-05 87 3601
1499 462193 4 0.2 70 "PR" "MO" 0.242192623063277 0.516892777339113 0.184446363595358 0.393268465775479 0.233378330563054 0.23470311851747 0.510951623767466 0.513344152623876 0.184090722201461 0.181642011881236 0.399068354068792 0.396883621204509 0.710274072143802 0.513358211774916 0.550179097678055 0.396803293781975 0.667134673745961 0 0.670558353768914 0.448787872093968 0.000112323164605951 0 0.000116929585380817 7.68923430568941e-05 0.332661806682814 0.99974659794339 0.329247519820467 0.550995301123321 9.11964066193684e-05 0.000253402056610017 7.71968252375566e-05 0.000139934439654083 88 3601
1500 660575 5 0.2 70 "PR" "MO" 0.247326553447037 0.522567152978508 0.183505742528256 0.387451779263752 0.230276655706227 0.233142703420961 0.499138320926612 0.520384732988178 0.191276473184255 0.174731639738183 0.41093325257067 0.389680347187746 0.710745912574226 0.513711003852798 0.549513855450695 0.396360714981507 0.7017082516246 0 0.707232026692647 0.475111849039134 0.000121900976971705 0 0.000143960075794229 8.94443031036524e-05 0.298120953304524 0.999836652159436 0.292574924533768 0.524712494356691 4.88940939039533e-05 0.00016334784056364 4.90886977909202e-05 8.62123010711552e-05 90 3601
1501 416979 1 0.3 70 "PR" "MO" 0.24503418759456 0.524353186799475 0.180286437058602 0.385539320947688 0.233855408908438 0.237104161403381 0.512630459555282 0.517647934390103 0.18293061627455 0.179935567083318 0.397007659571088 0.392513606765865 0.71599375790638 0.517872848785378 0.54315262041647 0.392045521235233 0.721139176811145 0 0.704805733480614 0.479646586996654 0.000583137525843053 0 0.00182779888866408 0.00080424561940644 0.278232342984827 0.999833575972208 0.293311040687936 0.519460847066677 4.53426781839665e-05 0.000166424027792032 5.54269427853568e-05 8.83203172628671e-05 89 3601
1502 285413 2 0.3 70 "PR" "MO" 0.247544837116995 0.529702998271208 0.177740921325126 0.380059226461821 0.229549061056157 0.237118504979022 0.501716481619828 0.523446694204771 0.188496553518916 0.175245653233943 0.408021552347422 0.386450104658408 0.714212403152174 0.518002582946446 0.541483128077985 0.391813304792659 0.749276884809834 0 0.766868586864444 0.513012093962614 0.00013717183809322 0 0.000135132739475624 9.21751082477515e-05 0.250542731910071 0.999819587064393 0.232950014166064 0.486807176548175 4.32114420019288e-05 0.000180412935607381 4.62662300161509e-05 8.85543809639458e-05 91 3601
1503 252307 3 0.3 70 "PR" "MO" 0.24683344834003 0.52784633567278 0.178751691639687 0.38202416742962 0.229420048440094 0.238125183702303 0.500400637303085 0.526388672861384 0.189540215649968 0.173626530095812 0.40937695427443 0.383542833456169 0.714378680482427 0.517874501012408 0.541918437385467 0.392005448197093 0.728148193310965 0 0.752483207057154 0.501062036711864 0.000117929229211814 0 0.000131826249072342 8.44610110784131e-05 0.271623510732567 0.999525274896042 0.247292958496 0.49863155907337 0.000110366727255602 0.000474725103957621 9.20081977729223e-05 0.000221943203688453 89 3601
1504 467301 4 0.3 70 "PR" "MO" 0.251504596862218 0.525300422148054 0.184261591753835 0.3845691936376 0.227828493721368 0.231487047641834 0.503131495011533 0.516863081428933 0.186318758672778 0.176393844429337 0.406579991752959 0.393302660827418 0.710820138225419 0.51484061289635 0.54697419485595 0.395093298428337 0.723101136396317 0 0.701319472178009 0.483250881792943 0.000140568341546605 0 0.000146417386647834 9.72226726181713e-05 0.276703219025509 0.999806915093335 0.298472913954792 0.51655040363809 5.50762366272757e-05 0.00019308490666463 6.11964805510179e-05 0.000101491896349085 87 3601
1505 238584 5 0.3 70 "PR" "MO" 0.248811870580325 0.524522316946466 0.182905653413639 0.385293236033269 0.222287458617245 0.237433172531517 0.492666558363645 0.520784484576411 0.190022692408836 0.177593682593543 0.417357336280237 0.389269436099898 0.708532501729086 0.512532896313492 0.550522028416019 0.397448659993406 0.73808087148111 0 0.725155130449022 0.500744946721762 0.000160691556101679 0 0.000147777285525725 0.000105643862683371 0.261704411107051 0.999783370259412 0.27464361441801 0.499044231957889 5.40258557371908e-05 0.000216629740587603 5.34778474420791e-05 0.000105177457665073 87 3601
1506 612744 1 0.4 70 "PR" "MO" 0.245294853254759 0.523643628013289 0.181058727517866 0.38632782557161 0.237842630426776 0.236460527247552 0.514807901089222 0.52480539819283 0.184376477536426 0.173641971680215 0.395139234365011 0.385137407581753 0.719598010929087 0.520662490319415 0.539077176734506 0.38931738217058 0.706500059075917 0 0.761384708809932 0.490522536652163 0.000118601631014391 0 0.000137600733077025 8.55568705347308e-05 0.293327624097454 0.999827425248415 0.238433362756203 0.509301906338778 5.37151956144321e-05 0.000172574751584719 4.43277007871409e-05 9.00001385239619e-05 93 3601
1507 751212 2 0.4 70 "PR" "MO" 0.24738490816528 0.522050467340436 0.183967815581328 0.388017924154075 0.234793319380801 0.231944511720915 0.505645196619853 0.519140047696384 0.189367400774545 0.174798273877457 0.4040108572934 0.391007861842042 0.714122739266996 0.515216318190731 0.54813349023333 0.394758928533511 0.681857637314342 0 0.722972783430484 0.470173446741505 0.000113335433045453 0 0.000131937250729408 8.19667642559214e-05 0.317965806107149 0.999774412674587 0.276838252894684 0.529629792233883 6.32211454639312e-05 0.000225587325412645 5.70264241022605e-05 0.000114794260355816 87 3601
1508 75023 3 0.4 70 "PR" "MO" 0.247411878922009 0.522177305379329 0.183908274716546 0.387859220916925 0.236738572361379 0.232397331572429 0.5125671998029 0.519347867187617 0.185294229668473 0.175032670953862 0.397061951688077 0.390778509743297 0.716547782855817 0.517652464366763 0.544235175338881 0.392297022226137 0.69236984213071 0 0.724755613744641 0.473570200482371 0.000122337649524685 0 0.000143405907387132 8.86500380833221e-05 0.307450986983515 0.999821930229326 0.275046703370022 0.526244994291124 5.68332362502844e-05 0.000178069770674456 5.4276977949384e-05 9.61551884217532e-05 90 3601
1509 261754 4 0.4 70 "PR" "MO" 0.249829129110228 0.524529820909187 0.183688061649416 0.385380235897232 0.229206431596709 0.234906870216665 0.503160887838315 0.520112048927516 0.186998065910811 0.176251731746752 0.406686526938423 0.389953498816236 0.713942430923602 0.515651937638266 0.546937859306978 0.39431052229265 0.728548846629836 0 0.741576126544823 0.497944715305823 0.000112717106916431 0 0.000144416467365135 8.67915780421366e-05 0.27128854203599 0.999830797454851 0.258225953230545 0.501878948026867 4.98942272579509e-05 0.000169202545149118 5.35037572673234e-05 8.95450892680204e-05 89 3601
1510 511437 5 0.4 70 "PR" "MO" 0.248938838719677 0.518588246496518 0.188050815764448 0.391493862208208 0.228096257346763 0.230307405970662 0.500602141009245 0.50713885829997 0.188077342766827 0.183419082496414 0.409232944536259 0.403423639586521 0.707342502037103 0.508638507153514 0.559547241027689 0.401537370224517 0.692277802911821 0 0.623358308586517 0.445871089280092 0.00010802400335647 0 0.000124037388181608 7.82877248282048e-05 0.3075584885232 0.999831902124665 0.376445036296381 0.553953057375744 5.56845616219282e-05 0.000168097875334507 7.26177289203375e-05 9.75656193360469e-05 90 3601
1511 300184 1 0.5 70 "PR" "MO" 0.246745341666339 0.525760293280458 0.180391557752669 0.384122383281577 0.229822867697978 0.234984268158645 0.493401541999786 0.52228860877232 0.195893478914566 0.174605111040494 0.416412144174998 0.387763812885608 0.711552477522962 0.513319812500834 0.550890147707729 0.396616486918174 0.726490173390615 0 0.756599804696749 0.500200368318391 0.000135146166631142 0 0.000149492763007661 9.59303445019525e-05 0.273331192312967 0.999835940539963 0.243200872459566 0.499618923083193 4.34881297875092e-05 0.000164059460037377 4.98300806778128e-05 8.47782539144645e-05 84 3601
1512 796312 2 0.5 70 "PR" "MO" 0.247093516094006 0.527663585605472 0.178942673914283 0.38203837465909 0.226761988254827 0.238030575219056 0.49570024136138 0.518455037712744 0.191372009372144 0.180001480120467 0.41420220407671 0.391810917239918 0.711886079567889 0.513659226446158 0.550316163406893 0.396316492870392 0.766438897183926 0 0.704825132384886 0.500291143353122 0.000614186218382673 0 0.000397063408150221 0.000344926264330539 0.232889921076526 0.999769377844956 0.294705092452495 0.499246055752458 5.69955211655951e-05 0.000230622155044418 7.27117544679837e-05 0.000117874630089401 91 3601
1513 760260 3 0.5 70 "PR" "MO" 0.246177077397912 0.525807976732957 0.17999942913815 0.384060871153826 0.232756825451455 0.234837578018535 0.506706784578066 0.517142215976557 0.187001521548657 0.178718551078638 0.403048467626119 0.393133934041541 0.713771480867903 0.516248676609749 0.545719501765445 0.393735126479319 0.717445789909799 0 0.688934892385862 0.473292502469591 0.000112998320364816 0 0.000163501224391539 9.26229512551751e-05 0.282386772886234 0.999772876626339 0.310829470287648 0.526498107670663 5.44388836023988e-05 0.000227123373660694 7.21361020983308e-05 0.000116766908490971 88 3601
1514 363020 4 0.5 70 "PR" "MO" 0.243188444063407 0.514321012046787 0.187275436902222 0.395804154049143 0.230846961368917 0.233400710281222 0.506062392320219 0.507118748016264 0.185845680216826 0.185720505656172 0.403588021705833 0.403313941506438 0.707436115713546 0.508844875816795 0.55884162277522 0.401245139023738 0.67335456645249 0 0.675796032397919 0.454011023549214 0.000125540003492397 0 0.00013003637900563 8.5978790919054e-05 0.326464788931905 0.999838054020373 0.324006505654876 0.545808897458819 5.51046121127917e-05 0.000161945979626857 6.74255681993095e-05 9.41002010484477e-05 84 3601
1515 14380 5 0.5 70 "PR" "MO" 0.248171990024641 0.521932788920258 0.184694745276228 0.388079775223442 0.231195902946248 0.233409354833037 0.503266758721412 0.517251994263974 0.188397347419641 0.177448337239943 0.406333928261504 0.392932401059344 0.712777247803925 0.51381069562162 0.550540429935812 0.396140891116435 0.704350534329125 0 0.73381404360812 0.484590638830756 0.000125369253305101 0 0.000155983804933625 9.45496563141313e-05 0.295469500872772 0.999830933870682 0.265983426703805 0.515225567168583 5.45955447987249e-05 0.000169066129317924 4.65458831413921e-05 8.92443443467714e-05 82 3601
1516 540593 1 0.6 70 "PR" "MO" 0.247223492668193 0.519788553695607 0.185767385987579 0.39030341671694 0.227304556315095 0.234168316270048 0.499923827308374 0.510713850366793 0.188225681021436 0.183413768245305 0.409940012156184 0.399764648202524 0.708696365253336 0.509917013206455 0.55740683525432 0.400247991104087 0.680535653590734 0 0.671649613550121 0.458484427586017 0.000124305606582836 0 0.000149471806543202 9.25906011730352e-05 0.319286406028295 0.999824861082062 0.328136732419111 0.541326743124024 5.36347743877893e-05 0.000175138917937942 6.41822242253508e-05 9.62386887860551e-05 90 3601
1517 4244 2 0.6 70 "PR" "MO" 0.243500308673258 0.512732523204527 0.188925392598392 0.397439800275889 0.233493768254024 0.232585366486061 0.512449960028296 0.50777688465245 0.182892562223048 0.18469185687081 0.397097552343877 0.402809799985923 0.709579443413344 0.510593971178275 0.556509811692249 0.399532469078438 0.669190526613009 0 0.649389454141849 0.442321582385733 0.000115616196354538 0 0.000134944253022108 8.3876699769717e-05 0.330637868585623 0.999809419362415 0.350396721042582 0.557486724786484 5.5988605012742e-05 0.000190580637585176 7.88805625474894e-05 0.00010781612801406 88 3601
1518 13134 3 0.6 70 "PR" "MO" 0.241993283926724 0.510578350476067 0.189630573720499 0.399729914347544 0.231481217948373 0.235465507844829 0.509052317255796 0.511038195996564 0.183984552715299 0.184155525382525 0.400769072203544 0.399332283220631 0.708940009719926 0.509817334424865 0.557770651818324 0.400377671417919 0.637660614641373 0 0.699966516245374 0.449890686007517 0.000113244018882515 0 0.000170129282020889 9.51055721792576e-05 0.362160947826546 0.999801316760323 0.299796413458747 0.54990479739313 6.51935131982322e-05 0.000198683239677364 6.69410138572932e-05 0.000109411027173654 91 3601
1519 753204 4 0.6 70 "PR" "MO" 0.246085043191371 0.515056897370271 0.188882844180432 0.395042527687263 0.234052442802028 0.228211661915833 0.511326080148348 0.502701916997358 0.184150660732267 0.18533432399003 0.398388877922931 0.407949614693307 0.708349147909232 0.509415029934416 0.55836782890273 0.40076155523388 0.682782455283054 0 0.637251123140548 0.44237163082684 0.000110780942789933 0 0.000123510096197881 7.82629391578709e-05 0.317045271420797 0.999809357804521 0.362545245954419 0.557439909001664 6.14923533591542e-05 0.000190642195478985 8.01208088347376e-05 0.000110197232338358 88 3601
1520 219051 5 0.6 70 "PR" "MO" 0.247082828830569 0.517935644367509 0.187196379537972 0.392177682227132 0.226976476165978 0.234838822060002 0.504072313297357 0.509788526550029 0.184445084551224 0.18469304534641 0.405618610608885 0.400715357278674 0.70889812705655 0.510322565789688 0.556334509435606 0.399804200988143 0.673763470133951 0 0.664834308322766 0.454437412666932 0.000127082278588172 0 0.000141452563742904 9.10295789875197e-05 0.326035461985504 0.999183752271107 0.334790464303965 0.54510629918332 7.39856019561759e-05 0.000816247728892979 0.000233774809525822 0.000365258570761351 88 3601
1521 675330 1 0.7 70 "PR" "MO" 0.249504333375472 0.526897148868404 0.181490933133571 0.382936489663999 0.227467790026119 0.237654886315366 0.503052859704607 0.519130733961525 0.185804695129465 0.179140754000125 0.406691484835622 0.391079984984276 0.714627009716957 0.516060989960342 0.54643638226316 0.393891812403456 0.735861722826858 0 0.742349817858161 0.502712934368484 0.000145623501389772 0 0.00100865074104582 0.000385676596420621 0.263943386568331 0.999813372289809 0.256578738765097 0.496803706741833 4.92671034217055e-05 0.000186627710190754 6.27926356961866e-05 9.7682293262322e-05 87 3601
1522 688693 2 0.7 70 "PR" "MO" 0.245323105264492 0.523628830176398 0.181052767576961 0.386114259603057 0.232798708491121 0.233645415956082 0.504115398999702 0.512671443664493 0.189210983836573 0.181398704298757 0.405744094534333 0.397761153396655 0.711767229711696 0.513123312565843 0.551662455712291 0.396908232552345 0.75761338339603 0 0.701705000958488 0.490659288593778 0.000147649402755258 0 0.000147402150240432 9.91168357835133e-05 0.242197311762946 0.999812429186647 0.298082044540156 0.509144216904645 4.16554382689232e-05 0.000187570813352629 6.5552351115505e-05 9.73776657935022e-05 88 3601
1523 208082 3 0.7 70 "PR" "MO" 0.241845211610516 0.513296501514707 0.187057046557859 0.396786444852813 0.231021150788789 0.23215204160122 0.5047027551818 0.500494037092387 0.187246781936528 0.190378208983299 0.405271724372442 0.41023328569077 0.705018404000526 0.505795237570866 0.564682037477686 0.404491761900215 0.685601241148151 0 0.627862042348693 0.441648307369293 0.000114325865212446 0 0.000150024075474639 8.85833742883809e-05 0.314219379912994 0.999788202645738 0.371900933802031 0.558142681295359 6.50530736429906e-05 0.000211797354262219 8.69997738008927e-05 0.000120427961060169 90 3601
1524 135581 4 0.7 70 "PR" "MO" 0.249820155500743 0.517797883471578 0.189361980413065 0.392280872074204 0.227113712809207 0.229306415259149 0.500891595594909 0.504554169440422 0.187042401875 0.184647388697824 0.408635375113236 0.406145664471217 0.7062402835691 0.50755677275764 0.56105177098589 0.402564363531747 0.686997641685145 0 0.639918534713424 0.450037227729277 0.000117653857373712 0 0.000136883786140798 8.59327682061353e-05 0.312830581399956 0.999833908604574 0.359864495523806 0.549778158502298 5.41230575255863e-05 0.000166091395425796 8.0085976629863e-05 9.8681000218457e-05 77 3601
1525 264893 5 0.7 70 "PR" "MO" 0.242574435786795 0.512881046910779 0.188133295728659 0.397372662686517 0.231869837306601 0.229677959924339 0.50365691369057 0.498286379389675 0.188545144091622 0.190276621673654 0.406093685369036 0.412420347386188 0.704122233017735 0.504661465871874 0.566955061493935 0.40559498555954 0.643911388435228 0 0.646846764955268 0.432519604928962 0.000144610038341606 0 0.000456236600727547 0.000198684364565559 0.355884281102059 0.999829733073063 0.352612979837631 0.567177599278248 5.9720424370468e-05 0.000170266926936705 8.40186063738875e-05 0.000104111428224801 86 3601
1526 737257 1 0.8 70 "PR" "MO" 0.244690908655901 0.514908663307203 0.187941754751688 0.395178215711884 0.229961566147521 0.227625811865605 0.500066713450486 0.495527437832173 0.190131406977868 0.190867381558475 0.409602459511368 0.415268972103756 0.702278286669027 0.503254786223442 0.568940543288031 0.406948518682094 0.678428133656702 0 0.642724294773621 0.444193592074508 0.000125939870682611 0 0.000202770375523651 0.00010954345872391 0.321386280879023 0.999824231297354 0.356984504722186 0.555589767719258 5.96455935919573e-05 0.000175768702646124 8.84301286690843e-05 0.000107096747510381 91 3601
1527 657570 2 0.8 70 "PR" "MO" 0.24528886700202 0.520902855565285 0.183348189009748 0.389090323478428 0.230407811853952 0.230198055126522 0.506065787519024 0.496410174059905 0.185705842662181 0.192381202177603 0.403649798822555 0.414554867501114 0.705894733982494 0.507475595816441 0.561435233849532 0.402775520469978 0.69696871099477 0 0.609409880050289 0.440480044169132 0.00012155587389828 0 0.000158012828330002 9.37263374016332e-05 0.302853519547287 0.999826340260447 0.390331936641955 0.559317252187549 5.62135840447257e-05 0.000173659739553125 0.000100170479426429 0.000108977305917749 88 3601
1528 484788 3 0.8 70 "PR" "MO" 0.240824771094169 0.506538739752144 0.192222064011117 0.403989063962108 0.237243078208883 0.221925835600802 0.512307765548196 0.485945676041959 0.185924874425772 0.194313079496565 0.397318547839834 0.425204597050777 0.699993684903854 0.501297704373571 0.572460017933453 0.409161463420031 0.5762819047016 0 0.56182934829806 0.376667143059533 0.000263373012955155 0 0.000174828165192366 0.000146075258925963 0.423375262213874 0.999817179249752 0.437870258066493 0.623057675159488 7.94600715706147e-05 0.000182820750248095 0.000125565470254634 0.000129106522053268 89 3601
1529 474648 4 0.8 70 "PR" "MO" 0.244413754535846 0.524447509312104 0.17972177597915 0.385353355933262 0.236911186728517 0.229409907948731 0.509139590633458 0.501347454758496 0.188253111794529 0.187434586526165 0.400972989104795 0.409323944400244 0.710734849213094 0.511366996144845 0.555409474299844 0.398850225499083 0.74417406466831 0 0.695630161033795 0.480142318322612 0.000860964118714214 0 0.00246522506655461 0.00109260739523707 0.25491523069644 0.999801745896709 0.301762414935071 0.518635866835069 4.97405165357517e-05 0.000198254103291054 0.000142198964579641 0.000129207447081512 91 3178
1530 158315 5 0.8 70 "PR" "MO" 0.239242504107545 0.501189684613788 0.195627423171346 0.409389894748406 0.231906531665679 0.225213448111525 0.50760072945552 0.486711213055353 0.185502052217598 0.196527327711426 0.401913765353235 0.424340476223689 0.696362483884748 0.498016777857523 0.577656803100369 0.412394285144058 0.582096115155817 0 0.587799719406828 0.390283485957426 0.000108392777316649 0 0.000166070513658348 9.10291020593427e-05 0.417696062090831 0.999743824041458 0.411705949932853 0.609399722636151 9.94299760355595e-05 0.000256175958542068 0.000328260146660365 0.000225762304363563 90 3601
1531 721435 1 0.9 70 "PR" "MO" 0.24121071409246 0.504036342966239 0.194658294665536 0.406366056617863 0.231069138606312 0.223193703073318 0.501323142476429 0.487346733043006 0.190199344154966 0.194102960034391 0.408459994649297 0.423559600242812 0.695473555772089 0.497234501767717 0.578960598854893 0.413154792908253 0.597833033153779 0 0.560948501106384 0.387311249539381 0.0217942698277811 0 0.0526222152580723 0.0244666217686179 0.3802738057848 0.999657922556921 0.386214397097353 0.588005121688407 9.88912336394396e-05 0.000342077443079 0.000214886538191243 0.000217007003594277 90 1145
1532 493617 2 0.9 70 "PR" "MO" 0.241263598418598 0.511114169692115 0.188516607406975 0.399049916133513 0.229034160244131 0.224541788902261 0.504461548875557 0.479162868875681 0.185830329809808 0.202708005291917 0.40526095791883 0.432214269893902 0.69483954756499 0.497838074591476 0.577054942508699 0.41261204172629 0.673526150186525 0 0.567107307549263 0.417075969914285 0.00010675055314486 0 0.000188080545734796 9.79721783262332e-05 0.326096822043996 0.99942872443672 0.430814414908492 0.581930896771626 0.000270277216333987 0.000571275563279502 0.00189019699651051 0.000895161135761995 85 3601
1533 367805 3 0.9 70 "PR" "MO" 0.239169804708769 0.495237877873555 0.200833511132798 0.415534037548141 0.230368461930615 0.223809833274162 0.507962690869783 0.482743725471838 0.183885861448943 0.198626217711412 0.401881251384126 0.428186763167752 0.693348099913545 0.494876656747983 0.583345590293153 0.415671705948706 0.501307584826829 0 0.470098006003826 0.325053426788973 0.0380900866866082 0 0.10984190576717 0.0486995030419867 0.460502458175081 0.999735592920601 0.419862211659494 0.626060932514811 9.9870311481685e-05 0.000264407079399424 0.000197876569509804 0.000186137654228658 86 415
1534 334017 4 0.9 70 "PR" "MO" 0.23959198214558 0.505651011129946 0.191955053137689 0.404675669717423 0.232305604993525 0.223453850486201 0.504364760736271 0.482995537677559 0.188660063387463 0.19815365736183 0.405649267583107 0.428004704658756 0.695351437625306 0.497362312093384 0.578768773886982 0.413110026225744 0.63500448583251 0 0.63663762023594 0.423607368366485 0.00284174381419373 0 0.0121859135589875 0.00490679475351294 0.36208592779679 0.999809544001942 0.351051558565556 0.571358670643605 6.784255650669e-05 0.000190455998058178 0.000124907639517422 0.000127166236396146 91 301
1535 598662 5 0.9 70 "PR" "MO" 0.238448997576854 0.505864840469878 0.190896055432655 0.404520781065989 0.229853781861938 0.225902099618269 0.502761982111819 0.48266601212395 0.187969731910742 0.20075891497253 0.407049333770235 0.428638009938284 0.69420487905706 0.496691200327982 0.579624702315927 0.413836985768484 0.608425646686394 0 0.597508752911492 0.403467783330975 0.00023413224225526 0 0.00106460924730414 0.000427691357940144 0.391081617595987 0.997696122149154 0.396600075430793 0.59367798181757 0.000258603475363222 0.0023038778508457 0.00482656241041165 0.00242654349351423 90 1157
1536 506988 1 1 70 "PR" "MO" 0.242628944678243 0.504381969652216 0.195498449454724 0.406105653901436 0.232195396052691 0.215847964202386 0.504796565701181 0.471125108512512 0.188032676705186 0.201640617041739 0.404893670350882 0.439923638199448 0.690672304933321 0.493255396686761 0.585171743201649 0.417173456282442 0.524669069644574 0 0.313927596626866 0.282361302634487 0.0774906512744175 0 0.267710471044222 0.11129521876163 0.397753702415489 0.999790020082973 0.417939994389164 0.606110055404696 8.65766655190222e-05 0.000209979917027023 0.000421937939747839 0.000233423199187081 72 303
1537 394939 2 1 70 "PR" "MO" 0.236976030471029 0.494906182273787 0.199253405643211 0.415922083229274 0.233445130756037 0.215396076433514 0.506694362571193 0.46541025760973 0.187634077790719 0.206535110341873 0.403050405660611 0.446016340542228 0.685817237660581 0.488648256091427 0.593422593775803 0.422046390301389 0.46972385328762 0 0.33291898066848 0.267162922164098 0.0554044913788194 0 0.188234204579864 0.0785939868234417 0.47403895042244 0.998219907822417 0.469524046091537 0.650405700752129 0.000832704911121005 0.0017800921775832 0.00932276866011896 0.00383739026033104 92 113
1538 295622 3 1 70 "PR" "MO" 0.243303451504979 0.500044206897715 0.199995454674456 0.410463047281823 0.229707463279396 0.216394374128478 0.501925903066136 0.477594319004959 0.18875827704815 0.19661772550353 0.408094267133537 0.433516769152994 0.689405288912852 0.493017888459907 0.585371457226136 0.417551130681651 0.535601324557545 0 0.438238753957329 0.326720786230949 0.0691961140827025 0 0.134476785456556 0.0667449628151629 0.394877685149047 0.998550956923049 0.42592210745655 0.605508426087341 0.000324876210704827 0.00144904307695061 0.00136235312956446 0.00102582486654735 92 449
1539 300748 4 1 70 "PR" "MO" 0.228087535479989 0.468107899071714 0.216399703153181 0.44342440185982 0.23425575727908 0.216942648124253 0.508399911892513 0.468032674526022 0.186539476202233 0.205317844049913 0.401098449220012 0.442609835166087 0.679285940883322 0.480863240646494 0.608257023405326 0.429733470078859 0.195372248857551 0 0.157297307511809 0.116214012075999 0.202608325271483 0 0.38523319693778 0.191747624866895 0.601866705870697 0.999523192075319 0.456938171317201 0.691653172363136 0.000152720000269029 0.000476807924681133 0.000531324233209713 0.000385190693970351 83 109
1540 217947 5 1 70 "PR" "MO" 0.233888791291672 0.491667224310993 0.199541106056502 0.419200972504686 0.235115880134229 0.217868559354083 0.503810509129259 0.471962463316197 0.191449776164614 0.202791779923788 0.406387192462585 0.439119918842895 0.686873230779984 0.48881477785712 0.593782662144904 0.421931765766624 0.456799108479409 0 0.360292203095373 0.270203534378731 0.0703106108959116 0 0.158406775387402 0.074403286603397 0.472370414862982 0.996256656625054 0.47852318389174 0.653053946905328 0.000519865761697199 0.00374334337494589 0.00277783762548459 0.00233923211254398 90 291
1541 105759 1 0 80 "PR" "MO" 0.247873422514285 0.526904408931496 0.180393559973562 0.383015109748689 0.231063009582605 0.235317068701486 0.502711734207856 0.523421204687013 0.188823503541027 0.174005631022004 0.407097338111937 0.386492938879263 0.714253500798376 0.517361338376291 0.543222694536593 0.392537080120281 0.711055481801652 0 0.721008773840909 0.483197918310022 0.000118507815539189 0 0.000126854737008741 8.27315314013039e-05 0.288778094177127 0.999827041144143 0.278814169947456 0.516630036865953 4.79162056817566e-05 0.00017295885585691 5.02014746263053e-05 8.93132926234663e-05 88 3601
1542 333236 2 0 80 "PR" "MO" 0.251871721312936 0.534485658913565 0.176935688233449 0.375260079115104 0.228272861178414 0.238965980458124 0.49997175815092 0.537260163504321 0.188839870935264 0.165796455499978 0.409631240007511 0.372352126872354 0.719110562949474 0.523526691908497 0.531572014668691 0.386144480428588 0.753288862449183 0 0.773193223524402 0.518976945419238 0.000132585547489777 0 0.000138237130181497 9.20557855018112e-05 0.246539927243743 0.999832098082716 0.226628227976265 0.480850472824923 3.86247595841289e-05 0.000167901917284207 4.03113691513552e-05 8.05259703362008e-05 86 3601
1543 851153 3 0 80 "PR" "MO" 0.253268240864848 0.536929601420994 0.175938931451286 0.372708756267413 0.222023762422588 0.241298299783762 0.491655785300405 0.538784971682898 0.190713992650062 0.166268937834719 0.418199673099903 0.370750060110611 0.716590303071197 0.522193506252972 0.532921861936067 0.387499969809779 0.766207327547582 0 0.796594391010272 0.536793415460544 0.000126790156146086 0 0.000148318063732393 9.43591772178441e-05 0.23362518348553 0.999826485171427 0.203221241802153 0.463031552362888 4.06988107418767e-05 0.00017351482857278 3.60491238425687e-05 8.06729993504783e-05 87 3601
1544 354748 4 0 80 "PR" "MO" 0.245289719863247 0.523096979957883 0.181611011609075 0.386937422695363 0.227354496098915 0.238544458654818 0.49985044216974 0.525548501991294 0.188416379889948 0.174662698909657 0.40997380809362 0.384286180968406 0.71118867461698 0.515841772916981 0.54469009040868 0.394075836675762 0.698436777764322 0 0.73642279807795 0.486682777974033 0.000121525463827193 0 0.000134807149365415 8.69130694976186e-05 0.301391656832354 0.999835737235618 0.263390834931527 0.513143052026879 5.00399394970731e-05 0.000164262764381631 5.15598411576241e-05 8.72569295897633e-05 87 3601
1545 526224 5 0 80 "PR" "MO" 0.25020036282507 0.534127995923228 0.176070964365373 0.375617853378821 0.235700766963776 0.234821157484334 0.508469138895009 0.534971714064981 0.187909389089703 0.164616882599275 0.401394094593226 0.374624664411428 0.72072228727318 0.525383480102091 0.528597236054351 0.384372916403447 0.757042610357016 0 0.774453163957984 0.513878896003911 0.000128989688503999 0 0.000121172141255236 8.40528387496496e-05 0.242716356570236 0.999064758288484 0.225365863545222 0.485671421592438 0.000112043384244575 0.00093524171151642 5.98003555381017e-05 0.00036562956490062 91 3601
1546 352837 1 0.1 80 "PR" "MO" 0.248707152029963 0.529024820574483 0.179178800988743 0.380870064816008 0.235147122703254 0.237316755220509 0.514927988458641 0.525278878967082 0.181837845055928 0.173914428929803 0.394544767167328 0.384591082078991 0.721171029953727 0.522757001090405 0.534931074974474 0.387006716195545 0.719481894362333 0 0.744653690861708 0.492442793100594 0.00011243576639116 0 0.000117457043888265 7.73131980238225e-05 0.280357934807371 0.999842568243516 0.255188719628615 0.50739878056923 4.77350639046222e-05 0.000157431756483952 4.01324657888786e-05 8.11131321530754e-05 86 3601
1547 263286 2 0.1 80 "PR" "MO" 0.251701680764418 0.530705637098432 0.179867159709358 0.379096321953235 0.231590434096679 0.236695922218732 0.512780446287853 0.522206570301907 0.180932357373611 0.17595594119066 0.397152750697105 0.387868658488804 0.719988037079829 0.521765473221531 0.53675545827363 0.388185000865309 0.745254738679014 0 0.703718420619937 0.491193057020137 0.000123064348197463 0 0.000112731860325883 7.99694836920691e-05 0.254578982914703 0.999774825504796 0.296111295648411 0.508620349025798 4.32140580847608e-05 0.000225174495203776 5.75518713257808e-05 0.00010662447037299 90 3601
1548 228316 3 0.1 80 "PR" "MO" 0.245480229365752 0.52333438841038 0.181508229596547 0.386720477493389 0.229869330111779 0.236909589611945 0.501590929173432 0.523612811279262 0.18878099385747 0.174976649277911 0.408193871476104 0.386309898625865 0.712259149089475 0.515884346351841 0.545265872731928 0.394054139498696 0.681169995662462 0 0.733101651398315 0.477507902603705 0.000122051536701072 0 0.000143011094850796 8.94274035018009e-05 0.318566722461124 0.998954002636614 0.266711519214277 0.522000361131974 0.000141230339713078 0.00104599736338555 4.3818292556925e-05 0.000402308860819323 89 3601
1549 235451 4 0.1 80 "PR" "MO" 0.25037400908095 0.528070394357933 0.181155677941574 0.381785384942942 0.225955250380212 0.235127702051654 0.496944692842761 0.522569130172088 0.189626499670695 0.174549418860737 0.413102484600383 0.387454504723363 0.711456961512816 0.515642832460218 0.545331596473006 0.394351438857548 0.736536321447788 0 0.717262379920828 0.494894023249775 0.000144565533951412 0 0.000131785814225003 9.4169396060591e-05 0.263271050463863 0.99979591946876 0.282529794452292 0.504904677912462 4.80625543978419e-05 0.000204080531240468 7.60398126549675e-05 0.000107129441702088 88 3601
1550 867428 5 0.1 80 "PR" "MO" 0.250443458344589 0.528447178546432 0.180805476963811 0.381357082557158 0.227585611248892 0.235267901318266 0.498996831852297 0.52406812166817 0.188979368903209 0.173353806099924 0.410496894855481 0.385869813001136 0.713296970911747 0.516851118048551 0.543138651966943 0.392911069325877 0.748581086593882 0 0.72833197263947 0.501595981531086 0.000125030535407896 0 0.000129378393462116 8.632176998114e-05 0.251251028231383 0.999810874585946 0.271489947099495 0.498225959720253 4.28546393277211e-05 0.000189125414054033 4.87018675728013e-05 9.17369786797621e-05 87 3601
1551 211720 1 0.2 80 "PR" "MO" 0.251421446546563 0.535100070244299 0.176093324774239 0.374496100776553 0.237806818297785 0.232373800100861 0.511336239244281 0.527992966602322 0.186959548806851 0.168272008649743 0.398249135723618 0.381945107880152 0.721602064945209 0.524402928262704 0.531324882230833 0.385316388020522 0.769061716669811 0 0.731878265402858 0.502560478698144 0.000134645705560716 0 0.00012238641245478 8.61383999238017e-05 0.230765852797256 0.999839494747255 0.267954088111186 0.497272576227871 3.77848273725095e-05 0.000160505252744826 4.52600735006214e-05 8.08066740606784e-05 88 3601
1552 142279 2 0.2 80 "PR" "MO" 0.247099104982663 0.527462176070511 0.17931438278779 0.382477356777976 0.233615401998991 0.234205082460699 0.504393857158524 0.524868245695798 0.189824910616723 0.171983214549508 0.405335888306626 0.385084362531662 0.714919589442353 0.518429566834981 0.54112250795402 0.391466156373741 0.716372644852893 0 0.733340312286857 0.486702449851799 0.000120611295289379 0 0.000121949006780265 8.14464783547026e-05 0.283458038693899 0.999828416718705 0.266487221877458 0.513126459703614 4.87051579192391e-05 0.000171583281294626 5.05168289048544e-05 8.96439662317418e-05 86 3601
1553 47261 3 0.2 80 "PR" "MO" 0.246753041104482 0.520074409588746 0.185115934708367 0.389988543070362 0.229949146444452 0.234002867602415 0.504768750355259 0.517282926766814 0.186320686783039 0.177880390175835 0.405156788793676 0.392853158600289 0.710705055151349 0.513750637083503 0.549317011667241 0.396310835356538 0.693989468314911 0 0.706088426865678 0.4727045336127 0.00013253992508574 0 0.00012997816011938 8.86759629582238e-05 0.305824797711084 0.999838243257134 0.293716254840981 0.527114363287148 5.31940489195981e-05 0.000161756742866392 6.53401332217042e-05 9.24271371939321e-05 90 3601
1554 789773 4 0.2 80 "PR" "MO" 0.244000338291306 0.515295718775354 0.187173368795715 0.395004607261498 0.237009983446728 0.226298518304129 0.50993333097116 0.503906262555299 0.187455882147307 0.182845497774296 0.399587132240058 0.406685061742183 0.707308840042162 0.509429702022937 0.557474748717318 0.400722375927252 0.629623678174985 0 0.597765635669586 0.408180338511177 0.00031864475305994 0 0.000361768393163364 0.000225546984239897 0.369995112421505 0.999832042357328 0.401802270115776 0.591493704717896 6.25646504498794e-05 0.000167957642671502 7.03258214742577e-05 0.000100409786686967 87 3601
1555 138250 5 0.2 80 "PR" "MO" 0.244500533631602 0.520631715346758 0.182954337420293 0.389404073500557 0.232899553109799 0.233409362263589 0.4997467605702 0.522568051327188 0.192875649990361 0.1732071854691 0.409996821589087 0.387424864633656 0.71080944900499 0.513845680037756 0.549037172879753 0.396096096547538 0.690565698499114 0 0.732281213415753 0.476851004870675 0.000114456357813167 0 0.000133737598522034 8.30850593499298e-05 0.309267810697629 0.999820436929805 0.267537523089092 0.522973361904124 5.20344454438167e-05 0.000179563070195256 4.75258966329922e-05 9.25481658503771e-05 87 3601
1556 256302 1 0.3 80 "PR" "MO" 0.253302798144184 0.530446202523067 0.181206504294712 0.379251169829974 0.230459612622272 0.233647393907713 0.502990712948749 0.524336115713258 0.188154042249575 0.171977062508276 0.406855227261566 0.385648072547486 0.717409804674169 0.518971758419672 0.541337609052563 0.390887064985169 0.762734334782986 0 0.744686091994374 0.510601136437595 0.000139265072602106 0 0.000138716858732809 9.41220493409386e-05 0.237087734468707 0.999828467105889 0.255123618510674 0.489218980575593 3.86656757043256e-05 0.000171532894110732 5.15726362189887e-05 8.57609374707556e-05 91 3601
1557 163868 2 0.3 80 "PR" "MO" 0.24843583562179 0.524365554248245 0.182810855420873 0.385607451723623 0.229024557258418 0.237694101205203 0.501475978213648 0.526003111318744 0.188460531923185 0.173672620937928 0.408307691953996 0.384086554289927 0.71515449408541 0.516876040938534 0.544944008281986 0.393096087232366 0.711899871116205 0 0.72010115473306 0.485428241790754 0.000158011614957036 0 0.000170379094475727 0.000111240135107466 0.28786139956032 0.999557090999498 0.279650732207614 0.514264185029887 8.07177085183358e-05 0.000442909000502517 7.77339648498542e-05 0.000196333044251113 86 3601
1558 779323 3 0.3 80 "PR" "MO" 0.250195110216627 0.528505010662317 0.18059997014046 0.381324543422409 0.230661723506997 0.234655325627218 0.502399605362871 0.523090066989723 0.188815149904798 0.173741960392721 0.40727947924335 0.387004268696917 0.715512159350842 0.517640498605483 0.543157080437979 0.392245099690479 0.733859641723233 0 0.712576451454023 0.489076915462636 0.000128720458856111 0 0.000118269702868201 8.3586244044576e-05 0.265965774259226 0.999818217472805 0.287259917283501 0.510749752831431 4.58635586855794e-05 0.000181782527195264 4.53615596074651e-05 8.97454618886438e-05 77 3601
1559 808785 4 0.3 80 "PR" "MO" 0.25055193009038 0.527902873002971 0.181320727217225 0.381867744560218 0.224127452725267 0.236684519686252 0.498960338065153 0.519563766158765 0.186389237757231 0.177978863239381 0.410662391263607 0.390462113099027 0.711363902501899 0.515276209902176 0.545688828213837 0.394550325839403 0.744001674154781 0 0.72850688876921 0.503117084938747 0.00015012883355469 0 0.000143130701979578 0.000100235740205052 0.255800431931163 0.999805007368195 0.271295204353518 0.496685936114477 4.77650805016541e-05 0.000194992631805066 5.47761752918097e-05 9.67432065715076e-05 87 3601
1560 736509 5 0.3 80 "PR" "MO" 0.25313907828605 0.529120094359029 0.182237890578387 0.380722528519898 0.228692870629555 0.232695075698523 0.498349350519308 0.523315943320407 0.190579751264346 0.172092901091485 0.41139245660197 0.386702884544521 0.714527024614129 0.516664888962836 0.544910542934218 0.393220638714659 0.735692003906251 0 0.73226521090644 0.497683411005445 0.000232836149626157 0 0.000377559470181559 0.00020489172049287 0.26402395933623 0.999825406004849 0.267311009440102 0.502022382074001 5.12006078931891e-05 0.000174593995151177 4.6220183276413e-05 8.93152000614151e-05 89 3601
1561 480742 1 0.4 80 "PR" "MO" 0.246784918792829 0.525189358219496 0.180987676870613 0.384713238244247 0.237218884799404 0.232864520677701 0.510734837827572 0.520955448955893 0.187236666053344 0.174098170127206 0.399198540297157 0.389181743789829 0.716868324269934 0.518585789155855 0.542322513051164 0.3914262815073 0.71409181231935 0 0.722472476759349 0.479870726168468 0.000218200373687309 0 0.000476425639712439 0.000229602098258033 0.285637418363116 0.999798842830204 0.27699392501852 0.51979630610651 5.25689438466985e-05 0.000201157169795865 5.71725824181699e-05 0.000103365626763707 85 3601
1562 277727 2 0.4 80 "PR" "MO" 0.243877485671539 0.523958412191568 0.179735924298123 0.385847496118702 0.231507932711204 0.23575012128565 0.499036704727954 0.519933110340181 0.19245983453546 0.177054490172977 0.410518635163757 0.390192773518982 0.711135539668393 0.513891304634053 0.549250249006559 0.395954467523831 0.743775695663867 0 0.715909544621714 0.491129355305359 0.000635205889149326 0 0.00116740172248582 0.000603338778074096 0.255548156822294 0.999828016271525 0.282871989758438 0.508180127662711 4.09416246899727e-05 0.000171983728474676 5.10638973628632e-05 8.71782538555328e-05 85 3601
1563 395450 3 0.4 80 "PR" "MO" 0.245550063127326 0.51540522906377 0.188286006414321 0.394823918715793 0.234412145031359 0.230865267637954 0.510834755486946 0.511479696614862 0.18481461625565 0.180308674953292 0.399051000743237 0.398942281884033 0.710827475796638 0.51230934601069 0.553409297623263 0.397888794742291 0.657384142233093 0 0.660464923611051 0.441330934540086 0.000118466922374732 0 0.000120227357722555 7.99234427296623e-05 0.342438820072873 0.999815820480332 0.339344391348101 0.558485238009264 5.85707716594675e-05 0.000184179519667866 7.04576831254458e-05 0.00010390400792029 88 3601
1564 649678 4 0.4 80 "PR" "MO" 0.246976689696486 0.524384507433676 0.181772493038151 0.385551486765527 0.228318870438075 0.235677125702108 0.503616730351686 0.514371686729496 0.185897700485178 0.181602321888427 0.405859224073356 0.395856071293252 0.710972685836669 0.513857527922928 0.549272515411756 0.3960424902504 0.716499801365046 0 0.697816520615768 0.479263586582292 0.000130474823980775 0 0.000134396474758131 8.96999984325607e-05 0.283317245892659 0.99982174105103 0.301993902920667 0.520552780231106 5.24779183147386e-05 0.000178258948970349 5.51799888066153e-05 9.39331881698827e-05 85 3601
1565 501500 5 0.4 80 "PR" "MO" 0.24446332510608 0.519873884043591 0.183542719942767 0.390058587377744 0.231119608257131 0.232727135615168 0.500405886618018 0.514635431514805 0.191051685920681 0.178986852614036 0.409353939270927 0.395577655069193 0.708310068978379 0.511228510448213 0.553581258477485 0.398758822778629 0.723917406472614 0 0.70116152853231 0.479282818671646 0.000123273780539768 0 0.000126051309555591 8.37983528948103e-05 0.27591150034049 0.999823754691579 0.298661793846626 0.520542567979968 4.78194063556354e-05 0.000176245308421217 5.06263115089039e-05 9.08149954908942e-05 87 3601
1566 803906 1 0.5 80 "PR" "MO" 0.248692293150944 0.520807637877504 0.186038775737876 0.389349120620198 0.228968432501609 0.235780013324552 0.506873659952541 0.513224906777112 0.183622949078589 0.182538898270842 0.402853568714189 0.397048895221824 0.713440738977105 0.513346409297253 0.552200623087307 0.396732763709864 0.666619029313866 0 0.697552835185468 0.462292693351291 0.000129213169987724 0 0.00059625085629237 0.000241925940210315 0.333196692380899 0.999824015703077 0.301794021666996 0.537370795022164 5.50651352471096e-05 0.000175984296923113 5.68922912443737e-05 9.45856863350424e-05 86 3601
1567 828875 2 0.5 80 "PR" "MO" 0.244272171419094 0.522094847132508 0.181584310124409 0.387797785381597 0.232819200573607 0.233631072553898 0.502896576231745 0.516468843589083 0.190354971914232 0.178271891025375 0.406737244359487 0.393784250850043 0.710722444546599 0.513442787841805 0.550211173064016 0.396500607335192 0.720238752316364 0 0.709510138691929 0.479820895785503 0.000133634699243758 0 0.000140405505561113 9.19028948083303e-05 0.279579375370923 0.999832336568487 0.290296704664471 0.519998201411619 4.82376134693913e-05 0.000167663431512687 5.2751138038908e-05 8.89999080696762e-05 90 3601
1568 395027 3 0.5 80 "PR" "MO" 0.249026130370106 0.524606584258901 0.183098372082315 0.385224956267889 0.228062294117841 0.235892860346213 0.503291627671358 0.517673351563796 0.18598646304709 0.179075704818388 0.406348489667808 0.392565417390241 0.71298128483416 0.514952934278446 0.548160539947793 0.394969546272667 0.738106763600276 0 0.703761210560479 0.489646472186171 0.000139965976834765 0 0.00013050743365717 9.18776019984372e-05 0.261649442367605 0.999468644962872 0.296052058413204 0.510036210407373 0.000103828055284806 0.000531355037128405 5.62235926599901e-05 0.000225439804457527 87 3601
1569 455078 4 0.5 80 "PR" "MO" 0.245818589281314 0.521851440185308 0.182963642614001 0.38819582367477 0.230884135806627 0.236776656405669 0.503890455130212 0.518874996996686 0.187834171939878 0.178610659791577 0.405767878483198 0.391159458977747 0.71347938149361 0.514519600999411 0.549408474345456 0.395417562784553 0.692320917946029 0 0.756418401420996 0.488627990979012 0.000120172372605533 0 0.000134703774506822 8.59440272304048e-05 0.307507769948391 0.999831491931636 0.243400154965703 0.511198250621316 5.11397329742098e-05 0.000168508068363901 4.67398387946754e-05 8.78143724416314e-05 87 3601
1570 353829 5 0.5 80 "PR" "MO" 0.242706767743264 0.522306382074802 0.180229084297245 0.3875897324088 0.234829576716792 0.236354093069182 0.506147645388591 0.51871178451807 0.189193963185094 0.17851621469325 0.403915597296046 0.391439822444424 0.713890437529237 0.515381532031457 0.547939262175589 0.394676143904625 0.71919702182244 0 0.736299464739239 0.487568047764143 0.000115417523258856 0 0.00012925232067649 8.19129178315105e-05 0.280632931642182 0.999818720717057 0.263523481197947 0.512255882326837 5.46290121198209e-05 0.000181279282943416 4.78017421377527e-05 9.41569911876384e-05 91 3601
1571 416213 1 0.6 80 "PR" "MO" 0.246075755027747 0.519928234887735 0.184711135022478 0.39004970485751 0.230925283840749 0.235207641899168 0.506550594967563 0.510292190336519 0.185719781296976 0.184498893566227 0.403473452650378 0.400011480423283 0.712208680767665 0.511993235481442 0.554929809885681 0.398131314820236 0.711485479527357 0 0.694321943819182 0.474644206174157 0.000154780149427434 0 0.000139956489455911 9.95935343317251e-05 0.288305987533687 0.999814701093298 0.30547490887611 0.525156588842645 5.37527895284219e-05 0.000185298906702424 6.31908152519396e-05 9.96114488665909e-05 91 3601
1572 645116 2 0.6 80 "PR" "MO" 0.242490650867819 0.508560827627306 0.191705100052804 0.40170830669846 0.229443821963289 0.232591441346921 0.500018733327081 0.508041567456234 0.189912383390881 0.18433871605209 0.409867878276767 0.402423367017328 0.704525914178029 0.505195620711859 0.565956199495775 0.405033870878367 0.645411837950947 0 0.671144677829263 0.443178341912572 0.000110536592757915 0 0.000130727668569902 8.1105125512929e-05 0.354417320133786 0.99984184122918 0.328658596486484 0.556646422945841 6.03053225094022e-05 0.00015815877082003 6.5998015683589e-05 9.41300160744403e-05 86 3601
1573 456860 3 0.6 80 "PR" "MO" 0.246298991376451 0.526861618649193 0.17909664780797 0.382912346068316 0.232897975752627 0.236808415011843 0.50595302084353 0.519776547437676 0.187694159094008 0.177976954150173 0.403621922706831 0.390348232373404 0.716005382140921 0.51718147092228 0.544767761052151 0.392661380468739 0.751644897707659 0 0.753825568920688 0.506863818283572 0.000147940066174178 0 0.000164046000755591 0.000104940125023765 0.248165749945959 0.999817394949579 0.245962334644113 0.492941520391632 4.14122802080058e-05 0.000182605050421376 4.80504344440173e-05 8.97211997723909e-05 87 3601
1574 146451 4 0.6 80 "PR" "MO" 0.247177260493479 0.522407190615551 0.183476562521069 0.387464384789512 0.230850230048881 0.230065604218819 0.500277838138775 0.506932492184646 0.19086660305712 0.183243072702262 0.409770520901591 0.403509208399976 0.70809309476118 0.50961749309755 0.557586238280452 0.400521252877737 0.725382574999593 0 0.684791147814774 0.474926542621578 0.000147494371373813 0 0.000148434200224036 9.95560468801192e-05 0.274422473547245 0.999812167980161 0.314984463243273 0.524871267920421 4.74570817875462e-05 0.000187832019838698 7.59547417291461e-05 0.000102633411120623 89 3601
1575 556656 5 0.6 80 "PR" "MO" 0.245431244408315 0.518189028953956 0.185710726363164 0.391839252223039 0.228569090891597 0.236413048043601 0.500541522056729 0.516001386348193 0.188657466126218 0.180721308597554 0.409218911188554 0.394129728589943 0.710413383343513 0.511260129972365 0.555089501086936 0.398735054986783 0.693547668743767 0 0.75256857866023 0.489127223930844 0.000121728644622574 0 0.000155698083445542 9.36937783889006e-05 0.306277587138611 0.999813779697724 0.247229519427231 0.510685302159585 5.30154729995465e-05 0.000186220302276337 4.62038290933675e-05 9.37801311824965e-05 87 3601
1576 66221 1 0.7 80 "PR" "MO" 0.246365944696113 0.511297869597329 0.192285415269389 0.398933160033474 0.232383879260833 0.230747401389455 0.509011324745566 0.509430224408745 0.184830060985154 0.181723806312229 0.400870320852073 0.400972301035862 0.709497225346402 0.509552882437278 0.558839282566772 0.400642727277604 0.647288881348905 0 0.691460246400731 0.449422279838635 0.000109540332555584 0 0.000136260058142621 8.23121025170718e-05 0.352537457382187 0.999826919404696 0.30834414602958 0.550397114314702 6.41209363519932e-05 0.000173080595303706 5.93475115468044e-05 9.82937441453823e-05 91 3601
1577 335411 2 0.7 80 "PR" "MO" 0.243777915606215 0.515920428943607 0.186413237146796 0.394233666672877 0.235399308314057 0.228438116518797 0.508776597878398 0.497830936793933 0.187189173781353 0.189526662851287 0.400732875706094 0.412798488423892 0.707615340439068 0.507164530304836 0.563129073779436 0.402954161846016 0.668932980888146 0 0.654105099159683 0.441403973878537 0.00011294316006015 0 0.000159640797597667 9.04407183643035e-05 0.330902805375899 0.999841397372395 0.345673199874655 0.558415086918095 5.12705758942983e-05 0.00015860262760552 6.20601680649915e-05 9.04984850041429e-05 88 3601
1578 392509 3 0.7 80 "PR" "MO" 0.243410127980992 0.505537959343823 0.195211187492637 0.404970278530975 0.228570065868665 0.227227771271197 0.503861434292474 0.491894245292791 0.185936712066623 0.193719362523164 0.405979991132723 0.418952225799055 0.699207965120854 0.50012446780192 0.574867262082423 0.41030193452242 0.587129505796909 0 0.623383114261667 0.40696679892478 0.000105154986288696 0 0.00011945064630148 7.54279848841114e-05 0.412695498544771 0.999817725597708 0.376416541940135 0.592847573439124 6.98406720310852e-05 0.000182274402291761 8.08931518965767e-05 0.000110199651212106 89 3601
1579 463336 4 0.7 80 "PR" "MO" 0.242793356218324 0.505414795403516 0.194739016036061 0.405132335445695 0.233622085310557 0.225192696421152 0.507813817924389 0.494703075668642 0.186504378916925 0.18956918155608 0.401777067754192 0.416177261226832 0.701608137950032 0.502328159154819 0.570812576509065 0.408032814812717 0.58108156254415 0 0.591240963611685 0.390860319561789 0.00101068356027923 0 0.00185189778580956 0.000944529165471739 0.417797683069411 0.999780913482055 0.406810299809205 0.608053033745341 0.000110070826159672 0.000219086517945346 9.68387933006161e-05 0.000142117527397488 84 3601
1580 192621 5 0.7 80 "PR" "MO" 0.248410028740798 0.515041102106467 0.190726409603488 0.395054510374171 0.226944663054782 0.230567232802366 0.503842541087978 0.503718751410297 0.184648095365914 0.186323152764094 0.405817184617255 0.406852989180674 0.705921924597946 0.507294096200641 0.561697657733496 0.402838095836023 0.680019331681505 0 0.667310457910362 0.456767028496353 0.000106749718266075 0 0.000136631030877904 8.21175277472514e-05 0.319810253037411 0.99979957183994 0.332487153636099 0.543042440479315 6.36655628181526e-05 0.000200428160060012 6.57574226610134e-05 0.000108413496584404 89 3601
1581 198901 1 0.8 80 "PR" "MO" 0.246757141589057 0.515790980955634 0.188713372780843 0.394271308359098 0.229963285868601 0.229365511126756 0.505584318066194 0.501353731771377 0.185501754289012 0.187350668547067 0.403937988305443 0.409325853043258 0.706085938584414 0.507328167832036 0.561565795616923 0.402778872200543 0.688650993340252 0 0.654246043483139 0.452758899611474 0.00012071040274144 0 0.000128743770738489 8.39340350036577e-05 0.311153563763109 0.999788267933174 0.345547198794634 0.547036664008763 7.47324938975485e-05 0.000211732066825783 7.80139514879243e-05 0.000120502344759661 87 3601
1582 286212 2 0.8 80 "PR" "MO" 0.235777972534497 0.497466540633341 0.196093875635073 0.41329844280403 0.238404514856359 0.224934497566565 0.51084041707478 0.488644146546246 0.187718467509449 0.194597524308107 0.398629735828413 0.422431593256908 0.699116984957421 0.498637746904675 0.578409867452628 0.411817002783233 0.545870266657773 0 0.554016383555394 0.362661087989302 9.50121840730601e-05 0 0.000114228801553913 6.88614143486143e-05 0.453923302375766 0.999773919550917 0.445719292815141 0.637107128182382 0.000111418782387273 0.000226080449083093 0.000150094827911435 0.000162922413967421 83 3601
1583 587760 3 0.8 80 "PR" "MO" 0.238701236575554 0.506742567609494 0.190362324327889 0.403671800472961 0.233409779170785 0.229999613883372 0.50770935310178 0.493901676129541 0.18663079440388 0.194266571641634 0.401801712443506 0.417002199510544 0.702110629629711 0.502354892354431 0.571259690373403 0.407946236719076 0.620156025529055 0 0.606491660545808 0.409484023071369 0.000302533627746888 0 0.00175925759425134 0.00067985188674335 0.379468399194823 0.999766558351154 0.391539906021767 0.589665092414019 7.30416483758381e-05 0.000233441648845689 0.000209175838173557 0.000171032627868206 86 3601
1584 760492 4 0.8 80 "PR" "MO" 0.242666922144009 0.507685038183352 0.192657833843691 0.402547415113263 0.230799454016414 0.224104084882278 0.502839644713533 0.490029022495334 0.188695349422736 0.192646280165229 0.406976490640197 0.420911119348778 0.697570461042701 0.499892273888515 0.573999463431656 0.410458312855006 0.660036783440229 0 0.606450884444296 0.424325312001309 0.000109421967910026 0 0.000128384659071941 7.93090148250738e-05 0.339788345565469 0.999816996211946 0.393339082245277 0.575485806461284 6.54490263919462e-05 0.000183003788054301 8.16486513553592e-05 0.00010957252258191 92 3601
1585 268755 5 0.8 80 "PR" "MO" 0.242873428295949 0.511063742330435 0.189875462889387 0.399121249875087 0.226144406943686 0.231344271840203 0.494495999336047 0.500958657929721 0.191873377300254 0.189297683278978 0.415384034854128 0.409575229323395 0.700362107079837 0.501891045705291 0.571046523468619 0.408333602924488 0.660374190703684 0 0.693946583649346 0.457541117147691 0.000955425944117062 0 0.00209540739658035 0.00102237413592819 0.338616116641552 0.999841431097721 0.303890555199427 0.541344100070482 5.42667106468601e-05 0.000158568902278736 6.74537546468019e-05 9.24086458992482e-05 89 3601
1586 858104 1 0.9 80 "PR" "MO" 0.244751302851898 0.513858523471009 0.188922662016832 0.396336938454868 0.233885961110367 0.223332129578596 0.504560322702846 0.488968351052412 0.189383420252461 0.192960021418536 0.405174618271793 0.422232586186002 0.701969393540862 0.502270773176917 0.571266103687829 0.408121393549315 0.656706753028482 0 0.578208964179976 0.412703944210258 0.000142844850316726 0 0.000166482846407335 0.000102757472400376 0.34308934305786 0.999827143861245 0.421528885768546 0.587083923364385 6.10590633409314e-05 0.00017285613875501 9.56672050703741e-05 0.000109374952957207 89 3601
1587 711904 2 0.9 80 "PR" "MO" 0.235221068321433 0.487775146593352 0.204365407306662 0.423303230195895 0.236650347776174 0.216427841251928 0.513615740424615 0.46705252515783 0.184177504600428 0.206200454661278 0.396102232058968 0.444676284288303 0.688299257349535 0.489009099276781 0.594743366568368 0.42186330799094 0.479271914955542 0 0.428724634877925 0.299358815971206 8.48890924482824e-05 0 0.000119667448952169 6.68512518762894e-05 0.520417384179504 0.99926228703699 0.570793438775437 0.700130284568428 0.000225811772505444 0.0007377129630102 0.000362258897685231 0.000444048208489798 85 3601
1588 852044 3 0.9 80 "PR" "MO" 0.245627379529029 0.510393468835885 0.192591886364077 0.399868935015683 0.231603440746408 0.219388881013668 0.502400431830016 0.483739149488556 0.189608437397386 0.19399927125011 0.407257101811077 0.427476651398965 0.696619701289104 0.498698905176682 0.576199595011573 0.411694836666323 0.645245251838829 0 0.580318395550953 0.410102678274708 0.00023010489906915 0 0.00275329307905236 0.000950749499412054 0.354422948606437 0.99979497311172 0.416673204932698 0.588762036486049 0.000101694655664643 0.000205026888279498 0.000255106437296861 0.000184535739831091 88 661
1589 251419 4 0.9 80 "PR" "MO" 0.242275957353734 0.510853979138173 0.189516731079472 0.399228282233723 0.22715144842737 0.229274899987081 0.500515522677419 0.49500113285442 0.187740903067888 0.192780882918619 0.409450063290273 0.415964832449535 0.698702305768186 0.501831107612875 0.570038517065978 0.408531568291013 0.672725777268403 0 0.649156560213921 0.445966388195079 0.000750000435892457 0 0.00104913131234598 0.000604079206576637 0.326463440096481 0.999628576883668 0.349693081040093 0.553254330878512 6.07821992230755e-05 0.000371423116331872 0.00010122743363987 0.000175201719832118 86 3601
1590 641055 5 0.9 80 "PR" "MO" 0.240321915236403 0.50739342501669 0.191046712242284 0.403047892841964 0.228563602074534 0.227203864886757 0.504162716106809 0.483917046532333 0.185691152482768 0.200699782012078 0.405750285870718 0.427258297130323 0.696089382197694 0.498095379661276 0.577437646737129 0.412447351837235 0.6066648058666 0 0.565286395694154 0.394006522734752 0.000122124552101768 0 0.000149677752910922 9.10661605282844e-05 0.39314046234414 0.999763615594866 0.434419003725232 0.60575237051416 7.26072371581138e-05 0.0002363844051341 0.000144922827703329 0.000150040590560027 91 3601
1591 471034 1 1 80 "PR" "MO" 0.232919944460332 0.480525139096574 0.209327274227898 0.430965132469413 0.233342059596629 0.211961952616823 0.509332241831916 0.455352950220424 0.185101313929986 0.212762552571173 0.400143650716007 0.456497415334133 0.678223956673784 0.481177840700179 0.607191140729057 0.429798600954071 0.364029428792414 0 0.326488808867026 0.227698563067452 0.0193077028869242 0 0.0903129255149299 0.0350539931630416 0.616553160897696 0.99982403978899 0.582965034417749 0.737076193269387 0.000109707422965991 0.000175960211009788 0.000233231200294842 0.000171250500120297 84 302
1592 419039 2 1 80 "PR" "MO" 0.232423548437202 0.480038409258056 0.209264210020602 0.43127544530949 0.23368140998237 0.214992683394652 0.508223297871499 0.468056200657018 0.186290564790762 0.20368602566811 0.40127129970749 0.443096678272806 0.681097641814225 0.484903376957896 0.599240800479474 0.425784369309295 0.392137348892262 0 0.320904382956053 0.235653237308936 0.0551858611734535 0 0.195685625927185 0.0809009032399074 0.552559698763021 0.999804955019341 0.483199423019895 0.683272506144078 0.00011709117126411 0.000195044980659097 0.000210568096866039 0.000173353307078131 85 168
1593 641221 3 1 80 "PR" "MO" 0.231642076169478 0.48416647396602 0.204568987168572 0.427024024486054 0.229977667838068 0.220180848644926 0.502387060808288 0.467208209974852 0.188102207772748 0.209429017835171 0.407147939938122 0.444123915148095 0.681800592652472 0.484027925402306 0.60210021277649 0.426693045312676 0.414808452227692 0 0.326544586132859 0.246728648987276 0.0470998800318639 0 0.146759365667032 0.0635929383961507 0.537932061458531 0.999388740551826 0.526255388233624 0.689275804099713 0.000159606281913176 0.000611259448173799 0.000440659966484736 0.000402608516859905 86 290
1594 609541 4 1 80 "PR" "MO" 0.236322167460237 0.494941837195482 0.198835740363248 0.415820609960828 0.227983963137644 0.218463123612657 0.505326939670007 0.463321205202707 0.184194996002012 0.211814617039475 0.404260692905624 0.448915043646055 0.682769254210538 0.487205626307969 0.594845353404736 0.423696794870455 0.554795792279704 0 0.466552287630707 0.341705156542208 0.000879890936974605 0 0.00788885765621117 0.00284187921720207 0.444211277017387 0.999766070898816 0.525086640014819 0.65518412488289 0.000113039765934126 0.000233929101183654 0.000472214698263184 0.000268839357700094 80 172
1595 436374 5 1 80 "PR" "MO" 0.224896400262983 0.459201374752164 0.222251666618886 0.453038154374506 0.235904280417137 0.206092826338662 0.517743360034384 0.43820173974359 0.180154511135158 0.223313359838765 0.3917971622944 0.47446346029233 0.666893507018781 0.470674262252075 0.62571953759281 0.44086231573308 0.151019536865124 0 0.142067337858073 0.0953853609784873 0.075952982545179 0 0.127497947682942 0.0654578478367378 0.772334829751674 0.997454594992681 0.719536372866729 0.834631971514623 0.000692650838022851 0.00254540500731934 0.0108983415922561 0.00452481967015154 88 659
1596 702693 1 0 90 "PR" "MO" 0.249573593398914 0.531892702182146 0.177438164089325 0.377874139038591 0.2316795782703 0.234383827585238 0.502175293583621 0.522892647427249 0.189759643544239 0.173750760149624 0.408015049925695 0.387150945436449 0.715636999254451 0.518694617718894 0.540948567783188 0.391323798888713 0.762734375712448 0 0.699860559503567 0.494049778159873 0.000139634614468505 0 0.000134325074446518 9.24745897986726e-05 0.237083488613444 0.999814695979161 0.299949697844909 0.505764567180629 4.25010596391584e-05 0.000185304020839102 5.54175770777067e-05 9.31800696991734e-05 67 3601
1597 35331 2 0 90 "PR" "MO" 0.249226234547414 0.534492040238872 0.17509119692089 0.375268507996893 0.234220600307279 0.236854564017723 0.502121876185409 0.540697036080433 0.191983165735741 0.161673465184488 0.407544329090022 0.368751154728027 0.720301398872416 0.525050409991844 0.52874782784112 0.384597037343438 0.754479668530628 0 0.819359749071057 0.528662314921581 0.000132550232982441 0 0.000141908833724525 9.2209600112303e-05 0.245346141703345 0.99984221031024 0.180470530079279 0.47117032942043 4.1639533044578e-05 0.000157789689759624 2.78120159389255e-05 7.51460578767913e-05 86 3601
1598 856351 3 0 90 "PR" "MO" 0.251808417428456 0.536200759268008 0.175431419561616 0.373362374994599 0.225804397215846 0.234242643267155 0.490268370642957 0.528460630528917 0.195490765247306 0.169181066372923 0.420082554990902 0.381292220368833 0.711855457911458 0.517833951408263 0.540103251181846 0.392078741093398 0.789807318825791 0 0.758528538258431 0.527016503216503 0.000509054798440404 0 0.000139969556045517 0.000225177126964127 0.209648508537541 0.999796419613258 0.241284536462155 0.472665454328311 3.51178382282812e-05 0.000203580386742392 4.6955723368478e-05 9.28653282222797e-05 82 3601
1599 619618 4 0 90 "PR" "MO" 0.24863357335462 0.527618953718044 0.180195731448833 0.382248628028131 0.229398340520272 0.238676567589215 0.507167564072665 0.527277105206919 0.183816110653993 0.173348719425506 0.402572840005376 0.38263455094897 0.716708481464108 0.520453681806899 0.537360561528332 0.389405364849966 0.725782780745986 0 0.72350558220384 0.491701763109523 0.000130744728421994 0 0.000144574198255805 9.33090368004883e-05 0.274036418363644 0.999838382517766 0.276303968258825 0.50812039646706 5.00561619488291e-05 0.000161617482233731 4.58753390793157e-05 8.45313866170121e-05 88 3601
1600 443740 5 0 90 "PR" "MO" 0.251669746701382 0.533043452497526 0.17796053708714 0.376718890368242 0.225065751717278 0.239007777542728 0.49578783741113 0.531473267759282 0.189683297903324 0.170258729873457 0.413986317002911 0.37821132973794 0.715743275961388 0.519880202764573 0.537902564863921 0.389877749437417 0.751291311618771 0 0.762264372269326 0.516922051914408 0.000123129618592653 0 0.00014723958212403 9.21456800040633e-05 0.248541875585251 0.999825461701862 0.237546610178045 0.482901296287079 4.36831773855778e-05 0.000174538298138071 4.17779705044136e-05 8.45061185091032e-05 90 3601
1601 474607 1 0.1 90 "PR" "MO" 0.251752717507087 0.537397092137205 0.174423585674953 0.372188754004806 0.230797704064377 0.238969085650803 0.504603893622909 0.536304119273906 0.187147705556876 0.166457996174062 0.405006998860648 0.373237061759082 0.721519507222267 0.525712343733036 0.528029287405891 0.383885420914185 0.780919395628197 0 0.809160266116263 0.538819757851322 0.000126575465531839 0 0.000138368089007007 8.97175501209128e-05 0.218915859041042 0.999828144899791 0.190669563457708 0.461011416082121 3.81698652295865e-05 0.000171855100208606 3.18023370222687e-05 7.91085164360782e-05 87 3601
1602 622814 2 0.1 90 "PR" "MO" 0.248785744635087 0.529346866624756 0.178936097178444 0.380412232896822 0.233945164971455 0.235041418120534 0.505615458865406 0.531913471000051 0.188706328788013 0.167069672461177 0.404084228769476 0.377739700591121 0.717772327727077 0.521835173535709 0.534712098427634 0.387886726438516 0.746410351399108 0 0.786770052535114 0.515067914630531 0.000171222786077722 0 0.000151498986042512 0.000108689528004873 0.253310600751849 0.999510924486215 0.212994555152636 0.48459848917016 0.000107825062964975 0.000489075513784977 8.38933262083055e-05 0.000224906671303971 90 3601
1603 501832 3 0.1 90 "PR" "MO" 0.247643473821504 0.516772658249998 0.188663172518498 0.393493525263854 0.231283669651743 0.228806332505045 0.507979622817067 0.507214875209811 0.184706880473905 0.182045639755061 0.401803114572894 0.403192616805469 0.707733475978292 0.510404493993756 0.555415692747464 0.399768490535836 0.635282188872962 0 0.636157879120879 0.427602012919438 0.000106032719878176 0 0.00011843293361682 7.53332118096065e-05 0.364544440617576 0.999814854314384 0.36365319228065 0.572215729522666 6.73377895842305e-05 0.000185145685616017 7.04956648539854e-05 0.000106924346086484 82 3601
1604 112917 4 0.1 90 "PR" "MO" 0.251309606341991 0.536091329663427 0.175156215486907 0.373459210993869 0.231125092846303 0.23290196669103 0.499738620573902 0.523872248926203 0.191334641236208 0.171808044287983 0.410087750425002 0.386124429738094 0.715336665879324 0.51958148810797 0.538298901011099 0.390222062643614 0.793572042167489 0 0.710690352887527 0.508644048431564 0.000129397240873223 0 0.000121877405487705 8.48864953131517e-05 0.206263073057098 0.999818184293457 0.289125474068535 0.491179292562641 3.54875345403219e-05 0.000181815706543411 6.22956384504619e-05 9.17725104826366e-05 85 3601
1605 731205 5 0.1 90 "PR" "MO" 0.249992741873492 0.534379123543251 0.175641876218225 0.375192902935694 0.228897479151885 0.235506793506276 0.498487950585807 0.525016253479099 0.190645234222044 0.172812872723528 0.411292030681387 0.38484615232624 0.714397014531652 0.518986730875422 0.539099983163797 0.390765809443704 0.789254948148105 0 0.737129637345864 0.517600869467463 0.000123252881718332 0 0.000116913215386176 8.14227818351819e-05 0.21058795282736 0.999842973533512 0.262706898256226 0.482239960555189 3.38461428161656e-05 0.000157026466488115 4.65511825233948e-05 7.77471955127944e-05 89 3601
1606 214724 1 0.2 90 "PR" "MO" 0.253106187024774 0.538303106347168 0.174703972641497 0.371316294737662 0.231745018712945 0.235991426864686 0.500575061942963 0.536056165385317 0.191189005928184 0.164611068581354 0.409012603958328 0.373696732534339 0.720842632602405 0.524459345724103 0.530504047151035 0.385209718125721 0.776413739162712 0 0.777598426717475 0.525305747955179 0.000129945205884565 0 0.000135170555161212 8.95585049652445e-05 0.223420607797446 0.999822474836403 0.222225186258283 0.474521251150113 3.57078339573891e-05 0.000177525163596592 4.12164690807261e-05 8.344238974267e-05 84 3601
1607 544905 2 0.2 90 "PR" "MO" 0.249713245638371 0.524730123113423 0.18348045830983 0.385110378229522 0.231913776027742 0.234393829327888 0.505722330190146 0.523710930153527 0.18720102530864 0.173043568602849 0.404538038726034 0.386214471016447 0.716020850994002 0.517727599253857 0.543725052221319 0.392301763218202 0.744605068080299 0 0.740250475285071 0.501188809380999 0.000136947785103458 0 0.000129464175186081 8.99944335793093e-05 0.255218239269644 0.999826377497434 0.259575709164756 0.498636436123897 3.97448649533744e-05 0.000173622502565607 4.43513749867211e-05 8.47600615239276e-05 88 3601
1608 185456 3 0.2 90 "PR" "MO" 0.248737080530533 0.521894874500212 0.185137999573135 0.388171947744564 0.234924428449596 0.232377317055223 0.507776748492622 0.527269887011589 0.18789098336274 0.16879976790695 0.402033318024914 0.382725405001175 0.716038826035353 0.518479727190547 0.541828750842825 0.391501057710974 0.696284806491179 0 0.729297118825992 0.477669563352425 0.000118225241994623 0 0.000125563993999425 8.16667297315219e-05 0.303544913172583 0.999836286808676 0.270527711604245 0.522160736342571 5.20550942439645e-05 0.000163713191324518 4.96055757636118e-05 8.80335752726624e-05 90 3601
1609 391587 4 0.2 90 "PR" "MO" 0.252828429330695 0.533189138260401 0.178586581045939 0.376514858601701 0.234713526015584 0.230189493015817 0.510042210872687 0.520260937222216 0.185749153845426 0.172670040381804 0.399708356155763 0.389861912878322 0.717731448362097 0.520863276874064 0.537005775273169 0.389011799747163 0.765713181223237 0 0.6937213049797 0.491296213487861 0.0001152528971645 0 0.000115615585964013 7.75391464775599e-05 0.234132461043621 0.999833880680243 0.306108997342846 0.508540649702897 3.91048359772667e-05 0.000166119319757421 5.40820914893404e-05 8.55976627644061e-05 88 3601
1610 140206 5 0.2 90 "PR" "MO" 0.25186899967048 0.535958298065417 0.175696078833595 0.373567333037104 0.227630740326532 0.237846007838495 0.500118459147103 0.526020118798904 0.188096928244439 0.173742756486711 0.409744175439506 0.383915887854253 0.717345747835508 0.520502178599956 0.537535763564746 0.389286607300565 0.798564692376619 0 0.746481656192202 0.526348448259324 0.00012679468148811 0 0.000122299618366551 8.48218982056373e-05 0.201274924300065 0.999828920741461 0.253350255057564 0.473485203074267 3.35886418278856e-05 0.0001710792585391 4.57891318673897e-05 8.15267682033212e-05 88 3601
1611 158245 1 0.3 90 "PR" "MO" 0.244967326111192 0.518465478996819 0.185143275152116 0.391680480331455 0.236551677603677 0.23071251821818 0.505769781763694 0.521413345125599 0.190814587010208 0.172101555481143 0.404030424818639 0.388722640446431 0.712231521933049 0.514671765361527 0.548059417643467 0.395377985021941 0.677998836276994 0 0.693002602260805 0.45690022344665 0.000108051837529357 0 0.000125256083922362 7.76039096610243e-05 0.321837007675059 0.999810615132857 0.306817318787246 0.542922065779556 5.61042104181398e-05 0.000189384867142719 5.48228680268875e-05 0.000100106864132443 90 3601
1612 385724 2 0.3 90 "PR" "MO" 0.245604154002862 0.525804938510459 0.179553841250102 0.384113087642059 0.236102230021079 0.233500810475955 0.507777295005721 0.519650204851088 0.188669331428433 0.175567217803969 0.40170820086703 0.390476349953365 0.715207194499896 0.517293154921649 0.543790390482504 0.392566593147923 0.725637881785565 0 0.6974638112111 0.475991086055559 0.000132732761913768 0 0.000131355397483055 8.82990965632907e-05 0.274181972635926 0.999831286811921 0.302350058978935 0.523830605346983 4.74128165952834e-05 0.000168713188078528 5.47744124816423e-05 9.000950089548e-05 88 3601
1613 204254 3 0.3 90 "PR" "MO" 0.249827000294506 0.528643280683025 0.180299910229617 0.381251554753437 0.230817214852212 0.238604484962296 0.504904090284575 0.534360506339268 0.18662462537508 0.16772776321539 0.404538406898373 0.37536447840834 0.719248700109015 0.522254035284783 0.534652298820087 0.38744974525513 0.709791103138717 0 0.790838264957116 0.507463295717333 0.000121305717146713 0 0.000177151963268329 0.000100610825362627 0.290037462292719 0.99983545245917 0.208950125716159 0.492354211020485 5.01288514172162e-05 0.000164547540829674 3.44573634564849e-05 8.18824368196571e-05 77 3601
1614 838620 4 0.3 90 "PR" "MO" 0.252625605200777 0.535712846723261 0.176387433597165 0.373844069595781 0.230329843893166 0.235374378465293 0.503953656941752 0.525835511696969 0.187363718344561 0.172041627509551 0.405718509636562 0.384089338764732 0.718329827559236 0.521532023181525 0.535792779451276 0.388203387141534 0.782539373319318 0 0.753665268289608 0.520755237171959 0.000138492075848727 0 0.000132140119526292 9.17558166227504e-05 0.217287031175249 0.999816138815624 0.246158683166311 0.479067054528923 3.51034295849392e-05 0.000183861184376224 4.39084245546871e-05 8.59524824947969e-05 88 3601
1615 687465 5 0.3 90 "PR" "MO" 0.252532196257714 0.526948261370855 0.183632536501017 0.382903079874086 0.229064580398823 0.234604207092359 0.503939867104348 0.524422064373577 0.186067226833476 0.172574603104693 0.405698270542638 0.385477432975888 0.716200983748896 0.518196784487919 0.542274366439186 0.391614888985829 0.730320778261018 0 0.760588037122926 0.505502758195993 0.00013886593749599 0 0.0001403624199513 9.47259254956021e-05 0.269497558406914 0.999831222282823 0.239232014152541 0.494320280251141 4.27973945725382e-05 0.000168777717177462 3.95863045816439e-05 8.22356273707995e-05 89 3601
1616 828513 1 0.4 90 "PR" "MO" 0.248520698264918 0.530718968114658 0.177711815504787 0.378976372146303 0.232396180572107 0.234798391476549 0.504908774312743 0.516200573261725 0.188134723165184 0.179361292603642 0.404958510279325 0.393963890660205 0.715715270313575 0.516939580411163 0.545207831273613 0.392989223854984 0.764783015722155 0 0.715398861998879 0.499272435748071 0.000239222370557852 0 0.000240993881760339 0.000161818841782168 0.234939843104102 0.999829732416273 0.284307190215277 0.500479750617295 3.79188031846333e-05 0.000170267583726812 5.29539040835786e-05 8.59947928517664e-05 83 3601
1617 563171 2 0.4 90 "PR" "MO" 0.247521332604079 0.526783389809294 0.18017710059931 0.383141955355189 0.239615653070128 0.231927151304967 0.513135320421501 0.522518625965168 0.186983707331522 0.172152549820278 0.396408621290854 0.387559040746721 0.719064136979173 0.520388981399865 0.53931335775111 0.389476631408112 0.716973440862839 0 0.726467831817593 0.480400434104702 0.000190799145079666 0 0.000235455689683362 0.000141417862247812 0.282784549326839 0.999524421361664 0.273227459271568 0.519259288321213 5.12106652418028e-05 0.000475578638336134 6.92532211561464e-05 0.000198859711837009 88 3601
1618 83713 3 0.4 90 "PR" "MO" 0.245490857006402 0.52382536523719 0.181044991533661 0.386091800708946 0.23050404903642 0.236299594510846 0.504058108053955 0.515477121757908 0.187388850085074 0.181117542726241 0.405937957417185 0.394709288396263 0.712294500553668 0.514167231122464 0.549551384344975 0.39588755159718 0.710772533466401 0 0.704255888363967 0.477817833885072 0.000232383009929457 0 0.000284880944604612 0.000174331043563489 0.288940279730273 0.999822424617988 0.295400390454617 0.521911828023339 5.48037933962606e-05 0.000177575382012071 5.88402368118234e-05 9.60070480258917e-05 90 3601
1619 105521 4 0.4 90 "PR" "MO" 0.245240491469389 0.516231124141476 0.187238064617327 0.393889708757831 0.233419081458449 0.232494871348122 0.504619260192187 0.517213486283642 0.189082762408099 0.176775727485146 0.405040497493917 0.392982694470391 0.71115444427596 0.512288422063053 0.553096554510572 0.397725256662028 0.673057445034049 0 0.705011874755859 0.461863672856586 0.000108296452252411 0 0.000127217752257546 7.88118954966385e-05 0.326764505533961 0.999824131198346 0.294810682477373 0.537959193725719 6.97529797372222e-05 0.000175868801654023 5.0225014511293e-05 9.83215221980529e-05 88 3601
1620 2246 5 0.4 90 "PR" "MO" 0.245116822947523 0.515633966290467 0.187674172594543 0.394529143379512 0.228393940967596 0.235789220675395 0.503103856946422 0.513870270565033 0.18629821409436 0.182021001644719 0.406570263447044 0.39641592160994 0.709299984590514 0.510557844826456 0.555993388333621 0.399505474372006 0.669144347509595 0 0.685432511909721 0.458388541525724 0.000112343011709205 0 0.000148680872432599 8.81142121717958e-05 0.330690386858237 0.999848483480794 0.314369934937063 0.541439916069387 5.29226204588546e-05 0.000151516519205644 4.8872280783724e-05 8.34281927172765e-05 88 3601
1621 191667 1 0.5 90 "PR" "MO" 0.247893789236869 0.521237341686681 0.185067442910817 0.388805767046063 0.23664493497229 0.22869423483651 0.512516180942286 0.509902581875276 0.18514592063647 0.179847405614097 0.397222697089183 0.400529182465466 0.713232959045669 0.514328360664882 0.550060769161384 0.395758360461414 0.689131615990034 0 0.656255696485567 0.449611656011345 0.000125312290804611 0 0.000126736440868979 8.41328867966137e-05 0.310691757008687 0.999824931703204 0.343559353492677 0.550209564359567 5.13147104747708e-05 0.000175068296796485 5.82135808864741e-05 9.46467422909574e-05 87 3601
1622 276102 2 0.5 90 "PR" "MO" 0.250047287291215 0.526487021607464 0.182163392600445 0.383282270248325 0.228557297972199 0.234662783066758 0.501644195509592 0.517625300478435 0.187760964174357 0.178070173880945 0.408160275226597 0.392600176715225 0.713267368330171 0.51500066797848 0.547994530655747 0.394952003393295 0.745651816159737 0 0.707351991351245 0.493039328924257 0.000120823796052402 0 0.000129184351050381 8.4677335870836e-05 0.254179760693397 0.999811165831087 0.292465265516568 0.506780972259731 4.75993508139029e-05 0.000188834168913078 5.35587811364153e-05 9.50214801422208e-05 91 3601
1623 376493 3 0.5 90 "PR" "MO" 0.24227585355689 0.512758649009787 0.187924104548785 0.397529957580566 0.229057012546592 0.236471870997732 0.499908490758716 0.514967501340236 0.189459521469927 0.181640680868499 0.409755438726598 0.395286749717611 0.707804737101214 0.508877175908691 0.559024306887212 0.401212802111142 0.640073385067055 0 0.710379445759672 0.455592162408185 0.000133126836222902 0 0.000154824254868618 9.7115815163246e-05 0.359731541588445 0.999814710386566 0.289411937414539 0.544211427092777 6.19465082772591e-05 0.000185289613434475 5.37925709205587e-05 9.92946838739283e-05 85 3601
1624 640482 4 0.5 90 "PR" "MO" 0.244153751874621 0.521572529442338 0.181981425014185 0.388376459081308 0.231289984969205 0.238170626291994 0.509280460469575 0.518445681925218 0.183521794248985 0.180055510571461 0.400006467576794 0.39168329160913 0.71361436313582 0.515991454591737 0.545558729834631 0.393821285248802 0.702195342967106 0 0.721826765644373 0.480408518191133 0.000356921659635393 0 0.000443411357272693 0.000269692117706499 0.297386652401853 0.999788335702338 0.277675466972241 0.519213984970879 6.10829714059509e-05 0.000211664297662175 5.43560261131829e-05 0.000107804720280765 84 3601
1625 868198 5 0.5 90 "PR" "MO" 0.244312176282776 0.520944674011041 0.182605536460529 0.389137802584944 0.235911396594604 0.234169056656174 0.518232565292313 0.511691941644312 0.179987051902265 0.18267644122143 0.391439032266248 0.398759655644174 0.714392629533555 0.516619940525633 0.545269029584223 0.393471640780378 0.680973295307058 0 0.667467714800432 0.451544405184256 0.000116031117411485 0 0.000121258192993521 7.94083314766837e-05 0.318801114446543 0.999821474506234 0.332330418626898 0.54825333756318 0.000109559128987232 0.000178525493766049 8.06083796765479e-05 0.00012284892108728 87 3601
1626 56983 1 0.6 90 "PR" "MO" 0.245578386538657 0.518740005269923 0.185341017937441 0.391240958392029 0.225358157191234 0.234402429933993 0.493440724872403 0.508196378118384 0.192179065617805 0.185616411226746 0.416490413574027 0.402147211790954 0.705338973663884 0.506532095004615 0.563136494781991 0.403573746332188 0.712788713640173 0 0.703089597239271 0.480756120411592 0.000132949095379992 0 0.000139744476805884 9.2527208104761e-05 0.287023008311501 0.999776569687197 0.29670966049745 0.519040179087121 5.53289529460914e-05 0.000223430312803105 6.09977864733142e-05 0.000111173293182237 90 3601
1627 354837 2 0.6 90 "PR" "MO" 0.245752485941168 0.511707216870277 0.19148533853412 0.39844438717925 0.227038139771177 0.230602832956993 0.493711882754492 0.510011359988089 0.193172293672643 0.181144733962044 0.416179926059934 0.40031222413247 0.703393458669338 0.504787408911913 0.565802366168808 0.405356486986605 0.674390154088741 0 0.709344083987285 0.467236864318965 0.000124777423617479 0 0.000132073886629673 8.67207150724036e-05 0.325428681540128 0.999825145935673 0.290467476471337 0.532581636067199 5.63869475138157e-05 0.000174854064326617 5.63656547477124e-05 9.4778898763458e-05 89 3601
1628 830347 3 0.6 90 "PR" "MO" 0.240813185745027 0.508684919981278 0.190377191274797 0.401825643482179 0.235743723654829 0.228151435313171 0.507785649169408 0.500122714711583 0.188252909325503 0.187467234334176 0.401877311740123 0.410666456010929 0.704708344713026 0.505248800588344 0.566097334934476 0.405087616561311 0.591951707585352 0 0.586715534726463 0.392092274147617 0.00021023824559172 0 0.000162614921751265 0.000124429230323597 0.407762188594602 0.999812255054463 0.413046858387086 0.607670261110846 7.58655744542531e-05 0.000187744945536644 7.49919646992408e-05 0.000113035511213491 84 3601
1629 617741 4 0.6 90 "PR" "MO" 0.241798041537547 0.506373882942638 0.193114210219336 0.404112418922405 0.230596500928186 0.233188640111312 0.510722552559775 0.50043401476126 0.181861375035936 0.191300080270248 0.398875115535911 0.410240284007593 0.705583182577044 0.505446144529605 0.56627566552552 0.404837263483153 0.596093969482922 0 0.618066956869942 0.408564967719299 0.000103224362593856 0 0.000101949965826275 6.90703314743774e-05 0.403740108795693 0.999829850527191 0.381764417156318 0.591266834545214 6.26973587911758e-05 0.00017014947280911 6.66760079129871e-05 9.91274040129051e-05 91 3601
1630 508181 5 0.6 90 "PR" "MO" 0.245474643139484 0.522312079928942 0.182275992784076 0.38754722331927 0.229503649236085 0.235534218286043 0.500599421651214 0.519027786449239 0.18960546078432 0.177621853414653 0.409155564941839 0.391063667121322 0.710512510661612 0.513669536636034 0.549503306983049 0.39625398444171 0.746454899821437 0 0.758618975799967 0.508268452285011 0.000130846545606456 0 0.000127104280043029 8.71509726803815e-05 0.253372605683587 0.999834191466255 0.241211546549509 0.491562220888718 4.16479493693913e-05 0.000165808533745287 4.23733704810284e-05 8.21758535905179e-05 85 3601
1631 539754 1 0.7 90 "PR" "MO" 0.240487525058916 0.513117184693791 0.186252359762679 0.397116728785312 0.238694707291379 0.233381894500726 0.510894677981592 0.512467912151914 0.187963041890327 0.181281822994685 0.398721277859406 0.397863562323991 0.712564126851021 0.51177579085744 0.555497224647691 0.398302689057861 0.638887985776696 0 0.713377947407331 0.448963893424975 0.000115139390822851 0 0.000137972336312325 8.3990997253679e-05 0.360932971172963 0.999819150213567 0.286421529356577 0.550849426944463 6.39036595177671e-05 0.00018084978643307 6.25508997801638e-05 0.000102688633308454 89 3601
1632 101595 2 0.7 90 "PR" "MO" 0.243677753457582 0.517981073719396 0.184588491388976 0.392005852928632 0.229890147222597 0.234636588415065 0.502463593674865 0.506568371208869 0.188187963253909 0.187240110029245 0.407455414826623 0.404020027056374 0.708204489095243 0.508720221092704 0.560016564672129 0.401465869675624 0.706144239956169 0 0.657907946752977 0.460334459463222 0.000115638119517454 0 0.000114973800948715 7.77810724519087e-05 0.293660094794683 0.999413014688813 0.34177873396755 0.539303535462089 8.00271296310358e-05 0.000586985311186851 0.000198345478524633 0.000284224002237562 85 3601
1633 428134 3 0.7 90 "PR" "MO" 0.246271723038598 0.515206064095245 0.188960144581607 0.395079583394141 0.231371581263535 0.224509170265068 0.502888658802699 0.491386470502813 0.189012761534772 0.191808004706381 0.406947103931759 0.419541561787552 0.702152474567202 0.502982593687611 0.569780910822759 0.407386501472924 0.634356552914793 0 0.578547808916869 0.407169497478105 0.00011929495305696 0 0.000104795510420584 7.52873267117464e-05 0.365456898474237 0.999814834434319 0.42126469937363 0.592644107908489 6.72536579128203e-05 0.000185165565680551 8.26961990810262e-05 0.000111107286694226 84 3601
1634 176096 4 0.7 90 "PR" "MO" 0.244486528758772 0.517430767977829 0.185608825884739 0.392573204576286 0.227136884124453 0.232756408592403 0.496603982865599 0.508143589759914 0.190900192842701 0.184387832008741 0.413165120439467 0.402201203974985 0.704379821475628 0.507118230272441 0.560896850736181 0.402941313758865 0.688286524251327 0 0.725093212787893 0.477586487198381 0.000106342942379746 0 0.000132378588969797 8.05074315753664e-05 0.311557423030452 0.999833626864327 0.274721203742821 0.522244368565827 4.97097758412621e-05 0.000166373135673344 5.32048803159602e-05 8.86368042167693e-05 89 3601
1635 207205 5 0.7 90 "PR" "MO" 0.24830661927178 0.51348724938907 0.191903589995478 0.396591756765142 0.225316998205482 0.232318135167636 0.501955065030019 0.507548468418958 0.184983126539986 0.184552399435215 0.407861908008354 0.402937871810741 0.705941752644898 0.507380953892388 0.561439115970679 0.402771153864596 0.685332709732008 0 0.671666579650419 0.461533252834379 0.000118757024806473 0 0.000125417331974385 8.29454015535792e-05 0.314488827143415 0.999834960182231 0.328149221885423 0.538290693285189 5.97060997706912e-05 0.000165039817769539 5.8781132182895e-05 9.31084788781137e-05 89 3601
1636 636627 1 0.8 90 "PR" "MO" 0.245061779381789 0.522345400694546 0.181917947849946 0.387492336712671 0.230614992032957 0.233214703570108 0.499611671916763 0.507950579311155 0.191093677797057 0.184891972610698 0.410164939678195 0.402502140437551 0.708891474984855 0.509642089638527 0.557903598257702 0.400400915032212 0.737539093602693 0 0.687928788673954 0.480371552971092 0.000200742941068219 0 0.000141769597871606 0.000115791738892554 0.262218110114363 0.999834220770482 0.311876637232803 0.519426661962715 4.20533418759827e-05 0.000165779229518314 5.28044953713701e-05 8.59933273000207e-05 89 3601
1637 132805 2 0.8 90 "PR" "MO" 0.241310027930565 0.512965304857242 0.187082137883004 0.397326197804686 0.236657644511983 0.229125404893133 0.514601872128251 0.493894734526808 0.183572566083796 0.193517779561123 0.395135607289269 0.416816326514402 0.707093077335681 0.506777383917496 0.564172483527923 0.40349521637911 0.638590224172387 0 0.627031827778507 0.421332277819745 9.99065439610736e-05 0 0.000115689561558014 7.16348486184954e-05 0.361226628158873 0.999801327657081 0.37270840977401 0.578454480709002 8.32411247780598e-05 0.000198672342919078 0.000144072885925287 0.000141606622634179 91 3601
1638 266189 3 0.8 90 "PR" "MO" 0.248154751406242 0.50974603528029 0.195164132415393 0.400587356112468 0.229451533306423 0.227036333531135 0.506640172233129 0.501528642131356 0.184309703810856 0.185317165158385 0.402835786224582 0.409104707691566 0.7046426182438 0.505648130060116 0.564791001384634 0.404524235392001 0.626445873262655 0 0.649699367504473 0.429693521145851 0.000105305072122202 0 0.000133372007998308 8.00179908327427e-05 0.373379533044758 0.999829466569907 0.350101841864694 0.570125409601204 6.92886204654084e-05 0.000170533430092784 6.54186228341456e-05 0.000101051262112605 84 3601
1639 583110 4 0.8 90 "PR" "MO" 0.24030806736306 0.50402284889609 0.193968997633908 0.406486900830099 0.230397434436475 0.227609034802797 0.505379809632201 0.49128644809147 0.186221270982108 0.194563446067871 0.404428804212078 0.419750277090729 0.698314536602332 0.499811770593095 0.574753714683887 0.410668683200387 0.597485319649666 0 0.56838659411082 0.390890474544824 9.38244120188669e-05 0 0.000114921987228998 6.97618275156345e-05 0.402268730375204 0.999362966845221 0.431250051934683 0.608696238580027 0.000152125563111071 0.000637033154779398 0.00024843196726746 0.000343525047633617 90 3601
1640 873418 5 0.8 90 "PR" "MO" 0.244400608466627 0.514409618151385 0.188089778039209 0.3956936692677 0.230873413641734 0.229284102317459 0.50008208851856 0.503942176112931 0.190977093591936 0.185105263639767 0.409564636800204 0.406557966815571 0.70455812442582 0.505871065932423 0.564172135270912 0.404232489598021 0.68789379264788 0 0.695979549568761 0.464461232324818 0.000110751761197251 0 0.000128302432364489 8.00658883571065e-05 0.311943797670065 0.999837016656658 0.303839076830061 0.535369998993839 5.1657920857709e-05 0.00016298334334208 5.30711688131258e-05 8.87027929863276e-05 90 3601
1641 739005 1 0.9 90 "PR" "MO" 0.24018150644273 0.505408311008151 0.192677356259061 0.405018927557305 0.232309627226819 0.225356427122939 0.504292571378218 0.486708801740229 0.188416088811633 0.196492426780632 0.405117003526629 0.424130306775029 0.697847560792488 0.498446141328161 0.577585871851326 0.411799912045696 0.609252459384405 0 0.619986964366146 0.409905991466919 0.00238197755763092 0 0.00704306954619176 0.00309810620203667 0.388296393089717 0.99982686327238 0.372897856219441 0.586891169690526 6.91699682472568e-05 0.000173136727619514 7.21098682218846e-05 0.000104732640518564 84 177
1642 369049 2 0.9 90 "PR" "MO" 0.236063919675442 0.501076716981295 0.193156694576066 0.409520454581848 0.233174486322793 0.228024189938705 0.507140672722764 0.487594017061563 0.186704559079185 0.19807754645576 0.402106013836696 0.423332709476744 0.697262595936939 0.498130990814193 0.577938800111012 0.41215064271604 0.572434307647671 0 0.602321897592705 0.390909940952532 0.000187478103714943 0 0.000525128937020276 0.000235473307283395 0.427273278301416 0.999772733353504 0.397059056246961 0.608712375443733 0.000104935947197429 0.000227266646496176 9.39172233137806e-05 0.000142210296451075 81 3601
1643 9956 3 0.9 90 "PR" "MO" 0.240900630967853 0.503978917967452 0.194430405210454 0.406400065701727 0.226782946822473 0.23064662281005 0.499620139616847 0.494586291812111 0.188009183173997 0.194154605164744 0.409964482349944 0.416152110481436 0.698330200600375 0.499024619782342 0.576594193549195 0.411237591304638 0.616346213285245 0 0.650087672252526 0.4270616404458 9.04064939689428e-05 0 0.000115099277382835 6.9166020184109e-05 0.383495396755591 0.99981811381266 0.349728962405074 0.572764075837504 6.79834651946573e-05 0.000181886187339721 6.82660650175322e-05 0.000105117696512044 89 3601
1644 551122 4 0.9 90 "PR" "MO" 0.235967756552228 0.494957538976023 0.198461383278298 0.415713483543803 0.233332833071298 0.223289746279822 0.512065691912824 0.478733246422889 0.183023105311561 0.201976116530377 0.39741163939373 0.432630020399312 0.692590335903348 0.494688572234451 0.583460605120236 0.41584877084359 0.562767586300881 0 0.506919445964168 0.355685004426446 0.00110338868406967 0 0.000992367817129307 0.000696880234831092 0.436061074420056 0.999841760592905 0.491985568956708 0.643508623556304 6.7950594993368e-05 0.000158239407095343 0.000102617261994685 0.000109491782418545 90 3601
1645 876998 5 0.9 90 "PR" "MO" 0.233835899092401 0.494658129724528 0.196873646172267 0.416055860905575 0.233536940680454 0.228287749624784 0.504774823065946 0.491123100362346 0.189158611533767 0.195241409658284 0.404906417301524 0.419769606220568 0.695660589397639 0.496393352023063 0.581273667364318 0.414063204307746 0.550736907284357 0 0.61478083721897 0.387047630059871 9.7509883645431e-05 0 0.00012341929136105 7.33134672611443e-05 0.449078115288082 0.99980335661118 0.385015259901415 0.612757263870553 8.74675439150471e-05 0.000196643388819582 8.04835882536001e-05 0.000121792602315098 87 3601
1646 266593 1 1 90 "PR" "MO" 0.232630332708249 0.487121964345061 0.202788066487932 0.423975177231576 0.237616643007434 0.21281259434349 0.51101782969039 0.461658935447095 0.187065035125675 0.207743575418686 0.398338212478254 0.450228049537178 0.683059570059173 0.48624885273213 0.597596677032293 0.424553942108543 0.477441874665072 0 0.428820205978332 0.29690433549444 0.000387391133635225 0 0.00453971111326578 0.00155500961131586 0.52204238683564 0.999464122187536 0.565626398020484 0.700993666663431 0.000128347365652852 0.000535877812464113 0.00101368488791843 0.000546988230813105 87 2702
1647 260355 2 1 90 "PR" "MO" 0.233522241863957 0.484218351480028 0.206208583688719 0.427027841825897 0.235488467060367 0.215302711992934 0.513619643537188 0.464789166728858 0.183231678736792 0.207234103785169 0.395638903829448 0.447055434808723 0.684313420917258 0.487013656614136 0.59667436621068 0.423799386063789 0.433989459405774 0 0.430589352839425 0.284327512488606 7.87903871806452e-05 0 9.43940480697008e-05 5.67507713416988e-05 0.565815956314421 0.999765551547653 0.568994879035596 0.7153942849849 0.000115793892623746 0.00023444845234696 0.000321374076909921 0.000221451755152343 89 3601
1648 412142 3 1 90 "PR" "MO" 0.235563067930443 0.496144743208016 0.197037543073109 0.414614956023734 0.232084487840024 0.219989722641027 0.502055437355464 0.472908051896701 0.190113714772796 0.204113557440312 0.407581742000773 0.438578576321351 0.687637278411494 0.489984807378694 0.591264815286218 0.420668991784 0.536612556347727 0 0.512440609941814 0.348036209547158 9.86690565912405e-05 0 0.00014921495410923 8.16582146532871e-05 0.463206253356229 0.999812848426509 0.487287729033333 0.651751531500798 8.25212394526666e-05 0.000187151573491417 0.000122446070743501 0.000130600737391389 88 3601
1649 781598 4 1 90 "PR" "MO" 0.22468803734592 0.459671708538754 0.221609604917569 0.452625107665232 0.233922581714445 0.201776119205502 0.514634652617108 0.428561549698024 0.181210320153896 0.228317586132753 0.394674829502717 0.484436593971558 0.660386738265868 0.466554279179014 0.631137511204217 0.445039510832507 0.217807652555428 0 0.196712799271796 0.134971346543529 5.83038529931225e-05 0 6.36762264160454e-05 3.953475664771e-05 0.781851686735107 0.999131789873263 0.801396287363389 0.864024112038346 0.000282356856471307 0.000868210126736915 0.0018272371383997 0.000965006661477395 89 1050
1650 153997 5 1 90 "PR" "MO" 0.225944130363921 0.460505271387564 0.221983487082473 0.451637613499987 0.232313864475045 0.203438038532261 0.50728770543089 0.434600987031123 0.185846172276615 0.223949541646054 0.402270391752416 0.478028284174843 0.661696033371226 0.466721355749628 0.631779201005143 0.444768935328144 0.225387849738668 0 0.200457426228434 0.139252127696409 0.032755055597734 0 0.0681165575309138 0.0323370737174858 0.741611631309017 0.999416098645777 0.730358413555251 0.82779244151024 0.000245463354580981 0.000583901354222891 0.00106760268540108 0.000618357075864515 83 1255
1651 204500 1 0 0 "IP" "MO" 0.247769023903072 0.533423054039919 0.17492052291433 0.376335086681374 0.235081701149485 0.237097884601995 0.508094938748887 0.53003411958504 0.187472720827111 0.170074544813603 0.401458459545417 0.379745960800491 0.719948609654552 0.523448004156587 0.532467788555043 0.38626436133154 0.75715641063231 0 0.746000597235828 0.505010091396745 0.000220427808401959 0 0.000277905791141369 0.000166980492657516 0.242442318897495 0.998198352615305 0.252476757663054 0.493760502429451 0.000180842661793166 0.00180164738469477 0.00124473930997644 0.00106242568114602 84 3540
1652 459259 2 0 0 "IP" "MO" 0.253650728947649 0.532598983693013 0.179700074021829 0.37715411818464 0.225123801100398 0.237636479888143 0.495621337719267 0.536242359894458 0.189951079292057 0.165565102523441 0.414153273040621 0.373282875110138 0.71641100993619 0.521161681729708 0.535216255837326 0.388542053049281 0.74328876144314 0 0.805671030182677 0.528487046409773 0.000210225370397083 0 0.00025812784478367 0.000159470309023224 0.256432602473499 0.999688192549001 0.194005996785505 0.471209162478055 6.84107129640771e-05 0.00031180745099926 6.48451870346817e-05 0.000144320803148777 87 3601
1653 826972 3 0 0 "IP" "MO" 0.250305034262623 0.530411694615038 0.179154846984282 0.37937378610292 0.224561212148693 0.23991540962401 0.495171878544999 0.533031781239563 0.1898693784823 0.169720857504053 0.414804655048965 0.376634501775717 0.714781656035326 0.519297097556715 0.538745082970636 0.390529777936545 0.740998588333362 0 0.767826070096279 0.515472762601907 0.000327332033685108 0 0.00034922753429226 0.000231066572419065 0.258589885329717 0.999696652736811 0.231748986843359 0.484145458547518 8.41943032354462e-05 0.000303347263188814 7.57155260697172e-05 0.000150712278156086 87 3601
1654 52652 4 0 0 "IP" "MO" 0.249066593415054 0.529214658864226 0.179218901695262 0.380676280782232 0.230242258284035 0.235276017441448 0.502050283019462 0.529078275060749 0.18894869243239 0.16946643200391 0.407611248184205 0.380836403009915 0.714584869140537 0.519679721021749 0.537634026131563 0.390164956265165 0.723098527756546 0 0.715538961314861 0.486252514283768 0.000194103339654273 0 0.000257454337108681 0.000151992126178571 0.276627009449801 0.999673080992829 0.284111508303295 0.513431374673021 8.03594539983386e-05 0.00032691900717063 9.20760447352573e-05 0.000164118917032487 88 3601
1655 311106 5 0 0 "IP" "MO" 0.251719912096282 0.534138476709715 0.177078988302984 0.37561783999398 0.227115090550277 0.237976454656893 0.496229527260958 0.535238903138981 0.191048823491368 0.166645583385673 0.41366472669609 0.374438292526168 0.716811457303452 0.521496130679931 0.534773395180025 0.388297258448164 0.746101694603092 0 0.757689552481041 0.511720019242976 0.000189066784317053 0 0.000392348982868514 0.000195944384201073 0.253634687122168 0.999528982885997 0.241803491833844 0.487869651986935 7.45514904229067e-05 0.000471017114002904 0.000114606702246595 0.000214384385887791 89 3601
1656 246870 1 0.1 0 "IP" "MO" 0.24765816168504 0.532885786299374 0.175279934620051 0.376877986729835 0.229252390090781 0.238433910450713 0.495761006828467 0.529643761424079 0.193404759942583 0.171306458370361 0.414038418109784 0.380149534564788 0.715344462226533 0.518953475961382 0.539991152932995 0.390851215534854 0.750470415846031 0 0.769228598838949 0.514430500609725 0.000198482178542897 0 0.000305033628726807 0.000169814097334687 0.249182421082433 0.99740434075276 0.230027413926952 0.484364590346992 0.000148680892992997 0.00259565924724015 0.000438953605372341 0.00103509494594829 90 2933
1657 871700 2 0.1 0 "IP" "MO" 0.251263217588118 0.533255193157752 0.177508410362526 0.37645479255556 0.231601622082327 0.231736496729523 0.505812774307281 0.517775054667354 0.186800889422421 0.175821862446209 0.40382724915472 0.392344371952269 0.714601336399968 0.518713195184266 0.540131162231156 0.391124968744346 0.74893554044144 0 0.700111516959397 0.489287848278151 0.000214149280428841 0 0.000360770675421241 0.000191968419035404 0.250584186023045 0.999401802047332 0.298724565448633 0.509971843149301 0.00026612425508585 0.000598197952667684 0.000803146916548876 0.000548340153511795 88 2231
1658 612484 3 0.1 0 "IP" "MO" 0.244501772606363 0.522231207664874 0.181635337048169 0.387781028123317 0.230050885975203 0.238047477578313 0.503020776271525 0.519875260729372 0.187770351467747 0.178839589640366 0.406692239327207 0.390251487418688 0.712600136159878 0.5146913633638 0.548245278156282 0.395278902659444 0.696358835951902 0 0.697412010467227 0.470942087885392 0.000226936192074124 0 0.000376260139258013 0.000203154196433279 0.30332866331962 0.999560185911356 0.302115555318469 0.528650803552367 8.55645364044167e-05 0.000439814088643551 9.61740750459875e-05 0.000203954365808103 86 3601
1659 733473 4 0.1 0 "IP" "MO" 0.24756461264552 0.521830060284915 0.184254380088475 0.388133702952101 0.229414126489634 0.234366881356168 0.506562038553809 0.514259542957539 0.184497008169515 0.180594963598721 0.403293583240539 0.395936497766594 0.711345620491322 0.513897726350477 0.549346351856712 0.396131645146105 0.717568108362371 0 0.686065969223967 0.475120449200047 0.000412829271106457 0 0.000585675596290251 0.000336237359150054 0.281936143225125 0.999736701128006 0.313233049124582 0.524391390583591 8.29191413979261e-05 0.00026329887199411 0.000115306055161113 0.000151922857212286 91 3601
1660 552370 5 0.1 0 "IP" "MO" 0.248617681150696 0.527169324752641 0.180568869288699 0.382626099953131 0.226018492414988 0.237875704908943 0.498540496382535 0.522392700515168 0.18827927601254 0.176675469866963 0.411405850027493 0.387582597879571 0.712511878474627 0.515815838135693 0.545523615168201 0.394107619916312 0.742558131056651 0 0.732678470934401 0.502428690915159 0.000214170392351216 0 0.000255669332741329 0.000159688082147079 0.257148939594934 0.999638921628016 0.266951288367559 0.497230884465537 7.87589560646337e-05 0.00036107837198359 0.000114571365298878 0.000180736537156768 83 3601
1661 870270 1 0.2 0 "IP" "MO" 0.250386941122574 0.521495907337733 0.186612866676007 0.388469419204236 0.22999351959852 0.229363049322836 0.504642501399389 0.509912246488366 0.186587560928926 0.180215997799832 0.405305764048403 0.400306684284089 0.70974351004393 0.511851395879304 0.553416425404766 0.39821132761984 0.714003513475766 0 0.694437366899703 0.475686160500931 0.000187795982844036 0 0.000323187072465616 0.000170542018711344 0.285691808746154 0.999595724052398 0.305047573597967 0.523908795828487 0.00011688179523592 0.000404275947602124 0.000191872429863934 0.000234501651870246 92 3601
1662 145945 2 0.2 0 "IP" "MO" 0.242469922188121 0.513579861832136 0.187465234742151 0.39669538158656 0.235422784076974 0.231413648826217 0.508131079223553 0.509637059752384 0.187567670640689 0.182061108438011 0.401342403049918 0.400679813938571 0.709306355091312 0.510105461028482 0.557094013820851 0.399932534597049 0.64510903652333 0 0.684486203385154 0.443436400065104 0.000155845169962959 0 0.000214259094488914 0.0001230733014868 0.354504925588404 0.999608258647815 0.31498796227616 0.556130073766879 0.000230192718303641 0.000391741352184537 0.000311575244196904 0.000310452866530496 84 3601
1663 629789 3 0.2 0 "IP" "MO" 0.246463628556515 0.52222121745422 0.183098512915672 0.387580497527623 0.227505806317277 0.236154372333999 0.50061161685166 0.516435933228244 0.187801249875646 0.180177348959304 0.409071508890671 0.393585589795742 0.710123807207792 0.512816900697057 0.551077111750622 0.397036402310207 0.752475690694634 0 0.746336030430868 0.508317206725944 0.000196325805999905 0 0.000250353035808457 0.000151097376983549 0.247267326103508 0.999731031781826 0.253314991980296 0.491391402915612 6.06573958583935e-05 0.000268968218174344 9.86245530280266e-05 0.000140292981459761 73 3601
1664 36259 4 0.2 0 "IP" "MO" 0.243224279890248 0.516230471407329 0.185817790360768 0.394009951763994 0.233686539396101 0.226985214846378 0.508339249440983 0.498105805660171 0.186406094629177 0.188199069026543 0.401478991757385 0.412527319072354 0.703896034132727 0.507264342627222 0.560422954016487 0.402989707939694 0.649168553467051 0 0.618831383304177 0.42369009990528 0.000157027144944467 0 0.000205486858125341 0.000120516816152952 0.350586393536723 0.999741796884214 0.380795588783719 0.576019124334638 8.80258512816018e-05 0.000258203115786374 0.000167541053978627 0.000170258943928886 91 3601
1665 98413 5 0.2 0 "IP" "MO" 0.240135115873012 0.508908627904471 0.189602035785806 0.401469001855069 0.232294008025328 0.234398138570663 0.504605593227512 0.511944737609531 0.187957055041243 0.182522539343764 0.40483005105233 0.398260416148587 0.706827262469002 0.508150926120636 0.560081630170813 0.401871153465901 0.631250764646371 0 0.705180120896233 0.447780185109402 0.00250161429152593 0 0.00432239530958665 0.00228043685688946 0.366144849245971 0.999726452432762 0.290384251914218 0.549776884384256 0.000102771816132621 0.000273547567237831 0.000113231879962608 0.000162493649451919 70 3410
1666 349414 1 0.3 0 "IP" "MO" 0.24279896005143 0.513686985260648 0.187625258434128 0.396546170031435 0.229063034799885 0.2344638796154 0.503485830397357 0.50629184790738 0.186818148414658 0.187263456868883 0.40648391676408 0.403969109538626 0.706325874466714 0.507502271865977 0.561706863717669 0.402675354788382 0.653670369773378 0 0.710311590567858 0.46008496995755 0.000154845568667428 0 0.000288558744208019 0.000148926501677118 0.346071307009079 0.999667504645708 0.289291678014492 0.539586654708583 0.000103477648875682 0.000332495354291675 0.000108172673442646 0.000179448832190204 84 3601
1667 267385 2 0.3 0 "IP" "MO" 0.244565806198609 0.5135872762711 0.189076934814343 0.396636008046375 0.23303350653696 0.224193735791664 0.507253162303002 0.488012709598825 0.186656557761727 0.194450685633628 0.402709176487414 0.423025219329741 0.701793048527234 0.502696384101046 0.570184178209698 0.407732979612655 0.655374077722475 0 0.548669225735648 0.403610281281132 0.000202998081117478 0 0.000365923781230899 0.000187837932636121 0.344318426568836 0.999540673126057 0.450648680022969 0.595911740087368 0.000104497627571465 0.000459326873943247 0.000316170460151721 0.000290140698864166 87 3601
1668 28345 3 0.3 0 "IP" "MO" 0.241161390663848 0.514997280959215 0.185116412347335 0.395090938786791 0.232642385293599 0.229433587817338 0.499367142183977 0.501859493222685 0.193168606876327 0.186935720634973 0.410640948107234 0.408625099350188 0.703237363774786 0.505044832179704 0.565220739858636 0.405171455563206 0.675390782499007 0 0.645113291393766 0.4415376084704 0.00606592667763769 0 0.00898975957467436 0.00500871213228163 0.318460664935023 0.999746394527836 0.345791580132792 0.553306930539936 8.26258883322123e-05 0.000253605472164037 0.000105368898767422 0.000146748857382749 90 2095
1669 86636 4 0.3 0 "IP" "MO" 0.242015223859308 0.505019917030362 0.19454707141806 0.40559114378961 0.230320156603254 0.22782238740303 0.503702665963466 0.499923282859533 0.187395849866517 0.187248344407131 0.405891985535175 0.410601380156452 0.700157767865592 0.502516558029234 0.569191265691708 0.407752215568978 0.575347921320238 0 0.653377945313005 0.411263687127817 0.000182676600127671 0 0.000266984935894779 0.000149955891060104 0.424325999545593 0.999682623517304 0.346158907270029 0.588368486441039 0.000143402534041455 0.000317376482695906 0.000196162481071307 0.000217870540083496 91 3601
1670 186166 5 0.3 0 "IP" "MO" 0.24448599079069 0.519023329548795 0.184291970103773 0.39102152829318 0.231083862994863 0.230472544579563 0.503369642103031 0.50143298559912 0.188356542854013 0.188133331075866 0.406413845139057 0.409063083814642 0.706042398365116 0.507644030502859 0.560781844033652 0.402484777693442 0.682246544212729 0 0.649710686258853 0.447821591638207 0.000669241068092546 0 0.000687804962768886 0.000455782460594532 0.317000500125325 0.999743335155165 0.349475901278788 0.551568488556637 8.37145938536431e-05 0.000256664844834639 0.00012560749959056 0.000154137344561476 88 3601
1671 849297 1 0.4 0 "IP" "MO" 0.236468952311401 0.498542032763682 0.19561886083308 0.412124811771994 0.236173479243766 0.223747942774634 0.512722246633238 0.481830637649624 0.184549629990861 0.199430872676127 0.396980927816362 0.429177269715676 0.696390374329801 0.49728660874961 0.579599363500068 0.413200082689182 0.552201742818038 0 0.550329262197723 0.364884170587944 0.000176539529878195 0 0.000257675806154129 0.000143018356797192 0.44749571738863 0.999737163410354 0.44919645152047 0.634771315624639 0.00012600026345367 0.000262836589645978 0.000216610475652378 0.000201495430620023 86 3601
1672 330560 2 0.4 0 "IP" "MO" 0.241443018897284 0.507743569218625 0.191620133250764 0.402586544861273 0.233292490623465 0.225392449144836 0.507518273296646 0.489728231927615 0.186489655546412 0.193911500586497 0.40178326322199 0.42101678882638 0.700127958665585 0.501332103195237 0.572021289383673 0.408815221903331 0.636829989861127 0 0.613373982247824 0.417073218635835 0.000275827256949 0 0.000445368809549091 0.000238641279439638 0.362782885862408 0.999707604786314 0.386044730338964 0.58250855628964 0.000111297019515448 0.000292395213686224 0.000135918603662583 0.000179583795085265 86 3601
```
