## Supplementary material for "Durable resistance or efficient disease control? Adult Plant Resistance (APR) at the heart of the dilemma": Raw data: myDesign.txt (part 2 of 6)

```
1673 233340 3 0.4 0 "IP" "MO" 0.239638758258714 0.512925822370597 0.185772397178278 0.397295590075181 0.231562844767457 0.22873540499329 0.498367874215139 0.492686462816771 0.192987002262895 0.194134171619691 0.411632102610067 0.417895403261999 0.699937008019461 0.500986440894958 0.572893571060865 0.40930306234959 0.643896473690102 0 0.669065574959448 0.43877190424109 0.000148529194036455 0 0.000268927605994718 0.000138735789938863 0.355827587804781 0.999602489980836 0.330458769927168 0.560846475513328 0.000127409311079921 0.000397510019164035 0.000206727507389214 0.000242884455642612 91 3601
1674 466991 4 0.4 0 "IP" "MO" 0.244570116868627 0.514991548113849 0.187826552149592 0.395132121096194 0.231341979612562 0.223868372841652 0.503046580195671 0.489703717170664 0.188796691209931 0.192671493980105 0.406738601128365 0.421078970601307 0.699780469322841 0.502373351728266 0.569294737339627 0.407877990273613 0.668510254785826 0 0.603168561759376 0.426342100134168 0.000149112024303374 0 0.000295872296258601 0.000146861658524551 0.331249289096503 0.999675337408487 0.396352473836072 0.573313053497187 9.13440933672411e-05 0.000324662591512625 0.000183092108293163 0.000197984710119867 89 3601
1675 189196 5 0.4 0 "IP" "MO" 0.238869655658216 0.503730565168749 0.193098106004946 0.406702588885274 0.234788760206725 0.226853711010913 0.509870806871131 0.491708579926309 0.185817290344703 0.193474953410874 0.399765593471288 0.419050155881498 0.700512126875854 0.501416939512998 0.572390349760523 0.408881396535104 0.618601244137829 0 0.612716344356759 0.40958281350932 0.000181243963281627 0 0.000312279328928979 0.000163088558187467 0.380409950598943 0.99921577345805 0.385887776320709 0.589364765406499 0.000807561299945999 0.000784226541949575 0.00108359999360261 0.000889332525993085 88 3601
1676 867812 1 0.5 0 "IP" "MO" 0.23543339279089 0.493949611090295 0.198841510845361 0.416857080254465 0.232451897271211 0.218598283833946 0.507183719573564 0.466301898019151 0.186299720078445 0.208658996755104 0.402608341212872 0.444828524209333 0.686483573896048 0.488707423604371 0.593800227678909 0.421897661983318 0.532101810613148 0 0.561976269856486 0.362211815819267 0.000536055018850157 0 0.0013540383547503 0.000617399606131685 0.467128637390871 0.999369754890907 0.435463803049568 0.6364918492249 0.000233496977130809 0.000630245109092801 0.00120588873919554 0.000678935349701455 89 2822
1677 22639 2 0.5 0 "IP" "MO" 0.246825013396784 0.516759705839978 0.188020852427491 0.393333198490073 0.230907151138844 0.217782892237519 0.50091060944329 0.476379221599712 0.190250607960217 0.198772129343683 0.408815492991069 0.434544124612163 0.695515056773146 0.497894169356094 0.577043589731391 0.412370818222268 0.677915331724318 0 0.589376923206261 0.424888492932386 0.000183794330985593 0 0.000293917280308055 0.000157431161942003 0.32180059305874 0.999113875260513 0.409947575775056 0.574504221891811 0.000100280885957079 0.000886124739486659 0.000381583738375382 0.000449854013860347 88 3601
1678 508373 3 0.5 0 "IP" "MO" 0.24292482213667 0.51117161403362 0.189841789241617 0.399094592895637 0.23032322025645 0.218577793170907 0.503585431713416 0.469531681533379 0.187455516068345 0.205774515562817 0.406113375910606 0.441740210151772 0.691825835564027 0.494464854453955 0.583071820872779 0.415972325216049 0.646158557886557 0 0.511701474002993 0.388538562784992 0.000817932703486469 0 0.00258454609121465 0.00110778008639336 0.35257908138475 0.998333556084702 0.484762075828485 0.60934149722279 0.000444428025206297 0.00166644391529844 0.000951904077306855 0.00101215990582439 87 3528
1679 393911 4 0.5 0 "IP" "MO" 0.238203920730407 0.50257332754599 0.193420342524982 0.407825818732945 0.232398204837859 0.222012859844506 0.504206822631137 0.476505996246393 0.188727200041966 0.20241008818786 0.405839346521711 0.434299092960346 0.692614985412771 0.494067049368599 0.584557630754807 0.416377103884242 0.621635901289439 0 0.626634870429991 0.415105470665619 0.000195548021561426 0 0.000398885488068326 0.00019557487583101 0.378056490825085 0.999773659640735 0.372831889462997 0.584541448472462 0.0001120598639144 0.000226340359265119 0.00013435461894359 0.00015750598608727 89 3601
1680 490271 5 0.5 0 "IP" "MO" 0.242690154556028 0.506767168329676 0.193479797089328 0.403576454274269 0.234680244003811 0.221745101491466 0.513136170562644 0.483200750591919 0.183262011245124 0.196304807877423 0.396654394983529 0.427521395293914 0.699115500051305 0.500699333152458 0.573046616211875 0.409613872865596 0.627385822596125 0 0.637078940815086 0.420396876722238 0.000146885839149962 0 0.000360699447612489 0.000165839160940315 0.372356205657126 0.999691428071861 0.36240504178339 0.579245974969047 0.000111085907599489 0.000308571928139014 0.00015531795391178 0.000191309147775439 91 3601
1681 444262 1 0.6 0 "IP" "MO" 0.238856628156053 0.507460348396562 0.189799198309633 0.402839229566613 0.229606950341392 0.223322291529575 0.501213275487227 0.475887792653822 0.18894514561301 0.204227021365506 0.408373568058951 0.434838072203849 0.69178587002702 0.494390866677616 0.582971365288149 0.415839773117629 0.605059893284352 0 0.443425523355803 0.351919730713821 0.0704462961289668 0 0.189149355717242 0.0855922770429162 0.323263995922016 0.988448706855063 0.356989560982651 0.554847758740093 0.0012298146646655 0.0115512931449369 0.0104355599443039 0.0076402335031699 83 1141
1682 840055 2 0.6 0 "IP" "MO" 0.235838295934779 0.490805876003348 0.201999449974016 0.419933650372537 0.234453643353191 0.20976279361108 0.500966339551307 0.456530385053895 0.192978496180663 0.209030619335824 0.408968410284412 0.454684304077836 0.68005473289905 0.482668376185887 0.604008565490503 0.427981016389353 0.556113146646028 0 0.544669360751725 0.361642250672344 0.000216707767176464 0 0.000486391260538823 0.000226148448665256 0.443474036663238 0.999701395145905 0.454581642813477 0.637879633501081 0.000196108923557971 0.000298604854094849 0.000262605174259166 0.00025196737790968 84 3601
1683 214305 3 0.6 0 "IP" "MO" 0.233465207929972 0.49575519708122 0.19573702480201 0.414976230477273 0.232780726983194 0.215975096628432 0.5065697048057 0.458683528500899 0.187041963083137 0.21333332723226 0.403174602900326 0.452618845953109 0.682221031541599 0.486471233843092 0.596112315117407 0.424153613819064 0.523219047180442 0 0.435054388339462 0.317338864595377 0.036444776913226 0 0.0783006240241318 0.0374220416103277 0.44015876300563 0.99952859425735 0.485827316333576 0.644757475157114 0.000177412900701675 0.00047140574264964 0.000817671302830211 0.000481618637180306 89 2446
1684 123061 4 0.6 0 "IP" "MO" 0.237348759982569 0.502225053933948 0.193208920966065 0.408330791393105 0.236718528985645 0.210288722246497 0.508982290568178 0.454301056136234 0.188122244526573 0.211722169417336 0.400915197571545 0.457192119517274 0.684356011214712 0.488299976332335 0.593053334909975 0.422373294126977 0.591532056567623 0 0.473844532693391 0.351367015026815 0.00016797592855535 0 0.00113746562808607 0.000411026694112794 0.408183478916143 0.999746306295021 0.524731862927331 0.648005584980169 0.000116488587679162 0.000253693704978525 0.000286138751191514 0.000216373298903093 87 3601
1685 493391 5 0.6 0 "IP" "MO" 0.232195236054297 0.489248713707557 0.200278705180897 0.421588646848068 0.229587367533093 0.215349956419146 0.496873188572371 0.458556481701467 0.192626060029215 0.212630527668571 0.413319478254194 0.452560930023348 0.677132560006535 0.481177934794401 0.605535292878683 0.429567413294339 0.540729935954315 0 0.567965555377405 0.366798497614866 0.00320918978654857 0 0.00550349262936975 0.00285990662562406 0.455894380025773 0.999542365684842 0.425280762465822 0.6297297029086 0.000166494233362816 0.000457634315157545 0.00125018952740365 0.000611892850909472 86 1135
1686 440985 1 0.7 0 "IP" "MO" 0.232952226175002 0.490177044668105 0.20019430432183 0.420819297970217 0.231948616147159 0.208647954956882 0.507680586568887 0.440970792453435 0.185695552215847 0.222945185252273 0.402299030439923 0.470624879656308 0.673548797279043 0.478904656495518 0.60883504178995 0.431992112251754 0.46461463900083 0 0.374856615853453 0.277603566369444 0.0469774497519001 0 0.105379368038314 0.0492249270414167 0.488132046185049 0.998817041746366 0.518285631321397 0.672208444939291 0.000275865062220502 0.00118295825363368 0.00147838478683698 0.000963061649848775 90 2336
1687 457233 2 0.7 0 "IP" "MO" 0.240801996284922 0.493207805490274 0.204184306133601 0.417701517784179 0.228172270627021 0.212725584321805 0.497377424677118 0.469360514023899 0.190955201194948 0.200461208023784 0.412449897231803 0.441437377906024 0.681699851233748 0.486410555278305 0.595600715352333 0.424134461095491 0.304803380972346 0 0.190331889967212 0.167068600115194 0.263929056837173 0 0.393614248648941 0.21643557199564 0.431106435731182 0.999350530150091 0.41566159693165 0.616099054651893 0.000161126459299938 0.000649469849908707 0.000392264452197059 0.000396773237272342 84 642
1688 860038 3 0.7 0 "IP" "MO" 0.232738196281701 0.481949810386535 0.207635845315753 0.429369108490384 0.236452491133409 0.198375909614371 0.51244132131137 0.425743499740283 0.185067768242051 0.226739390218031 0.397395873721791 0.486289731019489 0.667566597029481 0.473021098033888 0.619443003775835 0.438075878878944 0.421679981682031 0 0.398349512460441 0.266748993929812 0.00602986029952437 0 0.0127380480123287 0.00593973527797866 0.570600072507282 0.998331919774256 0.581899595157949 0.724022409966246 0.00169008551116239 0.00166808022574434 0.00701284436928157 0.00328886082596282 91 1745
1689 173376 4 0.7 0 "IP" "MO" 0.242768718861676 0.500319795527972 0.199245295497377 0.410316495296421 0.227544650439462 0.21331936926684 0.501829088109291 0.465003913965195 0.186873236975094 0.205008975494764 0.408120688585405 0.445647614279783 0.683632738567978 0.4887327995215 0.591127507967235 0.421713745292271 0.436767356250987 0 0.344575112097121 0.262823704523766 0.169417190140054 0 0.295914635659241 0.152961936651216 0.393591107152062 0.999135438881475 0.358981075871776 0.583681691670332 0.000224346456896812 0.000864561118525224 0.000529176371862381 0.000532667154686068 91 1248
1690 200395 5 0.7 0 "IP" "MO" 0.233573889136644 0.487532257668227 0.203035499193037 0.423395031529577 0.234824996927112 0.207723882783712 0.510512676894079 0.444514153410236 0.185302880220687 0.218373192260119 0.399144857701638 0.466833344164262 0.676122768847468 0.480322843746994 0.606711571673842 0.430353767207777 0.461930032380853 0 0.411985631828701 0.287143449006966 0.0746395892511702 0 0.125663359627901 0.0647584644195347 0.463298935649585 0.999703871082878 0.462015174864313 0.64784635498433 0.000131442718392553 0.000296128917122348 0.00033583367908412 0.000251731589170133 81 2086
1691 524357 1 0.8 0 "IP" "MO" 0.231347168977198 0.481996843962987 0.206233191283 0.429294532718391 0.232122700892642 0.210398298308186 0.502844979996395 0.458517786840281 0.189813896424871 0.208963452316772 0.407178151510502 0.452486286311855 0.673868168178027 0.480436826555397 0.605010540024643 0.430376983272098 0.193505506630404 0 0.139793924377965 0.110311198425849 0.313432458553399 0 0.461704344664435 0.252682721547278 0.492874128349758 0.99861731092483 0.396727643374622 0.635909879154177 0.000187906466439081 0.00138268907517001 0.00177408758297832 0.00109620087269646 90 1361
1692 551707 2 0.8 0 "IP" "MO" 0.239863713268196 0.498608308767822 0.198387938317916 0.412086111627889 0.230086502700582 0.216030781060026 0.499687208925216 0.476799858168375 0.190908005571901 0.197169340243345 0.410289228071475 0.433654687692728 0.685980997028804 0.491266852073579 0.586465284133161 0.419142623881928 0.286650014157183 0 0.181003659053851 0.157219087889532 0.346581976072227 0 0.479876926534379 0.272681372692604 0.364368063005157 0.993051838694637 0.33072188210417 0.564278648115996 0.00239994676543298 0.00694816130536326 0.00839753230759981 0.00582089130186702 77 645
1693 189102 3 0.8 0 "IP" "MO" 0.238903499386854 0.495628279567333 0.200300194933297 0.415222075088661 0.226345288555492 0.223781779658401 0.493888927511235 0.491210210399609 0.192616083381976 0.191294077398982 0.41635929351052 0.418767744944274 0.689030567600747 0.493065222803221 0.584210355714254 0.417330652147008 0.192915055347091 0 0.116016180794768 0.104511420953959 0.408320316918046 0 0.628415084056539 0.345721851115618 0.394473392245041 0.976427994348706 0.232366419360934 0.53298923962416 0.00429123548982291 0.0235720056512943 0.0232023157877592 0.0167774883062633 87 168
1694 181422 4 0.8 0 "IP" "MO" 0.233361547024429 0.487894576266885 0.202593889682336 0.42312454050708 0.230501296848213 0.209010500950311 0.498837810718389 0.454017663742042 0.191959964525688 0.211655253526683 0.411410782510258 0.457230856520099 0.672873344822952 0.479762330314674 0.606209107734707 0.431113647256496 0.274827530662217 0 0.18072422980362 0.151644499436457 0.278031194396342 0 0.39296136495583 0.219234061803891 0.440838231818636 0.986050161680608 0.395723298311263 0.612603065260994 0.00630304312280422 0.0139498383193925 0.030591106929287 0.0165183734986577 91 1377
1695 567778 5 0.8 0 "IP" "MO" 0.242326701102622 0.498933876876383 0.200134107396417 0.411735196374961 0.231438864090825 0.220140863298668 0.507560607004008 0.48521533369516 0.18540372802415 0.193257324269194 0.402678843340885 0.424963211324995 0.693906428492116 0.496771975128646 0.578795159689761 0.413628531318694 0.244682337491816 0 0.178868171255 0.142326700635021 0.387737987277002 0 0.552364416208808 0.311202120447701 0.367382487304622 0.999111357639231 0.268374528382312 0.5459816482965 0.000197187926560692 0.000888642360769113 0.000392884153879873 0.000489530620777189 87 412
1696 109349 1 0.9 0 "IP" "MO" 0.235062881161986 0.488337896070466 0.203613421773061 0.422811426429054 0.233883967292247 0.220222203727555 0.503830457596968 0.490021495904992 0.190559152804869 0.189120222302278 0.406477691581998 0.420089029042977 0.689169052181787 0.493586629065004 0.583292796880208 0.416977480902634 0.120141826777512 0 0.0529286904841411 0.0579472315981852 0.416994254852229 0 0.6898887586268 0.363183858359412 0.462520454007248 0.996914559622658 0.255479622523916 0.577161866249463 0.00034346436301047 0.00308544037734203 0.00170292836514316 0.00170704379293966 88 119
1697 573499 2 0.9 0 "IP" "MO" 0.237862059739919 0.500179332945099 0.195412934413252 0.410500153292174 0.225150235682637 0.230629354553118 0.492096586047573 0.504894323030654 0.193096022773021 0.18526170969445 0.418185404578324 0.404663364130214 0.693641649975673 0.498590257093348 0.573770666880723 0.411614006599169 0.174022392331347 0 0.077054642885933 0.0851959787001677 0.463561337412882 0 0.754482702917357 0.409414145685794 0.361454248623579 0.993515145986633 0.165411616630024 0.501937200615091 0.000962021632192309 0.00648485401336705 0.00305103756668632 0.00345267499894648 87 116
1698 119926 3 0.9 0 "IP" "MO" 0.238315359428266 0.497355230306943 0.198409780731096 0.41353997836855 0.227043918254614 0.224288975228573 0.488014492245626 0.503529119655353 0.198193729584177 0.18118797190458 0.422296967019483 0.406004320357579 0.689648252911454 0.495748768402216 0.577791482219853 0.414538777614537 0.129060372069069 0 0.0592563591662319 0.0637795396250377 0.470758044362958 0 0.770579621528645 0.412760073202267 0.399944004736438 0.997705826310094 0.168941055031829 0.522223791658599 0.000237578831535691 0.00229417368990609 0.00122296427329399 0.00123659551409575 84 93
1699 79380 4 0.9 0 "IP" "MO" 0.24249114863419 0.503934751361216 0.195745091895443 0.406525010049091 0.22842938020972 0.222836568723042 0.502276250267126 0.492334002537896 0.187451921314691 0.189463859283495 0.407946258422414 0.417500141367689 0.693757097566951 0.498988885562069 0.57266087249363 0.411223082647 0.245302596556252 0 0.118485302152215 0.123738246210041 0.437987434674449 0 0.677335520477573 0.370962422460543 0.315882866265989 0.997177063982604 0.200210031707383 0.502803449563209 0.000827102503309968 0.00282293601739593 0.00396914566282876 0.00249588176620624 90 166
1700 801885 5 0.9 0 "IP" "MO" 0.240924454211068 0.504232117667682 0.194347824559906 0.406435633851295 0.224566503045017 0.228826900779731 0.490083024521481 0.50714713332623 0.194659075049852 0.181920928771474 0.420199024372273 0.4023267603233 0.694317858035816 0.499944712893022 0.570927828381233 0.410234462731172 0.135466158827136 0 0.0609613278659426 0.066975275338768 0.512036301610984 0 0.777971018578131 0.433435355203886 0.351684895875436 0.99528385283218 0.158575561185461 0.496957041042826 0.000812643686443589 0.0047161471678197 0.00249209237046522 0.00263232841451959 87 157
1701 470162 1 1 0 "IP" "MO" 0.242688547971988 0.501264380356664 0.198423421817502 0.409511857312577 0.229724089083032 0.225522189096173 0.501256482773069 0.504201983088732 0.189077715247178 0.181778547942536 0.408890658563677 0.40535082991277 0.697934826151193 0.501812907542402 0.569279685007216 0.40838643199775 0.0822781755697068 0 0.0445905424670947 0.0429994386742074 0.545004804043064 0 0.789425930521482 0.444534897951939 0.372360332636476 0.998076057385176 0.164561605321516 0.511248500460842 0.000356687750753621 0.00192394261482431 0.00142192168990828 0.00121716291301131 83 106
1702 477584 2 1 0 "IP" "MO" 0.239487260575441 0.496919348956235 0.199688684514087 0.413975734206975 0.225533366222338 0.228453488184828 0.492809745111448 0.504880826235653 0.19274126681548 0.183549745737518 0.417441088819876 0.40472212590691 0.693474114982606 0.497735999859942 0.575979697067085 0.412549391608462 0.0983306931657998 0 0.0329777414804071 0.0447825335680245 0.509397462947293 0 0.809198576789665 0.442079815970069 0.391758676723399 0.994590236934335 0.153941649283053 0.509920261127953 0.000513167163508136 0.00540976306566478 0.00388203244687514 0.00321738933395303 88 93
1703 425722 3 1 0 "IP" "MO" 0.236043639607314 0.496441812799936 0.197298763741403 0.414493847735116 0.226344798208188 0.226793875296506 0.486856616940173 0.503462492172947 0.198555942074765 0.183542925489328 0.423486153213446 0.406233467021575 0.689182313112008 0.495105669423785 0.579397631305496 0.415254409651572 0.111711125730927 0 0.0395678082813798 0.0512083307932744 0.485796233505954 0 0.795260665314173 0.427481169460735 0.400811026310718 0.991998914014679 0.160826921704663 0.516672283041464 0.0016816144524012 0.00800108598532065 0.00434460469978368 0.00463821670452648 92 99
1704 390570 4 1 0 "IP" "MO" 0.239728660037483 0.505217165024128 0.192539969698379 0.405320421806047 0.221185237425012 0.22860826503842 0.482465771100493 0.505003101954575 0.198343001841413 0.183760033094709 0.428298773597153 0.404911873036233 0.689522162500915 0.497189962312643 0.574643004634501 0.413248258868421 0.272810734559347 0 0.0692675240789145 0.117529150442008 0.384969661703426 0 0.771551409652088 0.388910385106594 0.339413163579544 0.983886668997716 0.151611906201757 0.484889884608442 0.00280644015768365 0.0161133310022843 0.00756916006724059 0.00867057984295612 90 93
1705 308592 5 1 0 "IP" "MO" 0.237075905325426 0.491585125246284 0.202579630571397 0.419501007553346 0.234057244551913 0.224028052098099 0.507626798300793 0.504545766713378 0.187372340781066 0.180670570841792 0.402567278419457 0.405377437025095 0.695161201975438 0.500578670161864 0.570622542194255 0.409869395624463 0.0820346980216371 0 0.0382370292835851 0.0403422189277156 0.473406460313455 0 0.803807582645127 0.420690130924555 0.441751183697679 0.992942471141904 0.1506038744271 0.533267143537443 0.00280765796722889 0.00705752885809615 0.00735151364418804 0.00570050661028617 86 100
1706 668873 1 0 10 "IP" "MO" 0.249152575831333 0.537493979653248 0.172568608018147 0.372052471812294 0.232934820908785 0.237496723156529 0.504827170188559 0.529292308508806 0.188692164392152 0.170916168490704 0.405134257507834 0.380476220848795 0.719584119896647 0.52347872783945 0.532176940901003 0.386299653845829 0.790610674377457 0 0.747711310090969 0.519154879898006 0.000189487562913796 0 0.000247025597109117 0.000146774257302111 0.209143064171618 0.999735337709726 0.251930721616585 0.480556061460071 5.67738880117858e-05 0.000264662290274239 0.000110942695336712 0.000142284384621248 89 3601
1707 146009 2 0 10 "IP" "MO" 0.24951960870194 0.527046147436837 0.181403256381901 0.382853147501976 0.231796166727054 0.233897969417853 0.50797978639112 0.519612292828786 0.185018414565629 0.175974842092656 0.401774431386974 0.390541103681427 0.715213744846847 0.517959149388583 0.542396513040187 0.391993484501648 0.726785459062667 0 0.663003252244392 0.469558117348542 0.000191029285487811 0 0.000335573773736096 0.000176128203887059 0.272830376373767 0.999604235801449 0.336531131225161 0.530027330305556 0.000193135278078509 0.000395764198551493 0.000130042756711623 0.000238424142014585 88 3601
1708 775198 3 0 10 "IP" "MO" 0.246348467426318 0.528156058389648 0.17819048133834 0.381751806379563 0.230859519998112 0.239097522544011 0.502830280756377 0.528949590690852 0.188522597147978 0.172284278484463 0.406751622178732 0.380809784774199 0.716305509968441 0.519579332662779 0.53899735697078 0.390188015142474 0.718699667642438 0 0.756970768643255 0.498505935481431 0.000247915362087033 0 0.000272680754120921 0.000175809201492987 0.280968444707692 0.99972457064909 0.242667177886131 0.501170432950328 8.39722877825419e-05 0.000275429350910374 8.93727164937548e-05 0.000147822366747636 81 3601
1709 362177 4 0 10 "IP" "MO" 0.241908190198145 0.513768872565005 0.186890853291347 0.396577365390058 0.234992073256783 0.233103988390538 0.511719079700459 0.512774996319555 0.184458376023737 0.180855925981995 0.397975273307876 0.397480348735693 0.710004251845466 0.5124220312938 0.552205155297079 0.39769648899094 0.624449967839878 0 0.65443145922846 0.427360041939238 0.000184947927373892 0 0.000253857275631154 0.000146275374091767 0.375268173810355 0.999706016547909 0.345199396294915 0.572325435375017 9.69104223927502e-05 0.000293983452091143 0.000115287200993928 0.000168247311652827 89 3601
1710 508126 5 0 10 "IP" "MO" 0.252842403345335 0.535942914300685 0.176407832066426 0.373780732814408 0.230138660418882 0.237031317566996 0.505826064559489 0.534395106325778 0.185571453229151 0.166593470144396 0.403861031430892 0.375265191428116 0.720012381331213 0.525040543719267 0.528572755439973 0.384669607138464 0.756275482419551 0 0.764676026281397 0.515855271268721 0.000206179192587878 0 0.000256422677871964 0.000156381167946182 0.243464279080323 0.999786258904307 0.235003671974972 0.483879718422531 5.40593075384176e-05 0.000213741095693291 6.38790657583411e-05 0.00010862914080247 91 3601
1711 634702 1 0.1 10 "IP" "MO" 0.251070841571103 0.530913889386341 0.179268378568134 0.378828974724345 0.230202019529478 0.238185311101944 0.505924701136662 0.530991751196068 0.185330590097145 0.170012924507309 0.403427367732507 0.378755160383042 0.719458172202524 0.522233549193703 0.534611893172587 0.387399619877718 0.756730389092144 0 0.773689662870861 0.518837639729525 0.000226879195845865 0 0.000246676820861089 0.000160413292174072 0.242981913350641 0.999738851430623 0.225988897357417 0.48087206434271 6.08183613689564e-05 0.000261148569376563 7.47629508614652e-05 0.000129882635591006 80 3601
1712 673666 2 0.1 10 "IP" "MO" 0.243620049918303 0.517941999266707 0.184654210761257 0.392320718447667 0.232996810357923 0.234739264244149 0.507235723731738 0.515975997908101 0.186634449568197 0.179468557850854 0.402404583762261 0.394167787060856 0.711356124520375 0.51336362207242 0.550757218180308 0.3966718859046 0.648144870408039 0 0.69748814269172 0.451517417325972 0.000214819516325253 0 0.000295556454232165 0.00017087436472672 0.35153984853353 0.99969151509007 0.302087659444645 0.548133628156407 0.000100461542105771 0.000308484909930432 0.000128641409403556 0.000178080152894185 88 3601
1713 573477 3 0.1 10 "IP" "MO" 0.248617712594082 0.528507833485101 0.179554859689468 0.381389099620824 0.229667985842298 0.237077528528667 0.500921854801368 0.527728287174675 0.189342020339342 0.17182729632539 0.40915654468066 0.382128347984982 0.715363226965047 0.518733201712674 0.5407241763542 0.391230937361148 0.722711089851526 0 0.756600760577396 0.50064042511601 0.000190377415972286 0 0.000309502262375067 0.000168312259049077 0.277022592092566 0.999697414951457 0.242986409713668 0.499033111716295 7.59406399360298e-05 0.000302585048542926 0.000103327446560684 0.000158150908645446 87 3601
1714 787557 4 0.1 10 "IP" "MO" 0.245819040114566 0.5212288825462 0.183537177510087 0.388815902519534 0.22824289920184 0.233237750727414 0.498815665158772 0.511966350562108 0.189867451363149 0.181615672788786 0.410957706028553 0.398301533183927 0.70729969004382 0.510307612783105 0.555020301662022 0.399741414121184 0.700785812975986 0 0.669888195391739 0.463486294929052 0.000193284743731367 0 0.000207490892715485 0.000135322925273832 0.298833437951191 0.999275595196621 0.329767985103399 0.536033746555659 0.000187464329091397 0.000724404803378993 0.000136328612146809 0.000344635590014445 78 3601
1715 136001 5 0.1 10 "IP" "MO" 0.246241865376025 0.530963414311113 0.175843226200302 0.378820417527897 0.237659693197116 0.233883003377517 0.509543724868498 0.522154688021707 0.188348346121458 0.173914873287029 0.400139856161569 0.387880761573235 0.717784561950659 0.520462907268082 0.538106445608789 0.389386973408247 0.736161040668659 0 0.703473685783894 0.48085448494013 0.000592721206738981 0 0.00105107358004345 0.000544956324948829 0.263158083591403 0.999646235613521 0.295372733533942 0.518419455484552 8.81545331992401e-05 0.00035376438647892 0.000102507102120313 0.000181103250369652 84 3601
1716 448193 1 0.2 10 "IP" "MO" 0.242894117904892 0.5166346733137 0.185183165195065 0.393537234999884 0.229879825785147 0.233163803395583 0.500500758131522 0.508346254803426 0.189779506517157 0.184574373446649 0.409228780557573 0.401977655426022 0.705937747085621 0.508185570563588 0.559537045158871 0.401908366460188 0.664689647109582 0 0.680400116547512 0.45271535947615 0.000165454816882575 0 0.000338638173767386 0.000168572125003386 0.334870262541579 0.99795774462586 0.31878249329892 0.546196548690588 0.000274635531955897 0.00204225537414035 0.000478751979801128 0.000919519708258699 83 3601
1717 456919 2 0.2 10 "IP" "MO" 0.246419839524662 0.522822612813613 0.182601810151746 0.387012572166105 0.226933551233838 0.233428471034504 0.494305537229255 0.510468089416729 0.192627277375753 0.182987662913556 0.415964178772815 0.3997012423706 0.706781861793005 0.50900015125699 0.558216750441055 0.401108891914332 0.734906890980099 0 0.711394834287536 0.490128792842216 0.00541924263910421 0 0.0087595648659887 0.00477404430038546 0.259602248556919 0.99972434056529 0.279744399002663 0.504949973770731 7.16178238780823e-05 0.00027565943471008 0.000101201843812255 0.000147189086667438 92 3411
1718 276624 3 0.2 10 "IP" "MO" 0.24478520487556 0.516339924987933 0.18681719110144 0.393905459758841 0.231255532633191 0.231867120442887 0.506987647252841 0.504230688860587 0.185171576800922 0.18695989688898 0.402548096219823 0.406248529477371 0.707907857951638 0.508888149001317 0.558948664791342 0.401217724519381 0.648564731780748 0 0.640711212605146 0.433725396219805 0.000253238816240771 0 0.000328293970060388 0.000194959069981199 0.351089693345922 0.999754014467221 0.35883886263612 0.565927419427245 9.23360570890803e-05 0.000245985532778704 0.000121630788673296 0.000152225282968913 70 3601
1719 822787 4 0.2 10 "IP" "MO" 0.250152962801555 0.531856996391079 0.177788184037817 0.377793791613227 0.231704341005242 0.233087751240702 0.504025264632599 0.520653294182218 0.188893208970221 0.174424708258333 0.405922761493472 0.389294641308903 0.714945055047499 0.518393680536811 0.541106101266371 0.391478217534356 0.775758811884668 0 0.749512108570893 0.514644574850264 0.00023319723554315 0 0.000304200633407267 0.00018040463235809 0.223919768113725 0.999360141190164 0.250079351941262 0.48490195138609 8.82227660633552e-05 0.000639858809835523 0.000104338854437998 0.00027306913128781 87 3601
1720 788497 5 0.2 10 "IP" "MO" 0.245346328264605 0.518289840815092 0.185576580726926 0.391663972635499 0.230406338566624 0.232681488204419 0.504064696743647 0.509390068312868 0.187246345766291 0.183259761732211 0.40573632899229 0.400852743396358 0.708434155035648 0.510316419954722 0.556082688225429 0.399701382037783 0.71496306508897 0 0.692175499174019 0.474352968075934 0.000177594187600638 0 0.000249042641394912 0.000143149449542124 0.284779866718018 0.999734607492531 0.307482148514047 0.525359242803165 7.9474005411397e-05 0.000265392507468884 9.33096705390597e-05 0.000144639671358811 89 3601
1721 839715 1 0.3 10 "IP" "MO" 0.240749958912384 0.516690403448507 0.183393706244742 0.393368460375804 0.237463328109266 0.237198796479413 0.516127918233894 0.514889395401352 0.182762278608583 0.182140563465973 0.393481380404695 0.395155513810612 0.715412083501063 0.515511734849947 0.548296548319297 0.394413885779749 0.693288080766745 0 0.751267019380353 0.482231698289516 0.000185234386402658 0 0.00035414878546611 0.000179708730966942 0.306443010129566 0.999702748122883 0.248286842091014 0.517431221084288 8.36747172863982e-05 0.000297251877116658 9.19897431664404e-05 0.0001573718952292 87 3601
1722 143999 2 0.3 10 "IP" "MO" 0.242356055873389 0.506355810194392 0.193651919277794 0.404178207986219 0.232442624894746 0.225197837139 0.511418727271417 0.489056832400262 0.18254702432068 0.194410103204752 0.39792563945697 0.421903694844713 0.699996517907135 0.501905457979242 0.570609046803227 0.408397378329826 0.588553686995757 0 0.548933785861497 0.380504048016733 0.0010606226108408 0 0.00110222214175109 0.000722154052593041 0.410278410003225 0.999748997953145 0.449795931283598 0.618599225871626 0.000107280390177916 0.000251002046855428 0.000168060713153989 0.000174572059047751 84 3601
1723 583958 3 0.3 10 "IP" "MO" 0.242316840924794 0.51447305774585 0.186485621949264 0.395653978848771 0.226987300259119 0.233076539948888 0.499098100154903 0.50052893027604 0.188549561458002 0.19106106652703 0.410607465518064 0.410042911601816 0.702380681132802 0.504393990413243 0.566096249934296 0.405763656819179 0.666628371192548 0 0.618158797066484 0.434510791771779 0.0104664360912197 0 0.00798562512742369 0.00625113086382671 0.322569892859166 0.998650163776739 0.373198276733395 0.558467112184193 0.000335299857066794 0.00134983622326117 0.000657301072697494 0.000770965180200894 87 1013
1724 703256 4 0.3 10 "IP" "MO" 0.23887089526234 0.502656819569388 0.19404434157859 0.408020397421481 0.234971473052182 0.226738955238218 0.515528875383418 0.486973381855028 0.181243044175745 0.19753968573696 0.393887523150486 0.423967442894387 0.70058132355274 0.501207798484954 0.572827071491295 0.409166225731573 0.557114104386221 0 0.556049484724324 0.370340751062797 0.000175393106819932 0 0.000231159392624867 0.000134811020135494 0.442603869317569 0.999755703236388 0.443565802395732 0.629356501058287 0.000106633189390759 0.000244296763611853 0.000153553487319314 0.000167936858780766 88 3601
1725 170771 5 0.3 10 "IP" "MO" 0.249609118359393 0.524245760455005 0.18373483867885 0.385578642531081 0.227123989851971 0.235054167938785 0.502507582763744 0.515805620696927 0.185848905330985 0.179726231737659 0.407184667909396 0.394091965454286 0.711787276150148 0.513955700052916 0.549309975747493 0.395870447262173 0.719832604772868 0 0.677640595047456 0.475298007590752 0.0159037750161059 0 0.0946185329466466 0.0367844349301931 0.264187932804112 0.999682482341655 0.227635417354656 0.487754572270143 7.56874069143321e-05 0.000317517658345444 0.000105454651241352 0.000162985208912073 88 1369
1726 207367 1 0.4 10 "IP" "MO" 0.23874900642198 0.503881961482173 0.192900518749724 0.406615989435487 0.227966754555816 0.224818763105058 0.499888726528445 0.48100189113177 0.188793688977496 0.20117906068164 0.409967167478309 0.430062914485355 0.691534524082854 0.494566379937257 0.582873268408861 0.415931544023467 0.608701851968247 0 0.548297515318998 0.388378718861281 0.000229548297426861 0 0.000435480667670378 0.000221058657457878 0.390966249157918 0.999747727385121 0.4510809067673 0.611221144341548 0.000102350576408101 0.000252272614879297 0.00018609724603147 0.000179078139713562 91 3601
1727 609762 2 0.4 10 "IP" "MO" 0.242362499623122 0.512550379801147 0.188179082976498 0.397627678121836 0.230884279612013 0.226437970768236 0.499876589784836 0.493494218441198 0.191049715566037 0.191534789990407 0.409703509696519 0.417146460988781 0.69968475000337 0.5016651928301 0.570763588532942 0.408487620595101 0.653724479931641 0 0.64071029434051 0.433378109202997 0.000167135883028308 0 0.000280423425655322 0.000148601540970657 0.345990357184845 0.999684815791751 0.358850316503193 0.566276809738639 0.000118027000485678 0.000315184208249408 0.000158965730641155 0.000196479517393418 88 3601
1728 292633 3 0.4 10 "IP" "MO" 0.246816476531662 0.519387078773971 0.185741033700858 0.390616168058705 0.230506776259094 0.227148446952494 0.509747337992139 0.49061592839124 0.182670780275336 0.194575628915079 0.400028437898173 0.42006181196708 0.70447169974325 0.506295647332141 0.562987442891273 0.403880609282946 0.700225231886141 0 0.619379256068683 0.44493997109364 0.000553578740699399 0 0.00249010917680272 0.000999284086776017 0.299069051241167 0.998713325340486 0.377885835287888 0.55350738874068 0.000152138131992056 0.00128667465951389 0.000244799466626535 0.000553356078904165 87 294
1729 354390 4 0.4 10 "IP" "MO" 0.239481691401674 0.504403432282078 0.192949819832455 0.405991684912135 0.231901875969452 0.225152659692294 0.506856196543546 0.486849479729645 0.186055659831559 0.196166411402441 0.402876627958819 0.423918235387627 0.69653622706342 0.499033259097651 0.575171891066454 0.41128813941199 0.624949493525565 0 0.620312200224125 0.415593057850563 0.000182334229390523 0 0.000294928533323987 0.000158195189912502 0.374747532938014 0.99969737202235 0.379187780571504 0.584040200054947 0.000120639307029923 0.000302627977649711 0.000205090671046468 0.000208546904578131 91 3601
1730 680276 5 0.4 10 "IP" "MO" 0.244675852236086 0.512435569752856 0.190128728612826 0.39780151580935 0.22826080769203 0.228965215858604 0.50378146986229 0.496341466097111 0.185627828899134 0.191173645798317 0.40581031267058 0.414147383511932 0.70190187578672 0.503868159006365 0.566930203310277 0.4062643079526 0.595416600632666 0 0.551402089887207 0.387151936435328 0.0607677106542982 0 0.0993393842033787 0.0535830417355496 0.343727309943934 0.999731240909493 0.349119446619544 0.559101340583441 8.8378769102108e-05 0.000268759090507545 0.000139079289869649 0.000163681245680767 88 1016
1731 285452 1 0.5 10 "IP" "MO" 0.240815185327394 0.504734686586008 0.193761891649819 0.405710974692757 0.232331117906989 0.21554215683606 0.508058357454743 0.464866931819636 0.185498787277094 0.207245564152245 0.401567376376151 0.446588936642108 0.688688460070443 0.492178180366417 0.586506243079158 0.418356719695275 0.613651645461139 0 0.465620394316534 0.360570248912854 0.000958352149587855 0 0.00295878505378736 0.00126665694878819 0.385287566188505 0.999723831529669 0.531184116656299 0.637959890300674 0.000102436200768058 0.000276168470330465 0.000236703973379885 0.000203203837684115 81 1974
1732 203616 2 0.5 10 "IP" "MO" 0.236658773053603 0.49777140513135 0.19672119651189 0.412969150106384 0.22841405318646 0.221229086261572 0.496470164772261 0.47484412985937 0.192045107538733 0.2034432763726 0.413478055859933 0.436224297686432 0.686301912501635 0.489270005459773 0.592209580423223 0.421347354305393 0.553261692902251 0 0.566588979974816 0.373580742136975 0.000172659901583015 0 0.000234072872179384 0.00013511241610918 0.446449800939712 0.999757955982473 0.433008201117395 0.626109212911112 0.000115846256453078 0.000242044017527181 0.000168746035609046 0.000174932535803867 88 3601
1733 502125 3 0.5 10 "IP" "MO" 0.240945631044756 0.509242390682628 0.189883520845755 0.401021915700533 0.232350509342447 0.22078651284253 0.50815745052535 0.473172086022995 0.185259686607192 0.204468080485181 0.401525922976762 0.437953136232461 0.694082653229732 0.496440713029076 0.579611287938129 0.413943887398816 0.655834569796666 0 0.545323210583208 0.401363257290296 0.000209801869799966 0 0.00254555568789926 0.00088728144343502 0.343864838990344 0.99975926003041 0.451932471307295 0.597574018984321 9.07893431902759e-05 0.000240739969590145 0.000198762421597834 0.000175442281948103 82 3168
1734 539643 4 0.5 10 "IP" "MO" 0.240643749871684 0.513313010869986 0.18620514223503 0.396883738079925 0.232692751173381 0.22521052843181 0.506447924262289 0.485800332772958 0.187252851489648 0.197027558051971 0.403442496544364 0.424791976833238 0.698547029476875 0.501425116464418 0.57048555177665 0.408832610844846 0.65268142564792 0 0.660746325165747 0.437996373005298 0.000442391471283815 0 0.00098793384909075 0.000471736687251261 0.34677564147451 0.999550043685133 0.338031548731431 0.561271746680476 0.000100541406286238 0.00044995631486704 0.000234192253731294 0.00026014362697502 91 3601
1735 370773 5 0.5 10 "IP" "MO" 0.24259376723674 0.510584917403352 0.189954298271846 0.399556441592042 0.227403403966842 0.227198956763886 0.500105086973644 0.489723061153107 0.188240780751465 0.195386939595138 0.409794689288246 0.420936170365131 0.697196127967468 0.499809628043563 0.573582018618449 0.410450621967611 0.66725226177394 0 0.63656057169544 0.439394676044658 0.00507551835716874 0 0.0103797610425086 0.00515120175888278 0.327414485336192 0.99829582781913 0.352264226318712 0.554548538562663 0.000257734532699142 0.00170417218087049 0.000795440943339474 0.000905583633796805 89 773
1736 627411 1 0.6 10 "IP" "MO" 0.233504324072185 0.492894560109922 0.198092796620437 0.417894503036809 0.2303725154579 0.218658053238692 0.502669928360622 0.461923396962032 0.188331743659322 0.21278767005449 0.407252719024437 0.44934703878685 0.682534892768777 0.485259003329248 0.59921221033425 0.425437191151039 0.543831646780859 0 0.517306409721978 0.352411725835924 0.000157497107085323 0 0.000333045363258915 0.000161157142773375 0.455496420692649 0.999464639778569 0.481544346642981 0.646808319246308 0.000514435419407523 0.000535360221431222 0.000816198271782549 0.00061879777499441 91 3601
1737 148283 2 0.6 10 "IP" "MO" 0.239135074062238 0.488879290403669 0.206815399913607 0.422362790497164 0.230615572053688 0.214469129944096 0.510991169417715 0.461651340007967 0.181713727202387 0.209175435024276 0.398970870160778 0.449548210769262 0.684219776060022 0.486593844824594 0.59770456214027 0.424249094336704 0.368608102132011 0 0.329370719935819 0.232679497261201 0.0986023242621059 0 0.204674611774484 0.0990618968495894 0.532612778891492 0.999664398220359 0.465581030362491 0.667966412080276 0.00017679471439137 0.000335601779641404 0.000373637927206838 0.000292193808933849 89 1853
1738 219976 3 0.6 10 "IP" "MO" 0.235133237859204 0.489803902569796 0.202531396136423 0.421304028288867 0.234157688044741 0.214844963107794 0.509800382370758 0.461763998738559 0.185305747239826 0.209284007880582 0.399712727016532 0.449427146083757 0.684135889011739 0.486681319233303 0.597121151256831 0.423953268666245 0.446937667459116 0 0.47146145270553 0.302465679965848 0.02644842811074 0 0.0702747393280392 0.0313035541351229 0.526463753836346 0.999705157040233 0.458031399483207 0.666005311513615 0.00015015059379745 0.00029484295976659 0.000232408483223516 0.000225454385414052 77 173
1739 226233 4 0.6 10 "IP" "MO" 0.239338124136019 0.495574659772243 0.200666922739803 0.415024826383971 0.227127134681775 0.218060593755033 0.496769317738476 0.47298920508241 0.190557441099246 0.202049276933788 0.413276374738944 0.437881288936469 0.684525852572828 0.488126419439481 0.593273640772837 0.422404655004063 0.502306081548042 0 0.345529162206915 0.28574110963842 0.106553856959933 0 0.235097842291624 0.11237976287149 0.391022040401327 0.999395373623961 0.419122821861489 0.601557621053475 0.000118021090696891 0.000604626376039197 0.000250173639972874 0.000321506436615233 86 285
1740 588464 5 0.6 10 "IP" "MO" 0.244980881478731 0.514086582829722 0.188912403793376 0.396121838547511 0.226828123452572 0.223297055401395 0.503299972506416 0.47617862709901 0.184960955855161 0.203989758640088 0.40655526719335 0.434807112950818 0.695106060332698 0.49744281454765 0.577863118288625 0.412939741584202 0.620805840908119 0 0.492077430580847 0.376745844736657 0.0487309036101462 0 0.0932748440562547 0.0472285934926655 0.330346672435222 0.998925249817025 0.41387227346051 0.57538361692458 0.00011658304651325 0.0010747501829748 0.00077545190238848 0.000641944846097518 91 1501
1741 218480 1 0.7 10 "IP" "MO" 0.239230202282923 0.487795867929936 0.207933572306378 0.423451750819465 0.231464477024282 0.202075310294681 0.506504757027473 0.440390292431002 0.18611687707489 0.216517168757898 0.403434135700037 0.471396321861423 0.672769989601886 0.478034056337563 0.610567618139166 0.432989565514568 0.378593398411349 0 0.328372519006191 0.233950122757063 0.0697680199071558 0 0.131233172479025 0.0646075952362307 0.550404851747713 0.995363441046645 0.531983536412742 0.696864279178713 0.00123372993378236 0.00463655895335474 0.00841077210204157 0.00457800282799314 90 1488
1742 814053 2 0.7 10 "IP" "MO" 0.23288432084869 0.478009318113016 0.211565753744802 0.433240491225397 0.23451774932276 0.198945879405937 0.511315040802031 0.428514552360056 0.18459121243053 0.224596283136117 0.398603519559194 0.483430657881802 0.666347949577387 0.472118325851632 0.620753249311449 0.438956675786005 0.453130833503786 0 0.421031593266393 0.285521107595276 0.000137490823353325 0 0.000413389812193845 0.000173139080817511 0.546045680789565 0.999000023003936 0.577105232231633 0.713279042582 0.000685994883295779 0.000999976996064401 0.00144978468978041 0.0010267107419062 93 2225
1743 641278 3 0.7 10 "IP" "MO" 0.230632032043742 0.474958073189117 0.212190802320679 0.436491845539884 0.234958363941332 0.201229452865087 0.507613408514 0.435031995859315 0.187951225733836 0.220775068673966 0.402373773848199 0.476940692047126 0.666819848850161 0.472247400286037 0.620917096728481 0.438923843100978 0.398076995651434 0 0.410920391770409 0.262971734210612 0.00245782083565638 0 0.00507158304287186 0.0023976215642295 0.589038671135867 0.964279161310139 0.523482746459073 0.700071037722612 0.0104265123770418 0.0357208386898613 0.0605252787276462 0.0345596065025468 89 1877
1744 136248 4 0.7 10 "IP" "MO" 0.238783790764233 0.502882490846759 0.193757583922213 0.407608512944773 0.230412678322602 0.207642772100898 0.499384324953815 0.445637158806947 0.191449020659929 0.217130674756852 0.410490710875578 0.465631081575638 0.676839241187733 0.482316490471296 0.602337279338994 0.428256743119465 0.589086047593502 0 0.494077762153879 0.3598270396945 0.0168436036141931 0 0.0487785276808074 0.021041068842609 0.393882332465215 0.999463501784927 0.455193414107456 0.618278845398592 0.000188016327089477 0.000536498215072944 0.00195029605785727 0.000853046064298811 89 2456
1745 494344 5 0.7 10 "IP" "MO" 0.239454123807388 0.498413779478389 0.198290673821297 0.412293175365863 0.235467354356722 0.202576748975425 0.509651144444358 0.438344240317192 0.186571058420415 0.218733664325929 0.400131344278282 0.473084540832279 0.677498227139536 0.481981561661268 0.603595396567641 0.428683388104617 0.555676388253017 0 0.531020055586634 0.356372337361344 0.00206239470821554 0 0.00955559086193705 0.00362239257410955 0.441033871221857 0.996994689476673 0.450404958503413 0.635801560964733 0.00122734581690959 0.00300531052332669 0.00901939504801588 0.00420370909981352 85 2345
1746 376084 1 0.8 10 "IP" "MO" 0.234401298268078 0.485392487652426 0.205942245365136 0.425827765588979 0.233861197793482 0.196949400088219 0.513132319675435 0.420018378683568 0.18238332629084 0.230871336446026 0.396612882204795 0.491877711770543 0.665211896149779 0.472183514158581 0.619196908102002 0.438810188458845 0.421993476353203 0 0.402230409758374 0.269214234012808 0.0341704733849649 0 0.109852850287207 0.0450894266690689 0.542628801254489 0.995929892327898 0.47642071992657 0.680392372662327 0.0012072490073431 0.00407010767210218 0.0114960200278497 0.00530396665579647 88 1852
1747 475903 2 0.8 10 "IP" "MO" 0.235490004768637 0.480324550442664 0.211651878046793 0.431020877351256 0.229906614652471 0.200130981440228 0.508008149456936 0.428040574180179 0.183428404075873 0.226479866183169 0.401794773194208 0.483571448636019 0.665527600861336 0.471459504814324 0.621560148305835 0.439505475974323 0.272298656157331 0 0.207414168622497 0.159300883256525 0.188129902440385 0 0.31510539712529 0.162491488514513 0.539289455299453 0.999177156600859 0.476445427008547 0.67751072209261 0.000281986102831248 0.000822843399140526 0.00103500724366521 0.000696906136351468 90 662
1748 520811 3 0.8 10 "IP" "MO" 0.235776459146365 0.490980185592066 0.201817545670889 0.419813990139916 0.233423358131369 0.218417161408173 0.50077260729021 0.479604950006028 0.192373237300061 0.196404660051551 0.408950805624452 0.430671206612459 0.687616978685907 0.4900449785618 0.5905954430225 0.420249539603855 0.267333455324886 0 0.185523526561094 0.150689079055941 0.344385607557095 0 0.533970810543847 0.288137410683349 0.384822129615201 0.985882290180514 0.262105847079251 0.549341510124297 0.00345880750281836 0.0141177098194855 0.0183998158158082 0.0118320001364123 89 164
1749 559374 4 0.8 10 "IP" "MO" 0.234448874257979 0.487038466179692 0.204307558746848 0.424151846030942 0.232334362696648 0.218486704372274 0.508909809327203 0.472395739991981 0.184636170019301 0.203439165640298 0.400688828507017 0.438067215125122 0.685269941326901 0.488762808198649 0.592382894406447 0.421696531565281 0.168541727644637 0 0.126491213715104 0.0981691249164062 0.343197672417849 0 0.547153727884083 0.292737674934169 0.488100268885982 0.999535219799903 0.325909978614552 0.608738813409194 0.000160331051532157 0.000464780200096882 0.000445079786261306 0.000354386740230595 90 654
1750 353493 5 0.8 10 "IP" "MO" 0.235692021481459 0.491045676832119 0.201740757879835 0.419827062466494 0.229729219277098 0.197930084186093 0.50544288087457 0.420237458651813 0.185649208125968 0.231614579847914 0.404268947011738 0.491538457928724 0.66335132494465 0.471596655526043 0.619004545853717 0.439226123570293 0.516123937392313 0 0.455340555885392 0.320435739241545 0.0143156492611688 0 0.0399380993203778 0.0171782690030465 0.468732930876516 0.997127156285488 0.499890777525511 0.65964086579235 0.000827482470002016 0.0028728437145119 0.00483056726871917 0.00274512596305788 80 1379
1751 577450 1 0.9 10 "IP" "MO" 0.239327437982228 0.494145391919285 0.20201595588966 0.416751395555917 0.233103485935646 0.222614970957714 0.500203819745473 0.500474829142806 0.192887430563973 0.182518760159218 0.410045986082769 0.409410345139734 0.695045894875587 0.497733224952696 0.57742214661285 0.412651659013694 0.21045663093374 0 0.084173573594524 0.0994411451121927 0.373526182567435 0 0.717551421613526 0.358473126955016 0.415731315047763 0.998694691320818 0.197663766701616 0.541353820124627 0.000285871451061362 0.00130530867918217 0.000611238090334065 0.000731907808163852 92 159
1752 182728 2 0.9 10 "IP" "MO" 0.242042815955796 0.500502802650217 0.198583578934819 0.410258812218171 0.230248140055004 0.224702552020608 0.50595315957785 0.493739706904398 0.18548633649071 0.189746895897729 0.403653575655454 0.416162522458553 0.696993508031408 0.499582087602255 0.573816811323258 0.410544278489187 0.211754188791394 0 0.086577829755277 0.101405445415031 0.396722317556681 0 0.700670136205509 0.363961107507334 0.391216585785033 0.997955581950144 0.211403673499666 0.533416459267526 0.000306907866891608 0.0020444180498563 0.0013483605395481 0.00121698781010989 88 95
1753 85153 3 0.9 10 "IP" "MO" 0.236146547402147 0.49111336554118 0.2021269365555 0.420056487972389 0.232267194884194 0.223372013409932 0.502725933474262 0.492748186478513 0.190067418445679 0.189318635613244 0.407360923034933 0.417057842053856 0.691785755696273 0.495061255677091 0.581512990614423 0.415333798539511 0.0864251238942135 0 0.0514081606282938 0.0461249935633223 0.436155196483655 0 0.709921538210514 0.378483138281489 0.476432722482135 0.994872087526199 0.236561498577943 0.572653799289836 0.000986957139995904 0.00512791247380058 0.00210880258324895 0.00273806886535268 93 107
1754 541526 4 0.9 10 "IP" "MO" 0.23867814508893 0.50070171088797 0.195529276934545 0.409900418467298 0.226074692094682 0.217927895654076 0.493366491716738 0.472792964009163 0.193020051347508 0.202225765304589 0.417395715004663 0.437843758136734 0.682680732837688 0.488645659433621 0.590775093586642 0.422051903051624 0.378607585070639 0 0.135156497470957 0.175266073447291 0.266299629310791 0 0.591793680588081 0.28268783591201 0.35437728777305 0.994251424301067 0.269472804648833 0.538747734300489 0.000715497845519861 0.00574857569893314 0.0035770172921289 0.00329835634021068 93 169
1755 173443 5 0.9 10 "IP" "MO" 0.236782041633492 0.486397890276149 0.206896949739747 0.424706283193614 0.226093537035203 0.218095250436275 0.492915335541686 0.474403726083875 0.193096657741686 0.20098142925098 0.417416456926888 0.436012037741266 0.68097082910497 0.484106444758374 0.600975036732412 0.426548169913275 0.106691542551031 0 0.07139692915231 0.0599913349896895 0.442161132950855 0 0.640175351990883 0.359294339975576 0.445254180041055 0.943091957057438 0.257765016750271 0.549953972118001 0.00589314445705936 0.0569080429425623 0.0306627021065356 0.0307603529167338 93 170
1756 720530 1 1 10 "IP" "MO" 0.238876490017861 0.495073719137677 0.20080234947352 0.415808148040467 0.229088867074393 0.229762613918555 0.502845063493774 0.499949015744111 0.187166965196862 0.188677991762676 0.40704221668175 0.409708214479958 0.697727971010809 0.498828047868328 0.576647306433058 0.411347397475334 0.108318666581785 0 0.0377548284304883 0.0495193783729901 0.486001223318971 0 0.782446562555051 0.424168828515221 0.405249196637076 0.995048652522513 0.178328340979764 0.52405483543884 0.000430913462168684 0.00495134747748678 0.0014702680346976 0.00225695767294861 90 99
1757 506135 2 1 10 "IP" "MO" 0.232981357858563 0.482619055317557 0.207161543788172 0.428586783374655 0.229719425771329 0.222461142252253 0.497616158586014 0.489050482730172 0.192149858506621 0.192125075243757 0.412733412881503 0.421135785188578 0.685161925882144 0.48930394071315 0.59143647753855 0.421312294578988 0.0903918323300587 0 0.0372217312416488 0.0428648258609097 0.449263185886909 0 0.755073166067606 0.398297535406868 0.458557799679913 0.991133563040076 0.201581102211652 0.553272152164492 0.00178718210311843 0.00886643695992368 0.00612400047909296 0.00556548656772967 91 99
1758 645204 3 1 10 "IP" "MO" 0.238179467252966 0.497645144213932 0.197895842034806 0.413179728433088 0.228289774363877 0.224612759796125 0.498345018036396 0.490971182218487 0.190395214750007 0.192052158982957 0.411799505288664 0.418939629075122 0.691082001412968 0.495264925555893 0.58034321576777 0.415060693876694 0.200033206184081 0 0.0521996060336772 0.085828821240035 0.410365070369265 0 0.771721071504493 0.392539312136137 0.388731570178609 0.993347953290157 0.174238040998998 0.51853607675541 0.000870153268045951 0.00665204670984302 0.00184128146283179 0.00309578986841764 82 97
1759 230998 4 1 10 "IP" "MO" 0.239177156804073 0.491265676746127 0.204454844414607 0.419500887970542 0.227205441403699 0.22357480740873 0.496980124705508 0.494558413238226 0.19054621235128 0.18812703695626 0.41322908035276 0.415388734178965 0.689957405616501 0.493792366060169 0.583128093722148 0.416552612136889 0.12588156630491 0 0.0571794640181419 0.0621760174084258 0.504787922246559 0 0.79136738605861 0.43154423430976 0.367105084852704 0.972731298331633 0.141481938717509 0.493300374479048 0.0022254265958263 0.027268701668367 0.00997121120573855 0.0129793738027663 86 103
1760 601423 5 1 10 "IP" "MO" 0.237829592706729 0.498053137394671 0.197247054135242 0.412737976218564 0.226846279139138 0.229035976522345 0.49595681644496 0.499491027419015 0.191163093719563 0.188798345856756 0.414111702684972 0.410555649515876 0.693711848368212 0.497372541563131 0.577208493711561 0.412960135623203 0.154632359993265 0 0.0444795367593841 0.067641561877675 0.460595192493875 0 0.775571514878372 0.413773941420577 0.383155134719423 0.992228422385265 0.175102700757176 0.513886319703561 0.00161731279343673 0.00777157761473501 0.00484624760506775 0.00469817699818697 73 105
1761 243186 1 0 20 "IP" "MO" 0.251478013245102 0.53565696694393 0.175712607666002 0.374078670960177 0.229842639420957 0.239042975393391 0.498860794647468 0.538476751945568 0.191194201619178 0.164870087367646 0.411257053988577 0.371084472707941 0.720363628059451 0.523871088267089 0.531776896652825 0.385954580804081 0.752041556330511 0 0.797099033411954 0.525263771686313 0.000188411943440208 0 0.000239950926556881 0.000144904867969615 0.247698472336329 0.99977307268934 0.202572458624355 0.474464215008915 7.15593897188722e-05 0.000226927310659511 8.85570371334192e-05 0.000127108436802262 91 3601
1762 136567 2 0 20 "IP" "MO" 0.24990734861645 0.532535970206732 0.177139206836138 0.377138170340742 0.22978352458812 0.239535851545652 0.506683072770399 0.531318752446519 0.18453903118269 0.170765189113802 0.40312431547768 0.378424948225452 0.719226724750223 0.523246712000095 0.532443427132629 0.38651306156296 0.760091430522343 0 0.751329191140721 0.513112773861368 0.000165122106757381 0 0.000204678216739124 0.000125245303934138 0.239577572635755 0.999379957254876 0.248222961998908 0.486424587444501 0.000165874735144535 0.0006200427451243 0.000243168643631333 0.000337393390197075 85 3601
1763 146966 3 0 20 "IP" "MO" 0.247458996499262 0.530069002514524 0.177480071637265 0.379714744598902 0.230598874954914 0.234811124750262 0.498402515252846 0.525240660246055 0.192257543183664 0.172252175215253 0.411646722766568 0.384626657228806 0.712868996204438 0.517491186090383 0.541989790036182 0.392428132169799 0.752180148541313 0 0.730114758293663 0.500207630572894 0.000190069009045468 0 0.000216844816335012 0.000137031429355724 0.247552211112043 0.999628732277178 0.269570851579643 0.499475648086627 7.75713375986156e-05 0.000371267722822165 9.75453103588916e-05 0.000179689911122932 90 3601
1764 741488 4 0 20 "IP" "MO" 0.246065341875496 0.526407782117975 0.179391029580742 0.383475371963473 0.230041559223176 0.240772148459532 0.502959746409014 0.534896320529131 0.187883159361558 0.168790028862574 0.407072209263719 0.374669076484465 0.716879049558204 0.521077126075404 0.536064217804874 0.388769885778109 0.730495936908601 0 0.792559819209401 0.515616055238183 0.000226250110624158 0 0.000336505780576533 0.000190167322477298 0.269212667730207 0.99977884514952 0.207045508147534 0.484080640207905 6.51452505672187e-05 0.000221154850479797 5.81668624881632e-05 0.000113137231435165 92 3601
1765 352771 5 0 20 "IP" "MO" 0.247963341434619 0.523609113349772 0.183200186619172 0.38641040679496 0.231460453456458 0.232125871501061 0.499967652275943 0.523992036075417 0.191559325769857 0.17121085064088 0.410052793947421 0.385929151914393 0.711549666392138 0.515447597592199 0.545970363029909 0.394560343774167 0.702802798068379 0 0.720367077779233 0.478788404888125 0.000167898777668222 0 0.000374715765555201 0.00018032908854334 0.296936554959154 0.999711009984749 0.27915493098255 0.520870944302237 9.27481947992198e-05 0.000288990015250533 0.000103275472661909 0.000160321721093909 88 3601
1766 613585 1 0.1 20 "IP" "MO" 0.248777888024647 0.534444588185815 0.174790214320326 0.375298941318065 0.228220072304228 0.239760978735935 0.501060297971887 0.523784841423699 0.187879724029 0.176972612454102 0.408710049437375 0.386159282726457 0.71675893906481 0.519541992035783 0.539642550803427 0.390293490179331 0.762204421181517 0 0.731886567678236 0.507953399955535 0.000194456595046322 0 0.000225277195921998 0.000142469901415267 0.237533751964861 0.999779487014497 0.267808069873879 0.491783463086329 6.73702585748298e-05 0.000220512985503341 8.00852519630117e-05 0.000120667056721281 86 3601
1767 423468 2 0.1 20 "IP" "MO" 0.245744289344285 0.523311997999487 0.181728135604568 0.386660942695044 0.23483374160135 0.232607441624036 0.507781818307752 0.51884443023694 0.187700771051848 0.175580015581217 0.401714955284144 0.391322634054495 0.713185472569672 0.516203198029103 0.545008922237633 0.393692575409285 0.703744449371468 0 0.677052671976183 0.462502786806229 0.000256659645547847 0 0.000255793853970397 0.000171566392800704 0.295899418686338 0.999724200993223 0.32258798273645 0.537166579933682 9.94722966454469e-05 0.000275799006777246 0.000103551433396588 0.000159066867288797 87 3601
1768 271664 3 0.1 20 "IP" "MO" 0.241564308786183 0.51258331927383 0.187631889917021 0.397921302966301 0.237815818442696 0.231969458168181 0.517243623467684 0.513185646434658 0.182155579356615 0.179681768182724 0.39222382467207 0.397264114354631 0.71134958539706 0.513920760685914 0.54946923745636 0.396243050738157 0.589476158701235 0 0.632629179518408 0.406363920760223 0.000150465814360908 0 0.000177836562434735 0.000109057693568064 0.410027321634662 0.999490031367051 0.366955002841879 0.593161369352705 0.000346053849742415 0.000509968632949205 0.000237981077277691 0.000365652193504059 89 3601
1769 228477 4 0.1 20 "IP" "MO" 0.244940955551438 0.522310515547413 0.1820172187577 0.38770617719443 0.231784810226773 0.234645716236204 0.507615751045762 0.513002168785932 0.18549920055738 0.181874549686327 0.402231302913536 0.397317850566634 0.711371482014414 0.513963613970246 0.549390969001406 0.396120953698501 0.703274383665843 0 0.660108012010835 0.459294746761315 0.000168765651228806 0 0.000238720742659715 0.000136704695521549 0.296470455912375 0.999732601871088 0.339537727249424 0.540413412169248 8.63947705533917e-05 0.000267398128911633 0.000115539997080726 0.000155136373915503 91 3601
1770 506313 5 0.1 20 "IP" "MO" 0.24951518242793 0.529674797435017 0.179132843870134 0.380059418225173 0.225918197597395 0.237398832824195 0.494337308885323 0.524635291414845 0.191677843148987 0.174470859920782 0.415395670098116 0.385289468595778 0.71283221284952 0.515940747806165 0.545281546939903 0.393873996468962 0.765100668388043 0 0.74051293923847 0.512744911792295 0.000195688942220904 0 0.000339932891276894 0.000181141610313775 0.234634627779721 0.999749078572685 0.259052180720119 0.486938261426749 6.90148900145364e-05 0.00025092142731525 9.49471501344579e-05 0.000135685170642411 87 3601
1771 755760 1 0.2 20 "IP" "MO" 0.250434285396683 0.52422959537045 0.184359922269644 0.385725147293472 0.229654582879198 0.233407956150082 0.509121245649194 0.512036558740551 0.182602763089534 0.181674055234163 0.4009479281266 0.398204454295687 0.713496824425964 0.514940638235929 0.54863674059334 0.39516840083872 0.705963650911702 0 0.693728994174344 0.474256539587648 0.000160071511077682 0 0.0002110433920236 0.000125126082298784 0.293791881238896 0.999705481746114 0.305934452619482 0.525452707629915 8.43963383241445e-05 0.00029451825388567 0.000125509814150438 0.000165626700138152 91 3601
1772 249452 2 0.2 20 "IP" "MO" 0.250245980407992 0.519796130218729 0.188122551242727 0.39032704519652 0.231767355894913 0.230041776660767 0.506100237332325 0.519182845092343 0.186503247143071 0.173431470878464 0.403330686729026 0.390910796735705 0.712055112963671 0.51466681537061 0.548057269264262 0.395235118757029 0.677516606085966 0 0.718989962617815 0.469555845799445 0.000186355416662855 0 0.000287647202947943 0.000158145109289419 0.321710245142203 0.998603881872879 0.280609597843262 0.529587699277448 0.000586793355168665 0.00139611812712098 0.000112792335975216 0.000698309813817719 88 3601
1773 730 3 0.2 20 "IP" "MO" 0.24736343453898 0.517103119952547 0.188150414516849 0.39311266954191 0.232535714373142 0.227556818964621 0.505555795597917 0.507234673278783 0.187710567360616 0.181026143127759 0.404261668341309 0.403144165265041 0.707455967876743 0.509684817657782 0.556887125005224 0.400472352269887 0.663617440337041 0 0.674509677488659 0.448527852325816 0.000194969210952439 0 0.000249950886819178 0.000148437487852498 0.33598160806661 0.998640246544058 0.324959875106605 0.550713702499751 0.000205982385396947 0.00135975345594201 0.000280496517916053 0.000610007686580354 86 3601
1774 822741 4 0.2 20 "IP" "MO" 0.247939368688732 0.525568614234441 0.181503351073026 0.384388451583819 0.229206742638319 0.23651670804999 0.502720103493435 0.52285919007487 0.187458326799642 0.175229918667998 0.406948231900889 0.387067924503487 0.713662819377041 0.516727846210543 0.544191596540665 0.393142233887848 0.69935584955924 0 0.751158614799122 0.490781868018888 0.000554259235541229 0 0.00472828852711742 0.00175607317202839 0.300008078567029 0.999735019611164 0.244027759236043 0.507319964849789 8.18126381891855e-05 0.000264980388835753 8.53374377171837e-05 0.000142093959294416 86 768
1775 584456 5 0.2 20 "IP" "MO" 0.245752007602467 0.520099324923446 0.18432430363141 0.389951747517546 0.228516750289308 0.233852796932291 0.498563427205088 0.513054546438205 0.190347299559653 0.181139675707688 0.411159577413042 0.397154112754424 0.708121554824066 0.51022700673871 0.555811278898751 0.39979045908017 0.695288805351978 0 0.690692873514867 0.468407192918662 0.00130450434771636 0 0.00350648003383808 0.00160799415217545 0.303340265330291 0.999764844861918 0.305710681361746 0.529855932329898 6.64249700140319e-05 0.00023515513808189 8.99650895492887e-05 0.000128880599264799 88 2211
1776 828219 1 0.3 20 "IP" "MO" 0.244399137669141 0.519353971289324 0.183971163222304 0.390609299989083 0.229585491050089 0.230478159762731 0.502161463382898 0.498902764772429 0.187978028199817 0.190379606882457 0.407517014292784 0.411777617353349 0.704462788481961 0.506505708926886 0.562328798304578 0.403622586218312 0.71373734112162 0 0.611061193371117 0.446933722989095 0.00016766470149729 0 0.000206701991095814 0.000125679849611509 0.286019382094219 0.999708930897302 0.38857137850152 0.552766715260521 7.56120826641152e-05 0.000291069102697862 0.000160726136266742 0.000173881900771993 84 3601
1777 151099 2 0.3 20 "IP" "MO" 0.247555012255463 0.522904538044862 0.183290981234338 0.386952128905279 0.229847514446583 0.232504855378282 0.503340071660106 0.510963909781114 0.187419978980134 0.181776976505325 0.406281056650556 0.39922999142706 0.709907382080328 0.512118165695408 0.552487936719797 0.397793687363721 0.732066274496139 0 0.700427494682453 0.483856086115524 0.000192174495498511 0 0.000232134378363428 0.000142821509041186 0.267673287028237 0.999773128306106 0.299253896317849 0.515875333274809 6.82639801249752e-05 0.000226871693893963 8.64746213344072e-05 0.000125759100625521 86 3601
1778 525338 3 0.3 20 "IP" "MO" 0.243283009279368 0.519502242691717 0.182998949704726 0.390520340280925 0.232701118150556 0.231144466364783 0.501499628533194 0.508111453156705 0.19120912891268 0.183044684295639 0.408111471664953 0.402201160462035 0.707128593794707 0.50931585962168 0.557252762913046 0.400683885365585 0.695906093020787 0 0.693873869644998 0.465455580644787 0.00170001578428898 0 0.00215782231536792 0.00128828759482059 0.302312432640008 0.999713187696598 0.30385685137861 0.5330970624602 8.14585549154358e-05 0.00028681230340185 0.000111456661023352 0.00015906930019268 87 656
1779 587618 4 0.3 20 "IP" "MO" 0.241427685354649 0.514625005233307 0.185726908780012 0.395553888870318 0.228838060969007 0.233412404029103 0.495576699200248 0.509206200549907 0.192924306712077 0.1838340430813 0.414038309251056 0.400913299706367 0.703678150352759 0.5060672380705 0.562485258573388 0.403923726815487 0.665527149258812 0 0.738016781126928 0.472194157639175 0.00023630389139348 0 0.000339654651837324 0.000193371806637237 0.333957155170129 0.99816311286049 0.261103122719371 0.52673794247592 0.000279391679664652 0.00183688713951045 0.00054044150186294 0.00087452807826794 82 1263
1780 38648 5 0.3 20 "IP" "MO" 0.242074966350741 0.51050496171717 0.189704056713761 0.3998702476984 0.23176860978108 0.228901301650226 0.500490746315145 0.502883429221989 0.191205001131934 0.185614874321421 0.409317943899613 0.407547083465692 0.702744877782046 0.504359629954885 0.566523932167117 0.405863572487948 0.614499891148603 0 0.659311347921396 0.425987180828781 0.00634497804521269 0 0.01913091747235 0.00841264264821269 0.379048002940691 0.999720808960292 0.321434179077909 0.565430825841644 0.000107127865493547 0.000279191039707948 0.000123555528344717 0.000169350681362359 81 2096
1781 584434 1 0.4 20 "IP" "MO" 0.243160876408266 0.509837183695476 0.191101833624973 0.400316121469553 0.227918087365919 0.230502564746521 0.50216315103502 0.497984754776325 0.186903764677236 0.191071975936472 0.407762579953182 0.412463188780395 0.701581528520705 0.503050766291946 0.569077574238681 0.407148161729203 0.671478612064664 0 0.678384635096792 0.455378459623459 0.000195642771876401 0 0.000316535726412694 0.000171778760447679 0.328142041555269 0.999468821970153 0.321153442468122 0.544165658076475 0.000183703608190754 0.000531178029847031 0.000145386708673627 0.000284103539618278 90 3601
1782 180947 2 0.4 20 "IP" "MO" 0.241685040206713 0.512645750594707 0.187603750430863 0.397580737201805 0.229243513013245 0.23020328644575 0.500665361636464 0.495711898737627 0.188966055027265 0.192863069588217 0.408863167132797 0.414971718087348 0.701131839665708 0.502616453582029 0.569432875046344 0.40755256330876 0.658369629914148 0 0.627038668064014 0.432362365755648 0.000204510759121638 0 0.000410962444235634 0.000205370245775224 0.34130635239458 0.999761470001752 0.372402168621059 0.567264328030388 0.000119506932149879 0.000238529998247535 0.000148200870690582 0.000167935968188136 83 3601
1783 369942 3 0.4 20 "IP" "MO" 0.240369711157638 0.505866120253821 0.192441325853012 0.404589050115432 0.235374677968664 0.223574008096188 0.511109460476157 0.483735098340752 0.185062817963453 0.197561659271086 0.398434549370657 0.427232027050669 0.69931839722249 0.499865432711643 0.575065803087551 0.410478436734748 0.60859356792895 0 0.563799684148194 0.389722988749074 0.000156330988261742 0 0.000235068662847422 0.000129073960209439 0.391130283724374 0.999729463302395 0.435783026859956 0.609957447807247 0.000119817358414103 0.000270536697605079 0.000182220329001635 0.000190489483469092 81 3601
1784 806784 4 0.4 20 "IP" "MO" 0.239603771032333 0.513840384632407 0.184946573574173 0.396362765233466 0.23755981244433 0.229655408529251 0.515218231620556 0.498884450481653 0.18360728916405 0.189584489817195 0.394345635635855 0.411604982761526 0.706818992005914 0.508931830406416 0.558138352555418 0.401176669921216 0.647658511157697 0 0.681205925402682 0.441035902654116 0.000170499464845836 0 0.000376391491793552 0.000180281375833543 0.352061792145739 0.999753662364487 0.318267761088503 0.558615290615932 0.000109197231718423 0.000246337635513085 0.000149922017021041 0.000168525354118362 90 3601
1785 367740 5 0.4 20 "IP" "MO" 0.241985240417451 0.506022641188268 0.193540147549252 0.404376951729117 0.23042542918334 0.22473670776283 0.506565791001809 0.487976014540103 0.185211914218491 0.194879685231906 0.403542284680994 0.422828285589139 0.697147377363622 0.499917603490193 0.573631746999649 0.410543180050948 0.625719693158329 0 0.61281359281848 0.414962424000576 0.00067679658986615 0 0.00142106940709581 0.000694014567886423 0.373505449494061 0.999752564823828 0.385612786959155 0.584178564380004 9.80607577443417e-05 0.000247435176172371 0.000152550815268791 0.000164997051533381 87 3601
1786 610025 1 0.5 20 "IP" "MO" 0.238040617378606 0.505586279077798 0.190706976665017 0.404750603865795 0.231147803623506 0.226066806512213 0.503037555928618 0.486262947246156 0.188732232004428 0.197472279671476 0.406722080880093 0.424571481277411 0.695255227514326 0.497859335339738 0.57691148834092 0.41247970488079 0.630637756115134 0 0.600101900849405 0.411064392505775 0.000474258842970277 0 0.000571930632430377 0.000348465322593878 0.368790526638629 0.999643913183695 0.39910142060373 0.588362216613734 9.74584032662918e-05 0.000356086816305121 0.000224747914434912 0.000224925557896407 86 3601
1787 878459 2 0.5 20 "IP" "MO" 0.2401039114527 0.506530067657988 0.191726448871365 0.403909000121017 0.234483762101944 0.227216136291589 0.513084950730028 0.490892114094513 0.182959762706378 0.194510330561715 0.396605164684667 0.41980347370548 0.701803809846233 0.503126999536162 0.569196542139458 0.407175342639141 0.602770389033027 0 0.632262283532007 0.41128317183101 0.000163238733741954 0 0.000376778885174077 0.000178133973143987 0.396772951395123 0.998210824104396 0.366470108551076 0.587552332013528 0.000293420838108278 0.00178917589560366 0.000890829031743042 0.000986362182317549 86 3062
1788 475016 3 0.5 20 "IP" "MO" 0.242463502199101 0.50828797179361 0.192049863218688 0.402038294530904 0.230004300064704 0.222563023484186 0.507645796447845 0.47818117713242 0.184008446260926 0.20161717952657 0.40217294862685 0.432771848542458 0.695030825747991 0.49761285132536 0.577675489006184 0.412783743996949 0.637621247555929 0 0.583141659926165 0.4094439701122 0.000166273339798796 0 0.000287403521121833 0.000150333137786665 0.362107892242864 0.999712495065492 0.416383161261845 0.590213905465842 0.000104586861408229 0.00028750493450845 0.000187775290868743 0.000191791284171249 89 3601
1789 867166 4 0.5 20 "IP" "MO" 0.242829012322974 0.503025379912659 0.19696166493891 0.407583960383914 0.227687648121887 0.223355421962368 0.505322844579856 0.480945294566629 0.183993000691388 0.199803077132428 0.404347616189942 0.429883551977393 0.693872082407229 0.496002833841206 0.580757742762726 0.414398714022255 0.522055742413041 0 0.447939046114884 0.32700396702492 0.0551585586106651 0 0.151949836212728 0.0683620690325661 0.422569092895353 0.997532612335544 0.398891435751538 0.603355510573504 0.000216606080940626 0.0024673876644556 0.00121968192085013 0.00127845336901014 88 1265
1790 544160 5 0.5 20 "IP" "MO" 0.243125611519858 0.513893450536111 0.187585392563621 0.396206519523132 0.233308875640524 0.22048398210812 0.502551297540764 0.480135323853446 0.190957872211388 0.197929599255747 0.407638160409194 0.430725566846584 0.696918469268502 0.498687072140739 0.576472864030756 0.411717290097727 0.686959935037041 0 0.611614476564974 0.433148345451434 0.000372205702861994 0 0.000828978610272112 0.000392902784454444 0.312587501184483 0.999735707500189 0.387389212790309 0.566289195472799 8.03580756141076e-05 0.000264292499810594 0.000167332034444552 0.000169556291313061 90 3601
1791 706399 1 0.6 20 "IP" "MO" 0.240516621428479 0.505521390734591 0.192858306624984 0.404960617983919 0.235902704562505 0.22104431734817 0.510644580646936 0.482274065687051 0.186418702916083 0.196451423543977 0.399557921283031 0.428383706909677 0.697463643339154 0.499183448054363 0.575728433085044 0.411296294721987 0.597816810398761 0 0.646843862746682 0.411773803101781 0.00629428992213915 0 0.0100511941630157 0.00536764905024716 0.395773766341856 0.999727712093881 0.342943592760361 0.582675682312073 0.000115133337244188 0.000272287906119083 0.000161350329940777 0.000182865535898874 92 2095
1792 430858 2 0.6 20 "IP" "MO" 0.239970264930453 0.498747390111532 0.19847325824494 0.412041409504902 0.232398750452117 0.214994570477908 0.506355664356905 0.464709617891959 0.186724976231118 0.206681254710825 0.403379230517476 0.446420288832999 0.687363585860478 0.489661255933626 0.591879489186884 0.420917972640645 0.528893843055874 0 0.567675936188128 0.362900168823645 0.000144657728703515 0 0.000285617221885493 0.000140323964565378 0.470822207298823 0.999695648445307 0.431696783475934 0.636700841533604 0.000139291916600117 0.000304351554692914 0.000341663114052696 0.000258665678185986 82 3601
1793 533227 3 0.6 20 "IP" "MO" 0.235742541154633 0.492030502674834 0.201009312620268 0.418955810349309 0.235332654628366 0.214917175758651 0.510044933622574 0.466545245395126 0.18598043255998 0.205117196426097 0.399387527217778 0.444789273346304 0.68599237154165 0.489152090033197 0.592106941606345 0.421458752871266 0.470515986858434 0 0.405605057216464 0.289294670935544 0.0402134562043491 0 0.0972349668423548 0.0444481066138923 0.488730238130309 0.998410453117603 0.496342107769181 0.66527092730936 0.000540318806907966 0.00158954688239683 0.000817868171999905 0.000986295141203858 84 1373
1794 674973 4 0.6 20 "IP" "MO" 0.235482156431877 0.493759034279888 0.19901984248267 0.417011011315418 0.229985315900033 0.218757762100941 0.504441199720548 0.466274739723601 0.18655365474133 0.208854587645227 0.405284395411659 0.444907565823306 0.684225234432851 0.487652343884997 0.594428084869227 0.422939795164096 0.535442214921265 0 0.510120141434101 0.347926971518253 0.0137907349083271 0 0.0345009851675526 0.0158318885247579 0.450638975705123 0.999739327154802 0.455098725146925 0.636019734407814 0.000128074465284737 0.000260672845198075 0.000280148251421843 0.000221405549174666 89 2212
1795 827685 5 0.6 20 "IP" "MO" 0.237389236578358 0.496973223828102 0.19787325025242 0.413807756392272 0.232604410946197 0.218944262776216 0.501708150982752 0.479743447477395 0.191195647941548 0.196864079856973 0.408224426796712 0.431031039942817 0.688937910300771 0.492505215977765 0.585932978050941 0.418017168813389 0.453072418244131 0 0.398589315130354 0.28294994175187 0.108542042694846 0 0.21065879975344 0.104517968740905 0.438131003203937 0.99798963060899 0.389484445998134 0.61136254962488 0.000254535857085928 0.00201036939100972 0.00126743911807187 0.00116953988234458 87 893
1796 79248 1 0.7 20 "IP" "MO" 0.236939841790301 0.492287048674695 0.201806150404013 0.418555266891835 0.228989917904005 0.209854190197363 0.502618689785725 0.448797360709782 0.187417786905265 0.216479118019282 0.407140515616038 0.462606482406571 0.675783949891669 0.480719055289589 0.605703055328561 0.429982587281046 0.536163069233422 0 0.527755996659789 0.352731433750372 0.000166313549030005 0 0.000525941379436807 0.000222998818698302 0.463543851929416 0.99965383404037 0.471394251165415 0.646783033191561 0.000126765288132603 0.000346165959630005 0.00032381079535952 0.000262534239368998 89 3601
1797 779807 2 0.7 20 "IP" "MO" 0.234693658482147 0.490663938519311 0.201158228897717 0.420148318425895 0.234540338002381 0.208745652819839 0.50663388926067 0.452268181042757 0.188440441299016 0.212223835037013 0.403007459587533 0.45903101190218 0.677979649304367 0.482894126845798 0.601822505233746 0.42771433244038 0.503318147384345 0 0.441690655704137 0.310983531334616 0.054854443379759 0 0.103855449240178 0.0512070553568667 0.4413563702535 0.99870590847096 0.45255431623224 0.636611253674185 0.000471038982395983 0.00129409152904047 0.00189957882344478 0.00119815963433177 83 2691
1798 867956 3 0.7 20 "IP" "MO" 0.237856747963369 0.500419996123456 0.195158162622737 0.410224341159558 0.229097543108865 0.223004035015611 0.499584392786417 0.478580477414148 0.18977989534247 0.201490707422275 0.410223063018429 0.432036267816223 0.689958326087845 0.492488999427848 0.586428765387483 0.417893114147845 0.435989668962427 0 0.343542528519695 0.261348274916371 0.149921974976084 0 0.293176519598466 0.146673046348554 0.413922023478142 0.999279270648211 0.362942069855956 0.591572428472656 0.000166332583347338 0.000720729351789499 0.000338882025882405 0.000406250262419543 90 530
1799 376903 4 0.7 20 "IP" "MO" 0.237075702601487 0.501120974416591 0.193725665525218 0.409351087433012 0.236236407892442 0.2184178768153 0.504325120389511 0.480541322969612 0.191812283302446 0.19552610381012 0.405551488632472 0.429891139562336 0.691729987309229 0.495043088372382 0.581064052637784 0.415245790887146 0.468277414629598 0 0.334893579248494 0.266339518720376 0.160837995991676 0 0.343443043296038 0.163916824574497 0.370750572056854 0.998586704332162 0.320986920862413 0.569001504109739 0.000134017321871684 0.00141329566783843 0.000676456593054605 0.000742152595387833 90 292
1800 109805 5 0.7 20 "IP" "MO" 0.2261052466829 0.47210810218244 0.210859173923285 0.439451224028087 0.236867216874311 0.201411881494759 0.510191893558153 0.429988047881609 0.187230382648218 0.22595404397073 0.399520801292427 0.481909525045013 0.66438434505197 0.470322422532959 0.624043600542233 0.440763446704838 0.379405695122802 0 0.426236013004463 0.259860450876457 0.000108872725788375 0 0.000508747195683908 0.000193272417399857 0.620313253004513 0.999774132087645 0.572814743108298 0.7396727247058 0.000172179146896855 0.000225867912355219 0.000440496691555189 0.000273552000343047 87 3601
1801 170090 1 0.8 20 "IP" "MO" 0.23839034707687 0.487180558358187 0.207608255994677 0.423839385250354 0.228224405565239 0.200171242323259 0.505362652192685 0.427155132301406 0.184394781482601 0.227292016740091 0.404451111326391 0.484768348196329 0.666785994965368 0.472633504059352 0.619295054217369 0.438327528594508 0.501589032956661 0 0.448266238123557 0.315037590227015 0.000178916398102068 0 0.00120827328378201 0.000431800417175727 0.495413378345308 0.99669514168258 0.537140710218986 0.678327508028541 0.00281867229992889 0.00330485831742021 0.0133847783736756 0.00620310132726825 86 905
1802 165706 2 0.8 20 "IP" "MO" 0.235664035039213 0.495317410315814 0.197827091882792 0.41549245864606 0.233871144905074 0.220058391448908 0.509635096518046 0.473495881429019 0.185588340861488 0.203391735333066 0.400254190557346 0.437037860269058 0.689593571393194 0.492300516347953 0.586807168077346 0.418145271033989 0.25993423175855 0 0.187522393210817 0.148884068521755 0.321574155024334 0 0.491671437990925 0.267550096654668 0.418345970834896 0.999530960035181 0.320427516085399 0.583236150720384 0.00014564238222118 0.000469039964819397 0.00037865271285862 0.000329684103193335 91 171
1803 186849 3 0.8 20 "IP" "MO" 0.236585477058227 0.484656875377903 0.208305751399004 0.426469089143203 0.228212231503803 0.205955132328863 0.498448467643896 0.446461475062034 0.190219933054289 0.214737624340004 0.411830205424308 0.464776197945198 0.670752840890893 0.476262134097916 0.613263308793297 0.43465270022062 0.34970322626003 0 0.283257791040932 0.210794250773111 0.160049260957748 0 0.297624630909343 0.148566600473591 0.489952047866389 0.998857983102302 0.417980573926623 0.63979633599037 0.000295464915833014 0.00114201689769796 0.00113700412310249 0.00084281276292828 90 536
1804 383540 4 0.8 20 "IP" "MO" 0.235055981022982 0.487865524801762 0.20426381729644 0.42324739190698 0.229912235149385 0.217387051446512 0.500964060832125 0.47065946695612 0.189517267190486 0.20345177716579 0.40911790043044 0.439968958054313 0.682355267618879 0.486048320585926 0.597232861652716 0.424596183743647 0.252746683936589 0 0.148226084671636 0.134406593939301 0.262486346232575 0 0.52456103655359 0.258260253611745 0.483882250512789 0.997739523953748 0.321931300952528 0.604578570530105 0.000884719318046869 0.00226047604625177 0.00528157782224697 0.00275458191884936 89 169
1805 737312 5 0.8 20 "IP" "MO" 0.240975842244325 0.495988508801685 0.201656462708078 0.414758475231926 0.226470179788442 0.209309720915049 0.500274996029391 0.450719900755715 0.187279175196491 0.214045475943503 0.409632673398136 0.460515668605191 0.676755742947816 0.481968556223162 0.602981113848071 0.428695640787773 0.492070416289443 0 0.363609938373453 0.287959324175891 0.0815116221586849 0 0.196395896476628 0.0902240137430095 0.423734313726666 0.974495946107827 0.409196538254592 0.602747715370529 0.00268364782520594 0.0255040538921733 0.0307976268953267 0.0190689467105708 89 295
1806 34106 1 0.9 20 "IP" "MO" 0.238065211806715 0.484561358358796 0.209881279137704 0.426693637487962 0.231409044005545 0.219628672732891 0.50832796566388 0.481607549338852 0.184464810880532 0.195704092651468 0.40160206042357 0.428519986540199 0.689102928545151 0.490890853486206 0.590050182669704 0.419594181422469 0.0966963508275253 0 0.0656798942929454 0.0544361151849038 0.404103999413745 0 0.669406822198533 0.353815993208401 0.498982778410504 0.998919469434336 0.263805500146609 0.59095720690613 0.000216871348226448 0.00108053056566433 0.00110778336191311 0.000790684700565459 89 161
1807 444010 2 0.9 20 "IP" "MO" 0.23512759471419 0.48533520930887 0.206648925614941 0.425961287230128 0.234050225453219 0.207131016011657 0.509396906133113 0.451630740283775 0.185818689949178 0.211243661188687 0.400579036180066 0.459725472572402 0.676308836179066 0.481767061755015 0.603711276752806 0.429146460198326 0.31482369926594 0 0.15570011441417 0.157393805674685 0.167258615207048 0 0.434740862761483 0.192466761306761 0.517335154652047 0.997856296765357 0.403188028788712 0.647230384840277 0.00058253087496459 0.00214370323464285 0.00637099403563418 0.00290904817827723 89 118
1808 50244 3 0.9 20 "IP" "MO" 0.238525737379801 0.489485863201724 0.205574648029692 0.421400790861832 0.226350630153599 0.220356511868485 0.498399077513842 0.483044325292855 0.189152945724672 0.19517949040405 0.412021303430086 0.427114323940762 0.685232879401885 0.489760173851804 0.589907084158414 0.420771417421713 0.174627227223183 0 0.105464880837179 0.0947630800185401 0.41306795966979 0 0.650393144744597 0.353445018104514 0.405975693496645 0.981416448609174 0.224835590659425 0.537238564912797 0.00632911961038233 0.0185835513908263 0.0193063837587991 0.0145533369641483 92 288
1809 49953 4 0.9 20 "IP" "MO" 0.234686920256516 0.48838155064507 0.203386228011 0.42273041449617 0.232854318227441 0.220300070779834 0.501944329118887 0.481631297556174 0.190968412205341 0.196314056306246 0.408076000498002 0.428627249185502 0.687841309263791 0.490277923014479 0.590668696522586 0.420217632085687 0.183380132749713 0 0.0839211243491974 0.0895003303923512 0.363781669969223 0 0.662139392242502 0.336799022167929 0.452655167566165 0.999247723157519 0.253458990281733 0.573229819839497 0.000183029714899834 0.000752276842480984 0.000480493126568122 0.000470827600223389 87 113
1810 257612 5 0.9 20 "IP" "MO" 0.242688751501081 0.503142426355262 0.19671045631252 0.407389517003012 0.222701129340528 0.225862791788103 0.49236417083742 0.490922972583819 0.190771776597692 0.193259256629466 0.418006482827027 0.419149611643751 0.691252672629712 0.495165290686276 0.580741489539678 0.41518826679722 0.311001353506203 0 0.0977298250305909 0.140877358246483 0.344170331462168 0 0.683304470142078 0.34417520616876 0.344394158794697 0.995225615977678 0.217107583944903 0.512647251040555 0.000434156236931407 0.00477438402232155 0.00185812088242825 0.00230018454420215 83 109
1811 218219 1 1 20 "IP" "MO" 0.239852880827671 0.494283214989175 0.202269485999042 0.416600780083905 0.229792372371011 0.22487829105163 0.504327392991323 0.488556715625303 0.186319694301289 0.194301748582911 0.405883728309734 0.421409329673642 0.694523544250313 0.495326693317175 0.582890928883242 0.415060217028779 0.127006262407668 0 0.0422878840220482 0.0575682374946168 0.45920153050064 0 0.734565388458075 0.397022234535451 0.413227827543249 0.996949986882975 0.218954195022922 0.542846439517176 0.000564379548442882 0.00305001311702516 0.00419253249695472 0.0025630884527567 70 101
1812 216518 2 1 20 "IP" "MO" 0.233898394209502 0.479474957212167 0.21092445016023 0.431711277242141 0.231491953822976 0.217763720363312 0.503524571131472 0.478703768760809 0.188692102399713 0.19681873004952 0.406754973623805 0.431712479569332 0.683154068395791 0.486705268997094 0.596435282609463 0.423962768566715 0.131573222736583 0 0.0502523448529963 0.0611786327967358 0.400910029114441 0 0.701078352399376 0.361613164398427 0.466134299707941 0.995024468820913 0.241585882151544 0.572790643706157 0.00138244844103485 0.004975531179087 0.00708342059608401 0.0044175590986803 90 92
1813 380258 3 1 20 "IP" "MO" 0.235724904832265 0.489296073896099 0.203370882317224 0.421689041069493 0.228816824034562 0.220707153315488 0.491752693369894 0.483289603869696 0.196339119624021 0.195140658592059 0.418401368964169 0.426639110748061 0.685248882182315 0.487791351091247 0.594850660533304 0.422595878173477 0.102562234149937 0 0.0488767910959267 0.0510040677878932 0.468467591342363 0 0.718344265305572 0.392785605963705 0.425038036388495 0.990846089204555 0.226119513588281 0.549655135206062 0.00393213811920577 0.00915391079544513 0.00665943001021981 0.00655519104234012 77 94
1814 99549 4 1 20 "IP" "MO" 0.237031096359569 0.494140637634935 0.200075023541489 0.416723396664216 0.227342762073263 0.226392103009395 0.496825899483008 0.492227054120284 0.190878593332725 0.192514737689062 0.413320492737202 0.417819902642924 0.690765961442227 0.494015918187554 0.583468354563276 0.416367114774233 0.162704298073657 0 0.0503009009434891 0.072283680482231 0.442701892439301 0 0.749971975092764 0.397841619832459 0.387278008735234 0.974308693686866 0.175012785818533 0.510803583419645 0.00731580075180809 0.0256913063131338 0.0247143381452142 0.0190711162656651 89 98
1815 69387 5 1 20 "IP" "MO" 0.239608499226515 0.486714386436202 0.208973363074886 0.423999829712204 0.229995971522463 0.217162529243768 0.505340285849455 0.481441713052896 0.185932622239104 0.193723613789089 0.404765363885885 0.428592237501761 0.686766999992745 0.490644247518072 0.588629599103079 0.41967960738293 0.137365657227213 0 0.0646824250483834 0.0684762122876033 0.517242466204475 0 0.729542836376112 0.412052776564091 0.344839368184863 0.99696219935141 0.204399151098237 0.517828219016551 0.000552508383449742 0.00303780064859037 0.0013755874772678 0.00164279213175484 90 94
1816 133561 1 0 30 "IP" "MO" 0.247669294941534 0.525766679483858 0.181140124199913 0.38423660303368 0.229811285900116 0.24099666687352 0.504971710591517 0.536224208433422 0.185936644555712 0.168040593109006 0.404763816414939 0.373352780920803 0.718477247715169 0.521920243739923 0.535117361864631 0.387873772886789 0.688188986240532 0 0.791179871918976 0.501299901865463 0.000205977756572702 0 0.000245629679265866 0.000152990982294311 0.311521865840593 0.999677995414523 0.208517148303242 0.498395761252881 8.31701623027381e-05 0.000322004585477332 5.73500985156617e-05 0.000151345899361557 90 3601
1817 210682 2 0 30 "IP" "MO" 0.252063448805002 0.529082803269941 0.18152959054334 0.380780701357138 0.228878921500556 0.235393771439286 0.503561827635208 0.527924171681673 0.186345622010706 0.17044870961301 0.406042899768791 0.381983636732647 0.716336141744843 0.519854242209822 0.538323922167055 0.389956344745318 0.728199810513712 0 0.720367438517642 0.491675749693839 0.000221387312582071 0 0.0003078048259278 0.000178587286341408 0.271506821431763 0.999741828719753 0.27922756315657 0.508005598144313 7.19807419437262e-05 0.000258171280247211 9.71934998604711e-05 0.000140064875506592 85 3601
1818 29688 3 0 30 "IP" "MO" 0.245965969515701 0.521943116201836 0.183064686798955 0.388138849842147 0.230447055901974 0.23794016790775 0.504335198563784 0.528019109398696 0.187116096706535 0.172291819457935 0.40573213648748 0.381792010322466 0.714353193325425 0.517727420844614 0.542472602963424 0.392281946761142 0.687318042596824 0 0.73783672095932 0.481458392684306 0.000290413685457501 0 0.000609448668126451 0.000302330370123632 0.312316741925934 0.999735609079338 0.261471646380179 0.51810060898079 7.48017917848547e-05 0.000264390920661792 8.21839923739393e-05 0.000138667964780459 89 3601
1819 682538 4 0 30 "IP" "MO" 0.249675396846415 0.522908532329005 0.18498632731697 0.387164106978158 0.226360666209535 0.231489267363654 0.499150431094296 0.516146346864187 0.18841986447265 0.176948076551142 0.411125437925671 0.39402882005891 0.707525330419604 0.512482839072932 0.550354268340761 0.397714171907916 0.689665308901959 0 0.668156220591436 0.461059971420287 0.000288618778924899 0 0.00029558595295565 0.000198168594982799 0.309963879503797 0.999729693874124 0.331438918465193 0.538590378746963 8.21928153191278e-05 0.000270306125875547 0.000109274990415395 0.000151481237767057 89 3601
1820 467304 5 0 30 "IP" "MO" 0.248148424132088 0.519183349640571 0.187031115929126 0.391057160828627 0.229967559729235 0.229965039938662 0.500701315368786 0.516500702966486 0.189618893625714 0.175536140500215 0.409083262838469 0.393600457007129 0.708081023799986 0.511827942040651 0.552186150055055 0.398233914271519 0.657228143615217 0 0.691613728977632 0.454048199937159 0.000486629917237655 0 0.000765049905510867 0.000418226366070265 0.342199467284877 0.999679172337466 0.307508433355903 0.545362389815359 8.57591826683017e-05 0.00032082766253435 0.000112787760953659 0.000171183881411742 88 3601
1821 55067 1 0.1 30 "IP" "MO" 0.246851094373875 0.529270027873441 0.177641554301454 0.380680530170507 0.237089877732313 0.234794041271106 0.511255242961473 0.524686341026805 0.186455900321931 0.172568248573942 0.3981801090971 0.385299796196817 0.718735013377294 0.521309990366912 0.536665703197328 0.38849725786719 0.705676977369937 0 0.714566264281155 0.474887761686219 0.000299592653276133 0 0.000337365496891405 0.000212704273287236 0.293951509113021 0.999777807505005 0.285023823295918 0.524777645517544 7.19208637656527e-05 0.000222192494994588 7.2546926035141e-05 0.000121888522950411 90 3601
1822 551773 2 0.1 30 "IP" "MO" 0.241725089927278 0.518290219060517 0.182994814093816 0.391999600447187 0.231102581894645 0.237085904355371 0.505164296185658 0.51549267360819 0.186912479348358 0.181737710187505 0.404642543308015 0.394746762281844 0.709913576177294 0.512630422515156 0.55164500362968 0.397502462032029 0.643833673097336 0 0.676001576699249 0.444322933855177 0.000505253187022589 0 0.00041331518404653 0.000309592103442429 0.355536568775989 0.999627455572177 0.323468874181585 0.55516473170086 0.000124504939652258 0.000372544427823261 0.00011623393511896 0.000202742340521027 89 3601
1823 288645 3 0.1 30 "IP" "MO" 0.24311147348705 0.51747673404463 0.184611480041427 0.392720196999 0.234137655958088 0.235494177432914 0.50782890463847 0.521366986969723 0.186921360285371 0.175722731068231 0.40170033403036 0.38874334148737 0.712743306878052 0.515161913152087 0.547255571395029 0.39480171928564 0.66141869787452 0 0.692695980135451 0.453752776762472 0.000228507494920458 0 0.000262971753629654 0.000164563691693887 0.338201867043538 0.999164990680589 0.306604967947182 0.545612262604605 0.000150927587022037 0.000835009319411159 0.000436080163737288 0.000470396941228609 82 3601
1824 826578 4 0.1 30 "IP" "MO" 0.246856963259845 0.525310755824496 0.18090663680614 0.38466318518293 0.232491105584916 0.235045691441513 0.510695790448104 0.515195247267392 0.183330852130803 0.180445314736946 0.398893281027566 0.395032302034453 0.714393760286273 0.51673347531111 0.544682803673889 0.393218054771049 0.712787008558944 0 0.679954666533279 0.469388062901803 0.000177374705917188 0 0.000174118173134533 0.000118422286750887 0.286945706670623 0.999779450137843 0.319771106822717 0.530357619005371 8.99100645158596e-05 0.000220549862156647 0.000100108470870068 0.000135895806075397 82 3601
1825 525825 5 0.1 30 "IP" "MO" 0.250626873959448 0.527935026459433 0.181434197732671 0.381898849838532 0.22842727435591 0.23415560318979 0.503093865110042 0.520274481854336 0.186619416593876 0.175588882005108 0.406789908258957 0.389816580444109 0.713209751505148 0.516851750339513 0.543642496331655 0.393105101512045 0.735196749398675 0 0.708820474767281 0.490006411395369 0.000194427621859995 0 0.000179216534019852 0.000126884919134921 0.264507023292156 0.999644814772301 0.290853774800574 0.509668711546389 0.000101799687308642 0.00035518522769871 0.000146533898124696 0.000197992139107296 92 3601
1826 115355 1 0.2 30 "IP" "MO" 0.240750750925747 0.511768612408466 0.187735562110864 0.398629411266307 0.235269978454986 0.231970915646237 0.511316419942339 0.507795684150182 0.184953422708772 0.184186219329462 0.398235348744493 0.402629537350971 0.70799164502697 0.509920156482761 0.556875204149098 0.400224562341289 0.606447124479878 0 0.637180955969804 0.414808405784486 0.00366869955634176 0 0.0108547002394386 0.00480322370834593 0.389758869365513 0.999734185677961 0.351851395724783 0.580220379506014 0.000125306598267084 0.000265814322039191 0.000112948065973915 0.000167991001153952 84 1371
1827 757637 2 0.2 30 "IP" "MO" 0.24568829149938 0.519245568029443 0.185078459215922 0.390901130097454 0.23467382133019 0.232875628696271 0.507361066526181 0.519447564944935 0.187932295139489 0.175165305598379 0.402383765192881 0.390558900245759 0.713237741525842 0.514935536025895 0.54817605995379 0.395051753405913 0.671844893895127 0 0.740012556982089 0.47235377842637 0.000168938019553683 0 0.000252157919438813 0.000140320366265111 0.327899378267994 0.9997247210908 0.259659063721474 0.527360353463023 8.67898173250358e-05 0.000275278909199928 7.62213769981057e-05 0.000145547744342111 87 3601
1828 666055 3 0.2 30 "IP" "MO" 0.248707257122812 0.524806151774487 0.18261344707139 0.385054229851569 0.229636926531594 0.234250906532413 0.502606354351464 0.518056541200152 0.187977983932715 0.177466957885092 0.407376982104384 0.392085528801209 0.71259509018682 0.514855192285208 0.548058388889196 0.395161587566627 0.736269854228889 0 0.697463952382758 0.485306582659578 0.000205255964814853 0 0.000251252742972248 0.000153947953992625 0.263464229026228 0.999789193170205 0.302199936312477 0.514422283296878 6.06607800690234e-05 0.000210806829795298 8.48585617933203e-05 0.000117186089550841 90 3601
1829 153037 4 0.2 30 "IP" "MO" 0.243216930863801 0.522575917477448 0.180530870971445 0.387458058677298 0.232490665098884 0.233191695596869 0.500800124431697 0.514999439388937 0.191646215624201 0.179136836987909 0.408796858796188 0.395199692013046 0.708899291559555 0.512334937478906 0.551313923583555 0.397628151673844 0.680583748757431 0 0.690994026494923 0.45980745138639 0.000200662505790116 0 0.000275720028122359 0.000159220928700384 0.319122533053724 0.999689389151281 0.308614622511711 0.539861188239677 9.30556830549576e-05 0.000310610848718866 0.000115630965243843 0.000172139445232668 86 3601
1830 438437 5 0.2 30 "IP" "MO" 0.244003681833301 0.520925918546786 0.182375874615737 0.389051545747058 0.234113472860848 0.232191580153105 0.503697414318328 0.514979077594099 0.190587157025022 0.178368109618625 0.406205959238337 0.395242196962561 0.710308734847254 0.512858769175013 0.551331141259383 0.397195111918048 0.703266175728002 0 0.695054691478486 0.468031761191387 0.000201227433669594 0 0.000272883523796531 0.000158087961487354 0.296453253002895 0.999747117680871 0.304570050287252 0.531665900706548 7.93438354325995e-05 0.000252882319128999 0.000102374710466035 0.000144250140577751 88 3601
1831 712594 1 0.3 30 "IP" "MO" 0.244129435001056 0.513834830538802 0.188553036081784 0.396422797069908 0.2307392038949 0.228291516909552 0.505515761914425 0.496883624321814 0.186275053358717 0.190311868246894 0.404171687535892 0.413762392675963 0.703160155805508 0.505162821434822 0.565139957687395 0.405055777360207 0.649884584487686 0 0.622503801021408 0.427484832605772 0.000190153079690865 0 0.000242811327493286 0.000144811421946305 0.349826049887677 0.999738667268398 0.377111923299366 0.572204143599763 9.92125449463837e-05 0.000261332731602264 0.000141464351732814 0.00016621237251881 89 3601
1832 236190 2 0.3 30 "IP" "MO" 0.246499723688023 0.521347645138633 0.183882574057078 0.388636824066931 0.235648727748179 0.228981351357428 0.507439976634486 0.514317779682967 0.188772155729733 0.176387973256115 0.402433569960375 0.395818962181085 0.71112980279363 0.514088485947325 0.549042703042926 0.39592925903149 0.686116577500887 0 0.727338509834889 0.471454659639447 0.000172193370962268 0 0.00021645060015926 0.000129236024548611 0.313605657034118 0.999541091461245 0.272315885682342 0.528185561544994 0.000105572094032373 0.000458908538755021 0.000129153882610453 0.000230542791010602 90 3601
1833 790216 3 0.3 30 "IP" "MO" 0.250780434758081 0.529115009663773 0.180518204293575 0.380593337825303 0.228257319497387 0.2331789162853 0.503679990254959 0.512624588207191 0.18602812687344 0.181070766468488 0.406257159975336 0.397732879166053 0.712216670540768 0.514911558800535 0.547617097635503 0.39511019880901 0.759026971668274 0 0.685549654780729 0.490776794355581 0.00130235620900126 0 0.00190819608130855 0.00108172850807697 0.239603374587423 0.999727313911283 0.312420129823902 0.507990185561295 6.72975353017706e-05 0.000272686088717073 0.000122019314059705 0.000151291575046391 87 2094
1834 140847 4 0.3 30 "IP" "MO" 0.238995156906492 0.505736138208027 0.191469761628394 0.404758239342453 0.236677055034826 0.227510184195707 0.510466632367718 0.499339442723658 0.186757494704398 0.187579598444336 0.399220419153896 0.411100172714884 0.703182396137025 0.504771747698284 0.565806854777127 0.405459010137878 0.600820985467242 0 0.67379476071754 0.422331966715964 0.000169354245682577 0 0.000349554793668012 0.000170757553612622 0.398902494867065 0.999736289154541 0.325738908380347 0.577334331436948 0.000107165420010092 0.00026371084545919 0.000116776108444941 0.000162944293475651 80 3601
1835 835944 5 0.3 30 "IP" "MO" 0.24658456814399 0.516317235262409 0.188239467488146 0.393828550117815 0.231641779002779 0.22642578473826 0.501056835705636 0.506206204596945 0.190890450990642 0.180955657176424 0.408834616366586 0.404201636538437 0.70465213188503 0.507610381217063 0.560085575655212 0.40255852199721 0.6649006184724 0 0.661729806609973 0.444702228499351 0.00016541804516107 0 0.000215849777855733 0.000127093761939893 0.334844207496323 0.999733986865359 0.337930466947513 0.555011856354114 8.97559861152369e-05 0.000266013134641458 0.000123876664657627 0.000158821384595097 89 3601
1836 40916 1 0.4 30 "IP" "MO" 0.245386465207799 0.515379632774058 0.188117937551333 0.394735155161204 0.230806501558534 0.227680633287526 0.498388860811855 0.504748869063007 0.19239163901828 0.183149236407119 0.411191717063545 0.405761603328189 0.703873600053858 0.505825432156085 0.563658812976732 0.404259482233761 0.675390960769526 0 0.660365039510849 0.448281283466949 0.000168106197745113 0 0.000233637640385691 0.000133974863782909 0.324332011023178 0.999652039499762 0.339245348621055 0.551381946194348 0.000108922009551075 0.000347960500237548 0.000155974227709557 0.000202795474919374 88 3601
1837 169244 2 0.4 30 "IP" "MO" 0.241682974373465 0.514759124843624 0.185799158769431 0.395408746363738 0.231043841133187 0.234726822300219 0.505088826832007 0.509521168360821 0.187029203996306 0.184786181936351 0.404814657432565 0.40080345820853 0.707453637806871 0.50945444297226 0.557614544702087 0.400702198451784 0.653149959019247 0 0.686438927366075 0.450443319625493 0.00212798818063339 0 0.00980290418942413 0.0039771532987858 0.344590173968022 0.999248615311561 0.303531921656011 0.545213611488922 0.00013187883209779 0.000751384688439187 0.000226246788490024 0.000365915586799298 91 3167
1838 87321 3 0.4 30 "IP" "MO" 0.242309747729174 0.509506823690008 0.19079512689962 0.400776838751551 0.230143588143345 0.23015144085298 0.502821540618205 0.497718735793044 0.188103301800707 0.191111988341025 0.40727376316762 0.41291223568585 0.702604776725498 0.503087572534132 0.570010417041352 0.407270738040211 0.646339154567094 0 0.626920690657766 0.428085918742726 0.0002441847017235 0 0.000259486604006178 0.000169153207044439 0.353310385142218 0.999745777488193 0.372674285331233 0.571577276657907 0.000106275588964891 0.000254222511806908 0.000145537406994276 0.000167651392322669 91 3601
1839 710158 4 0.4 30 "IP" "MO" 0.24233811512025 0.502751742091947 0.196671013741571 0.407740674385502 0.232885576346777 0.225458726720174 0.508807360155794 0.49762196877236 0.185321073089653 0.187257879058181 0.400954541885277 0.4130275752627 0.700682418187201 0.502656473266132 0.569249965889406 0.407671114427893 0.588088655722179 0 0.613365489846657 0.400872313761498 0.00412273757614491 0 0.00926529453699176 0.00440948098178413 0.407548680161344 0.999114663502424 0.376840738125269 0.594170945470048 0.000239926540331916 0.000885336497576179 0.00052847749108206 0.000547259786669672 90 1854
1840 732514 5 0.4 30 "IP" "MO" 0.242820704707715 0.508333428593944 0.192269826919898 0.402068200797668 0.235330405457812 0.221865969425132 0.505450597236209 0.493248634814176 0.19008890383844 0.187992725928543 0.40440258644651 0.417622980623186 0.700017079590658 0.502087894517209 0.570351456686881 0.408306525300515 0.619325754378804 0 0.57434193594989 0.396790091485357 0.000186664919123776 0 0.000282378676429852 0.000154289503357016 0.380380627422579 0.999731748857437 0.425214723948059 0.602877279249462 0.000106953279493835 0.000268251142562875 0.00016096142562119 0.000178339761823872 91 3601
1841 340713 1 0.5 30 "IP" "MO" 0.240162405899861 0.509262008178838 0.189346410277044 0.401118086196174 0.238264824451909 0.219269570540853 0.507474290485447 0.482292524842117 0.190618054085191 0.195151224615908 0.402404410038056 0.42874071864093 0.697696800892623 0.499545654152422 0.575115688978142 0.410902146423401 0.620224551918398 0 0.55896701174021 0.389326225938115 0.000153841353033424 0 0.000248722643739939 0.000131314569290396 0.378040715933112 0.988693335738861 0.428629901897753 0.602306517068851 0.00158089079545697 0.0113066642611393 0.0121543637182972 0.00823594242374423 86 2819
1842 123657 2 0.5 30 "IP" "MO" 0.242557846628927 0.513745482601999 0.187326449400672 0.396373565825098 0.229553730708741 0.226255314386906 0.501807061520502 0.487719994302821 0.188601912542334 0.19653180186695 0.408386175150295 0.423117346908238 0.698366891724574 0.500820917680326 0.572460163809955 0.409585517382604 0.676401322546999 0 0.595229146479705 0.427604997329341 0.00260728407676953 0 0.00617798321357295 0.00291060294093691 0.320887537261506 0.999682185274149 0.398440453440367 0.569294406137676 0.000103856114725117 0.000317814725850951 0.000152416866355185 0.000189993592046235 92 652
1843 293354 3 0.5 30 "IP" "MO" 0.242556109645005 0.507988695352121 0.192348497087627 0.402326682447494 0.227451020683197 0.227460008601354 0.500101754677454 0.493038440292609 0.187880593222129 0.192937655310272 0.409869062652454 0.41776368724036 0.697467138929556 0.500167132781731 0.573166745620029 0.410215354131605 0.66423355886728 0 0.649656121389285 0.442651320438505 0.000215030421172141 0 0.000359692275887184 0.000192085004067318 0.335432818923902 0.999674855753343 0.349850902459406 0.55696578089024 0.000118591787646049 0.000325144246656794 0.000133283875421352 0.000190813667188095 88 3601
1844 472130 4 0.5 30 "IP" "MO" 0.244053434253908 0.51218961630259 0.189803028458155 0.398036449856751 0.232015654421059 0.222233172651811 0.498825382693525 0.492066404899908 0.192996018851862 0.18914389093869 0.411102815519769 0.418611918789364 0.698302261326778 0.500832013791062 0.571942938248707 0.409465064532022 0.64359642188479 0 0.63468062364295 0.426578702839697 0.00015487679591473 0 0.000223547820676707 0.000125235046163482 0.356131570783879 0.999723896507374 0.364916062843879 0.573106055792916 0.000117130535416581 0.000276103492626198 0.000179765692494145 0.000190006321223474 87 3601
1845 745005 5 0.5 30 "IP" "MO" 0.240145530660159 0.505097993827503 0.192858287775672 0.40537171203231 0.227789081160605 0.230260084463418 0.499647701475953 0.4959784188052 0.188743831366521 0.192614930728489 0.410043157916662 0.414541627700135 0.698194696284182 0.499873028546605 0.574217049870682 0.410379376254791 0.541725884303771 0 0.477837172532761 0.34365203425447 0.0707631439709267 0 0.16507048885221 0.0787673904484098 0.387386478345937 0.999526226044886 0.356929753456353 0.577329396107502 0.0001244933793657 0.000473773955113571 0.000162585158675824 0.000251179189618415 89 896
1846 875312 1 0.6 30 "IP" "MO" 0.237450921659173 0.497354639212899 0.197489756673757 0.413297149296613 0.235425815851478 0.219835336415069 0.510779602547471 0.476834270958886 0.185748135097587 0.200327019094792 0.399222906194445 0.43423201578965 0.69271207392572 0.494646636470865 0.583564910866136 0.41595337844708 0.571553264014935 0 0.565619809703115 0.376102044645296 0.000299613895737739 0 0.000521965633530563 0.000269054378069017 0.427967496348199 0.999528207598628 0.432867148626717 0.623091567074176 0.000179625741128292 0.000471792401372002 0.00099107603663715 0.00053733390245814 91 3601
1847 828728 2 0.6 30 "IP" "MO" 0.242159629075962 0.503057603568593 0.196278413960769 0.407426094082788 0.232342265662788 0.222755930503942 0.50539388086345 0.48810640841861 0.187652126331639 0.192961829167463 0.404468014307665 0.422592019350817 0.697257825242692 0.498574484299411 0.576892369459871 0.411797745652021 0.541515572195804 0 0.448694994466395 0.331497012480487 0.0820112496383302 0 0.167425721880518 0.0820673110700311 0.376204187486595 0.998153096442054 0.383199976355595 0.585509920057418 0.000268990679270909 0.00184690355794641 0.000679307297491757 0.00092575639206407 90 777
1848 748346 3 0.6 30 "IP" "MO" 0.238792803604619 0.495918177205808 0.199968315711625 0.414894065420963 0.231166685465688 0.220872485079001 0.502248358635261 0.482790857643952 0.189358125897567 0.19595083053189 0.407346374964709 0.428058702455613 0.690831974149307 0.493266501761785 0.585277272141082 0.417181937711462 0.463712870615689 0 0.397381228853216 0.28742665087233 0.0884650595714338 0 0.183033493105479 0.0892034335491159 0.447644453328767 0.999155408038989 0.419259049194865 0.622921685583258 0.000177616484109912 0.00084459196101152 0.000326228846440261 0.0004482299952968 80 1366
1849 707509 4 0.6 30 "IP" "MO" 0.231963915402656 0.487835351061576 0.201378651152516 0.423185877965076 0.233464741311287 0.21835965779807 0.507959622229778 0.465524134902095 0.186464455521381 0.209117310028181 0.401706302091762 0.44564266623361 0.683788314512013 0.486556405419274 0.596960416702079 0.424095751706272 0.48022599996218 0 0.543047620459004 0.337189611554444 0.00312497193392789 0 0.0095685441251728 0.00413291245352735 0.516525722652925 0.999730059162557 0.447166193083675 0.658474025873828 0.000123305450967501 0.000269940837443306 0.000217642332148542 0.000203450118201094 87 3298
1850 560953 5 0.6 30 "IP" "MO" 0.24528238877846 0.511231986598011 0.191574294582806 0.398926947506051 0.226653154639603 0.221473776678641 0.499349046699112 0.480367722514613 0.188067384785036 0.198688661148607 0.410547360373933 0.430627258279327 0.693409320096704 0.496776651005863 0.57833034051645 0.413599042537723 0.682491093338992 0 0.602222725272261 0.433589578759866 0.000704830380588278 0 0.00119484702333048 0.000631517169071011 0.316679702975365 0.999583602333408 0.396322093873099 0.565515442319436 0.000124373305055061 0.00041639766659207 0.000260333831309419 0.000263461751627902 85 3601
1851 186454 1 0.7 30 "IP" "MO" 0.245122160938906 0.513378876146774 0.189546968685499 0.396739011965674 0.228674840127169 0.22229975915319 0.5052375102286 0.478570703758911 0.184897709759666 0.200881873448477 0.404555504215823 0.432210870194102 0.696096760219265 0.498739020406371 0.575326551893641 0.411518782438489 0.668854041576741 0 0.640460441596282 0.440193322561981 0.000213359197500751 0 0.000460266759278077 0.000222606573327084 0.330768272047254 0.999517117082054 0.358732840341393 0.559256702726861 0.000164327178504327 0.00048288291794638 0.000346451303046915 0.000327368137830338 90 3601
1852 386313 2 0.7 30 "IP" "MO" 0.237943769528204 0.496746326241083 0.1984965104662 0.413954887500241 0.231995589913246 0.215591369480988 0.507998578874645 0.462704000033832 0.185266200458153 0.20924402161866 0.401929683933968 0.448632357814953 0.685530728922438 0.48872862425062 0.593006732543013 0.421957292152508 0.557722042874723 0 0.528655303848322 0.360583370897881 0.000685937768036526 0 0.0030444032270224 0.00120205423664104 0.441129481538566 0.999126145000563 0.46751169914655 0.637510133582946 0.000462537818675316 0.000873854999436778 0.000788593778105779 0.000704441282532774 90 303
1853 801363 3 0.7 30 "IP" "MO" 0.24383774360742 0.51657210849565 0.185886627058322 0.393418826599735 0.233117770927944 0.222728555942176 0.50923695442081 0.480225083016872 0.185208214445883 0.199846015066355 0.40069679728059 0.430553321141085 0.69968407047754 0.501668319404599 0.570940856570561 0.408591099958169 0.710286753142143 0 0.64250108077946 0.452262987891955 0.000502005139492122 0 0.00272579117827626 0.00104699144665708 0.289125859872619 0.99977324198986 0.35458226976476 0.546523830098404 8.53818457464977e-05 0.000226758010140144 0.00019085827750345 0.000166190562983967 90 1974
1854 74442 4 0.7 30 "IP" "MO" 0.243565228925696 0.509677622519856 0.191571207790569 0.40060528346797 0.222181134327906 0.226572650337794 0.494950485496437 0.487085124831003 0.188300213174884 0.197109738453748 0.415156917740887 0.423311127554408 0.692319013591396 0.496927300961252 0.576981159419201 0.413367012868263 0.518609451431838 0 0.385968457010744 0.308426730450918 0.151966355145403 0 0.309778581428355 0.154929551268264 0.329177303780015 0.998292212198667 0.303951452465165 0.535909460946659 0.000246889642744062 0.00170778780133289 0.000301509095735962 0.00073425733415882 90 901
1855 25999 5 0.7 30 "IP" "MO" 0.232014943910304 0.486640531620845 0.202503091993497 0.424363745921768 0.235431577497246 0.211407511740913 0.511022631628497 0.454331874890677 0.185701497825501 0.212928183025527 0.398991362865771 0.457182613126545 0.678854033148463 0.483615206979631 0.601132772844525 0.427264364803039 0.493786226108243 0 0.486296356049318 0.32132533963645 0.000115362192507228 0 0.000294266269474994 0.000131824199325028 0.50593759947784 0.99969507609989 0.513044126548249 0.678268152012727 0.00016081222141002 0.000304923900109853 0.000365251132957825 0.000274684151497581 90 3601
1856 37410 1 0.8 30 "IP" "MO" 0.227382128346905 0.470335074905036 0.213682533001785 0.441410119496386 0.237440645068777 0.194576901386264 0.515277830266875 0.415255467530011 0.18340008839328 0.233307774897178 0.394393550204794 0.497369760041826 0.659399674801946 0.466390402315121 0.630390396292244 0.444995647653556 0.331355485599323 0 0.288271534242423 0.200551683546889 0.00437760316944986 0 0.01230387563194 0.00519931084017001 0.657397273714369 0.986519468932262 0.659122858196996 0.774993550977691 0.0068696375168573 0.013480531067738 0.0403017319286413 0.01925545463525 87 1748
1857 876090 2 0.8 30 "IP" "MO" 0.238986418096167 0.494480272722306 0.201446489510788 0.416463702135379 0.231971487622576 0.202714810291635 0.506276302922141 0.439306331378161 0.18685990303109 0.218334520339691 0.403831307608459 0.472429814716505 0.673672716010378 0.479813237664208 0.606640912881569 0.431145803343161 0.475167922148204 0 0.363358173842039 0.278528787385517 0.0497229593477139 0 0.134442319526485 0.0585349019700571 0.474932063215 0.999476814743474 0.500851843494986 0.662284037597353 0.000177055289081553 0.000523185256525691 0.00134766313649037 0.000652273047073375 91 2219
1858 403714 3 0.8 30 "IP" "MO" 0.239532874977276 0.4985554059753 0.198070671230448 0.411959505728505 0.232839141853987 0.213756335913479 0.507638211439555 0.464752477811009 0.186494109450671 0.205540807746305 0.402371351073872 0.44620042998066 0.686128352744742 0.489957768981277 0.590105588427424 0.420565071239066 0.504364080409294 0 0.354296183127428 0.286815156433073 0.122017831843092 0 0.250668714997821 0.121167843290904 0.368966751240284 0.973113529107797 0.34897649366375 0.566853733590345 0.00465133650733077 0.0268864708922025 0.0460586082110004 0.0251632666856773 87 1013
1859 334448 4 0.8 30 "IP" "MO" 0.23665974170463 0.495373949515887 0.198646751300268 0.4152443175285 0.232410822127239 0.217476099972045 0.504063196434538 0.472418774534641 0.188895513275359 0.202081477552954 0.406207901611028 0.438236629773286 0.686546663803914 0.490327015218005 0.589623742128581 0.420216364530939 0.433399193940892 0 0.318167448581061 0.250494409413694 0.176810688917467 0 0.353507984504612 0.173456524973225 0.389579133657563 0.99821533849788 0.326309364995507 0.57473248944876 0.000210983484078235 0.00178466150212025 0.00201520191882027 0.00131657616432117 86 174
1860 4206 5 0.8 30 "IP" "MO" 0.235502933230173 0.493974422888689 0.198950438812797 0.416772639288671 0.234435946887591 0.222004764781574 0.503234152202034 0.487491910602291 0.191376479946417 0.192631146832563 0.406770872382279 0.422584916807144 0.691943644899338 0.494464972173616 0.582958065591778 0.415844471789601 0.290300599064005 0 0.150502515619043 0.147154443841326 0.313940858397927 0 0.551630563439894 0.284224994073779 0.394658720631144 0.994455038821343 0.295120160569047 0.565487657866814 0.00109982190692341 0.00554496117865669 0.00274676037201627 0.00313290421808168 89 169
1861 295757 1 0.9 30 "IP" "MO" 0.239255152613574 0.48721272465157 0.20840096095427 0.423866840724798 0.227436456783042 0.217662260844545 0.503626949053882 0.471771056431506 0.185432512390559 0.202656775186247 0.406397434078567 0.43875314390965 0.684353870241161 0.4869575957933 0.596490248531076 0.423628942787171 0.199786357576688 0 0.120004073676054 0.108140742126693 0.331104389848869 0 0.568243474767092 0.297294072807315 0.466364895483219 0.990330224002656 0.292185237981162 0.5841503466391 0.00274435709122409 0.00966977599734415 0.0195672135756921 0.0104148384268914 83 165
1862 356462 2 0.9 30 "IP" "MO" 0.238279200694878 0.492702838400291 0.202470213704535 0.418142684307871 0.230622930317272 0.217480101000049 0.503037949633104 0.474073618840682 0.188355783108075 0.20032166539067 0.406790320350267 0.436304436186344 0.6863822320122 0.489553444816341 0.59114766220328 0.420831199064468 0.242871543077165 0 0.152154456597654 0.13261237240599 0.339365705946818 0 0.527523738636674 0.285581793018447 0.415244968662491 0.972663269682942 0.303883982242711 0.566540068924751 0.00251778231352563 0.0273367303170579 0.0164378225229612 0.0152657656508128 89 109
1863 745872 3 0.9 30 "IP" "MO" 0.235631751552937 0.487764842139638 0.204738352057753 0.423272983172051 0.228941035374593 0.216644728336638 0.499814503275532 0.467839198573462 0.18967103879665 0.205252552767975 0.410379428320511 0.44261918304031 0.681217515264167 0.484710272372548 0.599661943622379 0.42588917831546 0.234636630927796 0 0.107335281306805 0.115353344607073 0.318195097805992 0 0.547675498706658 0.285066070685391 0.446851758997235 0.998814647325864 0.342735129396076 0.598353354835661 0.00031651226897764 0.0011853526741362 0.002254090590461 0.00122722987187547 87 164
1864 738291 4 0.9 30 "IP" "MO" 0.237457949198897 0.488830483921039 0.205327144673228 0.422183577325527 0.225075632692361 0.222870866008494 0.49463674295283 0.486073443534337 0.191079428990782 0.194621530779569 0.415412086542367 0.423926682343844 0.685404447899753 0.489286697003253 0.591028104443579 0.421109923740744 0.158598232410668 0 0.0856406180531273 0.0827883928263528 0.390883654826647 0 0.64992996423892 0.346985580496157 0.44978785072388 0.996181910186647 0.261782914622446 0.567858296700475 0.000730262038804648 0.00381808981335291 0.00264650308550656 0.00236772997701508 87 166
1865 80927 5 0.9 30 "IP" "MO" 0.237810825700983 0.4976829311339 0.197562362540094 0.413103292054774 0.228787069755348 0.227646068861548 0.49646887174282 0.498996025544877 0.192632551831954 0.187786071226545 0.413828121642616 0.410907257375064 0.694243964317879 0.497293280962224 0.577980985598593 0.413070841685164 0.268995038977772 0 0.123831136123069 0.13267549973996 0.319159131641963 0 0.678514964704993 0.331772308956981 0.411654466454899 0.998836479382111 0.197318743409353 0.534993073254998 0.000191362925365327 0.00116352061788925 0.000335155762584882 0.000559118048060385 94 99
1866 215056 1 1 30 "IP" "MO" 0.238362404317652 0.49732048252366 0.198393854614918 0.413429342107228 0.228906927959127 0.229241778847829 0.504729426974548 0.493552393883545 0.185801573742649 0.193734978751028 0.405560695301995 0.416487744876852 0.696511111124607 0.498077163690624 0.577930407108595 0.412316372029861 0.209455458857917 0 0.077357877040332 0.0971615168045345 0.395465756003469 0 0.679540145352931 0.359377024057955 0.394317279977137 0.996063691289221 0.239673667550073 0.540778716795456 0.000761505161476407 0.00393630871077873 0.00342831005666413 0.00268274234205515 92 106
1867 847288 2 1 30 "IP" "MO" 0.239546008350788 0.492409362768914 0.203799378580086 0.418575209941302 0.230911149402567 0.224191167597326 0.502799294093467 0.492931857677686 0.188371805537967 0.190020009497538 0.407202326168024 0.416994704838199 0.694648325350681 0.495644054541632 0.582191193615591 0.414695326866108 0.132823453123817 0 0.0621761160597215 0.0658955154971516 0.422684431779662 0 0.730706826833745 0.381939782421683 0.44428259378464 0.998753637444025 0.206624177357949 0.551519401564802 0.000209521311881868 0.00124636255597477 0.000492879748584016 0.000645300516363188 78 89
1868 60718 3 1 30 "IP" "MO" 0.237723839816341 0.494363278083736 0.20048070287988 0.416593489946273 0.229194360555467 0.223449394672757 0.497900019045459 0.488729800958215 0.191625774120623 0.193016776920608 0.412400377365162 0.421332821292731 0.690367595044565 0.493286865285645 0.585123253921111 0.417186641001114 0.205694608291581 0 0.102638205972367 0.104035019396859 0.353280635303551 0 0.685931405963132 0.343991816892269 0.439747621202619 0.993341917573886 0.201313699571656 0.546043866624496 0.0012771352022487 0.00665808242611426 0.0101166884928448 0.00592929708637509 89 94
1869 727222 4 1 30 "IP" "MO" 0.240100024761865 0.497267867371744 0.19977694317883 0.413410705724437 0.236059223132878 0.222713275689825 0.511328185909471 0.493450006812846 0.185836793968436 0.188232562909363 0.398782933785342 0.416306159185628 0.698872523584567 0.500253852135775 0.573846300056628 0.409966662670491 0.225032429566007 0 0.112276965283943 0.11320156559163 0.398409307758844 0 0.680500018393839 0.35437699021289 0.376327332232358 0.999516892594616 0.206431992809247 0.531926569690683 0.000230930442791891 0.000483107405384144 0.000791023512971137 0.000494874504797206 91 93
1870 46020 5 1 30 "IP" "MO" 0.23875051348769 0.485333689067656 0.209667568398665 0.425651658725156 0.228861022778815 0.219964662264012 0.502957781975662 0.48340259248953 0.187008984480395 0.194483666375964 0.407276656980314 0.426811360294497 0.687576198530517 0.489995073898451 0.591160219255024 0.420525980501342 0.132109365228873 0 0.0675952015652047 0.0675847654831528 0.446965742278486 0 0.683055629729093 0.374396976702228 0.420038406869657 0.994138523419834 0.246663493352377 0.554904064774587 0.000886485622983565 0.00586147658016638 0.00268567535332456 0.00311419304003237 90 95
1871 383118 1 0 40 "IP" "MO" 0.248202730628891 0.528398191924298 0.179295363758543 0.381490245772537 0.232679233439658 0.236933676030507 0.505257814964318 0.5321297028657 0.187899668321308 0.168270928719905 0.404307993848157 0.377596681898321 0.717815640099056 0.521490239644603 0.535465960799757 0.388253368395625 0.719396491426055 0 0.756219873542414 0.497062304989348 0.000236967408824886 0 0.000263084784605064 0.000168334408443308 0.280286530780724 0.999648293890066 0.243403330459966 0.502589713345185 8.00103843963604e-05 0.00035170610993369 0.000113711213015823 0.000179647257024501 85 3601
1872 351643 2 0 40 "IP" "MO" 0.248461095829078 0.535504663149065 0.173688422951163 0.374145805429044 0.22768551682772 0.242421157745695 0.500584159026344 0.535444973908619 0.187885765835859 0.169576250343559 0.409066678899482 0.374195514123851 0.718567770402492 0.523520780505583 0.531150439130581 0.386144167983242 0.767288195678097 0 0.770496233939183 0.523504395883379 0.000240279618549573 0 0.000250709135659362 0.000167106856589644 0.232382519453487 0.99922096068184 0.229103893349369 0.475999054724913 8.90052498667563e-05 0.000779039318159655 0.000149163575788745 0.000329442535118605 89 3601
1873 830313 3 0 40 "IP" "MO" 0.252685387226581 0.532302416808706 0.179271889850903 0.377414656654569 0.225242877400559 0.238293587827436 0.496772040485038 0.536353282625447 0.189119254607977 0.165987060149113 0.412857816823788 0.373282076118576 0.716221852454576 0.521440300578481 0.534378204607993 0.388239255381954 0.74945068840816 0 0.776932102409534 0.521010964112019 0.000251996592676233 0 0.00033449988736185 0.000199461061046241 0.250212333199251 0.999530125769634 0.222645940872683 0.478581777574322 8.49817999123041e-05 0.000469874230366202 8.74568304211395e-05 0.00020779725261307 85 3601
1874 373423 4 0 40 "IP" "MO" 0.246331006619028 0.531232197145589 0.175652361160903 0.378603330200728 0.232478927670455 0.24048726823337 0.512391216711361 0.528486686738407 0.182274338988892 0.173673804574939 0.39763622239576 0.381249411266252 0.719297202522853 0.523731660717801 0.531600504724734 0.386156009588142 0.722342705318178 0 0.75500451235081 0.499006170189499 0.000814121758262555 0 0.00215706881054936 0.000998608006528869 0.276766734434677 0.999755734174857 0.242777473722883 0.499869533755676 7.64384888823561e-05 0.000244265825142883 6.09451157568357e-05 0.000125688048295611 92 1851
1875 289796 5 0 40 "IP" "MO" 0.250913809459945 0.531580023232756 0.178642750402234 0.37814308687955 0.229568209208072 0.23714411467083 0.506396036011577 0.527048455767017 0.184484509048006 0.172375202218992 0.403154459822084 0.382792462478233 0.717626133338847 0.521409810218907 0.535502461669233 0.388312265053484 0.757362207323238 0 0.728710407105415 0.504412304052503 0.000246519393208001 0 0.000197235977682088 0.000151004817656517 0.242294525867874 0.99953056741218 0.270904414002153 0.495190040830193 9.67474156800103e-05 0.000469432587819562 0.000187942914749552 0.000246650299648024 80 3601
1876 815201 1 0.1 40 "IP" "MO" 0.246464526366746 0.523314699910289 0.182298011278062 0.386729091862329 0.233594618942767 0.233583213950342 0.505016125042416 0.524023470565637 0.189261344916878 0.172201353123191 0.4048529928959 0.385884352287376 0.713642359259855 0.517043155595707 0.54376070931813 0.392919442049765 0.690796005826549 0 0.744958966995872 0.481457627045536 0.000233495993366835 0 0.000249100499182902 0.000161854481253961 0.308844193815854 0.99965406165423 0.254718998511669 0.518199465469971 0.00012630436423021 0.0003459383457698 7.29339932759645e-05 0.00018105300323929 86 3601
1877 10633 2 0.1 40 "IP" "MO" 0.248155748619492 0.53505437537874 0.173832160653549 0.374611116198571 0.231623592011973 0.238681983247654 0.506867235269406 0.522613298816625 0.185675962524529 0.177145626905317 0.402970074471882 0.3874538539309 0.718461323879119 0.521283264914223 0.536653750083394 0.388589296683296 0.766102331894082 0 0.695290479010102 0.494493408149061 0.000184630939002193 0 0.00016565160008159 0.000118537809072372 0.233645046265016 0.999651340857817 0.304433574156771 0.505215125189858 6.79909018999398e-05 0.000348659142183283 0.000110295233044918 0.000172928852008989 79 3601
1878 97771 3 0.1 40 "IP" "MO" 0.242561136451394 0.516247184109157 0.185290386195613 0.394036181357172 0.232289276137854 0.23687589273136 0.503910437464894 0.524368209083507 0.188840078242263 0.174288624719435 0.405622210107591 0.385471990325795 0.711726305320608 0.514377066173094 0.548419089157311 0.395528137789358 0.638160474227776 0 0.755748088012728 0.468046816381859 0.000166190915671132 0 0.000208428140191947 0.000125744447516799 0.361489537209977 0.999601445233578 0.243938823896579 0.531599525673159 0.000183797646575603 0.000398554766422192 0.000104659950501732 0.000227913497465023 82 3601
1879 716483 4 0.1 40 "IP" "MO" 0.250440734971638 0.520451683610527 0.187635956975791 0.389548105085003 0.233411094168229 0.226995912413884 0.506401341696 0.518664659275987 0.18774862119149 0.171549485307052 0.403259012514329 0.391433414193174 0.710847741553751 0.514822247458773 0.546934063474333 0.395114047920452 0.706206491866828 0 0.698649677288126 0.471146017668845 0.000159204627957919 0 0.000200687866602646 0.000119984832301961 0.293560655387444 0.999709389038 0.301038296362962 0.528576855048333 7.36481177699431e-05 0.000290610961999566 0.000111338482309201 0.000157142450519207 89 3601
1880 233660 5 0.1 40 "IP" "MO" 0.251243950358361 0.530439236137749 0.179749637352503 0.379309883748685 0.229500878265065 0.232497923145181 0.502892298974143 0.515309691366072 0.187565404100072 0.178362039968481 0.407145037723625 0.394953576569957 0.713242751768607 0.516032758661955 0.545677081421055 0.394001511081687 0.757501356561248 0 0.674080264261317 0.485548732938475 0.000238706253390709 0 0.000201217314897739 0.000149357203091492 0.242201591701947 0.999736572631455 0.325618200516337 0.514163618902983 5.83454834143516e-05 0.000263427368544571 0.00010031790744896 0.000138290955450144 92 3601
1881 92949 1 0.2 40 "IP" "MO" 0.24600798222554 0.524530369648623 0.180962753137168 0.385438803430259 0.232842346872984 0.238621304909578 0.509131757359177 0.526228262552379 0.184796101077154 0.174123983998949 0.400369476091124 0.383658907969066 0.717471634008102 0.519582072895378 0.539882838213272 0.390224798842486 0.703110198068323 0 0.757819840328723 0.492199204808679 0.00225021340388227 0 0.00306911110769985 0.00178890382698635 0.294562780372705 0.999775695562284 0.239052441017953 0.505893070625549 7.68081550897613e-05 0.000224304437715916 5.86075456237792e-05 0.000118820738785548 83 3601
1882 863346 2 0.2 40 "IP" "MO" 0.246694828193838 0.529116702643759 0.177585286401011 0.380689586770701 0.232357059689954 0.233068758688279 0.503310864448684 0.513531978634384 0.189661751942919 0.180241205457768 0.406498245219228 0.396725329003313 0.71212064657207 0.514941042632097 0.547488243801698 0.395035877138252 0.734826017294909 0 0.682267754186139 0.476870851937096 0.000205656580599872 0 0.000224606582737872 0.000144477630904248 0.264796524892837 0.999477271838221 0.317241792228685 0.522667116077674 0.00017180123165405 0.000522728161779376 0.000265847002438602 0.000317554354326036 87 3601
1883 817480 3 0.2 40 "IP" "MO" 0.24446809912856 0.520707353191419 0.1829141875379 0.389313820821648 0.231824093977423 0.230509790287371 0.503786228354134 0.504718814105621 0.188651021474818 0.185605334303368 0.406386390542977 0.405945382581164 0.706801983393353 0.509480475747477 0.557170543316086 0.400824899271774 0.698185646712378 0 0.592347487679882 0.434141340563324 0.000295133355875326 0 0.00026097493368195 0.000186971403166137 0.30142614761494 0.999727949526592 0.407247010728217 0.565502989934719 9.30723168072413e-05 0.000272050473408282 0.000144526658218974 0.000168698098790473 91 3601
1884 249880 4 0.2 40 "IP" "MO" 0.245387386651107 0.529875282570459 0.176097893857958 0.379930414481785 0.229289302415028 0.233038459096855 0.49533120142158 0.510921752539087 0.19366435748077 0.18232671238218 0.414477088672651 0.399391022078781 0.70771514816299 0.511635076166668 0.552088963720908 0.3983590081113 0.732658454974651 0 0.674684800154283 0.474873035656689 0.000208669035304875 0 0.000195811828670634 0.000136451832064359 0.26706347860379 0.999721186659767 0.325033724445259 0.524847532462661 6.93973862542301e-05 0.000278813340233202 8.56635717870587e-05 0.000142980048586583 90 3601
1885 163905 5 0.2 40 "IP" "MO" 0.244729119296306 0.518967668218844 0.184690237500406 0.391150757317495 0.234154934926191 0.229197410341187 0.505682880329134 0.508158008869189 0.18892750198127 0.181691721440374 0.40400118216538 0.402207819443693 0.708081464563683 0.510634069761493 0.555309460922049 0.399438851835389 0.666351395089204 0 0.659692536872886 0.443297051435555 0.000168497958331812 0 0.000179619802115032 0.000116240836088479 0.333327953461035 0.999566934434954 0.340001564159043 0.556349807468315 0.000152153491429465 0.000433065565046353 0.000126279165956202 0.000236900260041487 89 3601
1886 303843 1 0.3 40 "IP" "MO" 0.245396792284273 0.521492951871269 0.182962126531399 0.388480138665406 0.230677285880471 0.232815022446689 0.499965298531994 0.512424299594066 0.190974460167909 0.180904071370589 0.410080720319175 0.397847293125606 0.708889100611432 0.511030973400581 0.554840658069896 0.399084523646486 0.708608976277635 0 0.697479469067831 0.473507155332004 0.000197252753935729 0 0.000212882613196649 0.000137954575421217 0.291112288852579 0.99975577062473 0.302216130410684 0.526216957091845 8.14821158499329e-05 0.000244229375270401 9.15179082888965e-05 0.000137933000729658 87 3601
1887 381508 2 0.3 40 "IP" "MO" 0.244654018417181 0.517722385212431 0.185651878289415 0.392415019881366 0.230175707280224 0.233001198899408 0.507217942133364 0.50474720053357 0.184381297161439 0.187471015714134 0.40233474597418 0.405592818627193 0.707830924596814 0.50957912784334 0.557504191164988 0.40045471177794 0.678986879174465 0 0.682185813580584 0.458835008253727 0.000188722053574961 0 0.000268030874791105 0.000153368245326813 0.320739623263331 0.999708854224317 0.317442004799538 0.540853231538317 8.47755086291388e-05 0.000291145775683207 0.000104150745086796 0.000158391962628619 87 3601
1888 549869 3 0.3 40 "IP" "MO" 0.244852937317342 0.528075021620953 0.177057458858889 0.381617725774923 0.227108225487495 0.23742096893281 0.497611467100976 0.513637073953503 0.189961541900353 0.183415551232106 0.412365483865039 0.396589002748078 0.709382131737647 0.512808663520881 0.550434551991348 0.397177697868859 0.760008707214636 0 0.703384410856716 0.496556187876825 0.000192916708828063 0 0.000213544598454971 0.000137749588816877 0.239742504118217 0.999750329359961 0.296315126611109 0.503177457092634 5.58719583192183e-05 0.000249670640039235 8.69179337197274e-05 0.000128605441724069 91 3601
1889 181889 4 0.3 40 "IP" "MO" 0.24837098798553 0.522005095505807 0.184707218756429 0.387895453298225 0.224862832522584 0.234841524464615 0.495856652006995 0.515040965473254 0.189230152173061 0.18029389976438 0.413740383094337 0.395077223593307 0.708075344972729 0.510744879436831 0.55423127069387 0.399143874243599 0.719540271704632 0 0.732741303881332 0.494178870415508 0.000167973469948443 0 0.000189035950756739 0.000121317466060025 0.28022375600373 0.999748985800237 0.266998821125271 0.505572440336861 6.79988216897895e-05 0.000251014199763368 7.08390426401946e-05 0.000127371781571432 87 3601
1890 11863 5 0.3 40 "IP" "MO" 0.246541520732114 0.519160090976472 0.185751653081516 0.39087500572245 0.235460994637259 0.227710291194792 0.508890425732294 0.509060475368292 0.18725845187215 0.17964047837209 0.400890612491633 0.401332517586765 0.709712806564165 0.512064293970959 0.552650583325756 0.398023393017581 0.696515269126423 0 0.673288901050971 0.457565402465996 0.000261211848257892 0 0.000505303745009885 0.000252736795755375 0.303151742517997 0.999796227512605 0.326102322397396 0.542056040760967 7.17765073216217e-05 0.000203772487394681 0.000103472806623331 0.000125819977281623 82 3601
1891 714334 1 0.4 40 "IP" "MO" 0.235966983478144 0.498387539833855 0.195373681620929 0.412280903926221 0.233988944514187 0.223888768375541 0.49971382069276 0.490672183663527 0.193847742495574 0.191858645622296 0.410334987676938 0.420175201521688 0.693844696367873 0.495976038148612 0.581080069738799 0.414565230502561 0.572549646079479 0 0.591412526435704 0.385561510093663 0.000137933992956489 0 0.000160648895521068 9.87558776426313e-05 0.4271893868925 0.99975058775597 0.408295344004443 0.614171353262772 0.00012303303506504 0.000249412244030099 0.000131480664331906 0.000168380765922234 87 3601
1892 277145 2 0.4 40 "IP" "MO" 0.238208176322818 0.504760529856764 0.191699339775264 0.405802897680451 0.228683021091996 0.227878242791967 0.501851403224355 0.485739282774941 0.187589950848101 0.199721386665511 0.408129329499734 0.425319814384581 0.69476944020678 0.497098767815651 0.579010677288876 0.413463702092508 0.589801956659116 0 0.535361666094547 0.377802553635652 0.000414957307248993 0 0.00531717501011636 0.0018905608003917 0.409664993381643 0.999731974094729 0.459162857385839 0.620126228647335 0.000118092651991766 0.000268025905270541 0.000158301509497774 0.000180656916621353 90 2818
1893 782489 3 0.4 40 "IP" "MO" 0.247140112418634 0.511462290947576 0.192898425164882 0.39888625132719 0.229294373835932 0.227499648746812 0.5041927176382 0.501429884109529 0.186423242147259 0.185779132457172 0.405852142867716 0.409169584879934 0.703934135001378 0.505375972440063 0.565100799769313 0.404981976588575 0.628129657400465 0 0.633652158835099 0.425061208238448 0.00158730978412422 0 0.00285665273986786 0.00148016583335555 0.370137173054839 0.999689463629201 0.363358752837199 0.573263401156439 0.00014585976057256 0.000310536370798597 0.000132435587834703 0.000195224771756991 91 2836
1894 592749 4 0.4 40 "IP" "MO" 0.241256643718972 0.506898990486501 0.192183563790731 0.403461511059507 0.229331250601872 0.227437448306107 0.498333850044812 0.495326082111374 0.191008479142526 0.190886969233986 0.411321438157182 0.415428281236302 0.698025342626951 0.499882998503042 0.574079012167243 0.410394357304641 0.627161434904509 0 0.595513223426066 0.410405996283872 0.000215785199347941 0 0.000280585522283355 0.000165881929142424 0.372512363599524 0.99972397117584 0.404083363498575 0.589259145948291 0.000110416296618408 0.000276028824159937 0.000122827553075612 0.000168975838694955 87 3601
1895 417122 5 0.4 40 "IP" "MO" 0.242859900871263 0.511369133056048 0.18970775143438 0.3990074565104 0.22788439396647 0.232621314411085 0.505934333456551 0.500743590342594 0.183698675430652 0.19056211724422 0.403741241038144 0.40986759795203 0.703365609248817 0.505650552280583 0.563968544109252 0.4045990889307 0.605555036850633 0 0.634390811228342 0.418660179719633 0.000185176489553431 0 0.000221949624727874 0.000137277727405155 0.394162726184695 0.999716771983715 0.365277551465639 0.581040910660226 9.70604751187355e-05 0.000283228016285293 0.000109687681291487 0.000161631892735515 88 3601
1896 377943 1 0.5 40 "IP" "MO" 0.241475343777803 0.508639074432839 0.190928624295575 0.401820182723199 0.229844555530795 0.22868009498479 0.505610871044863 0.491033229077159 0.18535253036035 0.19561166569897 0.403964262055554 0.419738367805076 0.699999994293389 0.501394189308673 0.571892820354895 0.408902828870006 0.613833098667655 0 0.612276554021949 0.411714792200642 0.000121075514083319 0 0.000157525693172885 9.324474768562e-05 0.385937363065371 0.999727663186919 0.387413775207523 0.588015373485043 0.000108462752890361 0.000272336813081454 0.000152145077354916 0.000176589566629531 87 3601
1897 776786 2 0.5 40 "IP" "MO" 0.23797284341589 0.501743262934748 0.194208882935301 0.408926444272488 0.236860536725809 0.227508927112805 0.51927288286602 0.489789540436795 0.179717281937783 0.195769265370728 0.390326130004639 0.421075794581442 0.702342307254504 0.503117200833938 0.569695430243813 0.407289558311096 0.553617696185441 0 0.610068586994647 0.385835283037759 0.000156307522731753 0 0.000187310251135414 0.000113831894329351 0.446062075127946 0.998671149251042 0.389484494672741 0.613464213081058 0.000163921163881217 0.00132885074895833 0.000259608081476565 0.000586671986853518 90 3601
1898 632354 3 0.5 40 "IP" "MO" 0.239710926395675 0.509129853234779 0.188965624165848 0.401083415601295 0.235981516610906 0.226733436536489 0.513056098986892 0.492227414437622 0.184443061263514 0.192967547190227 0.39681000238113 0.41861160415168 0.70242587954307 0.504441774709067 0.566376232619588 0.405888595410971 0.669234011866871 0 0.611142304845736 0.425918808783539 0.00015058612436007 0 0.000183626783519122 0.000110763292373944 0.330544461971617 0.999770654541949 0.388554848013787 0.573830718795481 7.09400371522738e-05 0.000229345458051407 0.000119220356958771 0.000139709128606608 93 3601
1899 164942 4 0.5 40 "IP" "MO" 0.239382160239152 0.503511022376002 0.19376328329618 0.407076808492467 0.232901761968845 0.223307831832101 0.508086802794506 0.484472851830353 0.185938881172161 0.196782187540873 0.401470380198133 0.426552779346092 0.695591754040098 0.49824594564116 0.576484352009214 0.412173740152077 0.575297599034153 0 0.558110982831658 0.377355527358683 0.000144959517262034 0 0.000217842293390163 0.00011995145307788 0.424432079670373 0.999725099465432 0.441516916986919 0.622339840021685 0.000125361778211634 0.0002749005345682 0.000154257888032884 0.00018468116655367 90 3601
1900 700014 5 0.5 40 "IP" "MO" 0.236764797613196 0.500748387896715 0.194052291285363 0.409904057249561 0.234073460030988 0.221393942060504 0.50584590311059 0.479274768244512 0.188566784637787 0.199739378817693 0.40407046968113 0.431846473809598 0.692232199704687 0.495012251664651 0.582358454740843 0.415572260261887 0.556036536471487 0 0.54548947510933 0.364987449386499 0.00112052802374901 0 0.00183593761434705 0.000972083428739939 0.442290807669053 0.999462758875678 0.451935142874376 0.633433212247666 0.000552127835711372 0.000537241124321567 0.000739444401946256 0.000607254937094771 88 3601
1901 832989 1 0.6 40 "IP" "MO" 0.237467566578673 0.49977135729065 0.195420151590063 0.410836572975231 0.235806934556671 0.222149038906077 0.506491121221435 0.486526059756253 0.189459031313351 0.193886113164533 0.403110168438381 0.424321540716624 0.695423540041421 0.497305925977603 0.578765296067947 0.413065184747928 0.574875455097408 0 0.607346060636922 0.39056500871537 0.000164088659085522 0 0.000239424324335175 0.000132637774747242 0.424846236237144 0.99976018908226 0.39226420752001 0.609134039502938 0.000114220006362863 0.00023981091773959 0.000150307518733466 0.00016831400694448 90 3601
1902 644185 2 0.6 40 "IP" "MO" 0.244281657043702 0.510701911060788 0.191344452081617 0.399608236789136 0.2346129120966 0.225952865024422 0.51334376279904 0.494860662486945 0.183023124578756 0.189916650821259 0.396297434508832 0.415705304473586 0.704847434164724 0.50599299946067 0.564284227481632 0.404205293473765 0.622682540718372 0 0.668788340276595 0.430423004200727 0.000170842405833598 0 0.000279358750530699 0.000148907476173936 0.376964260047251 0.998385200635652 0.330287279448423 0.568620643949148 0.000182356828543662 0.00161479936434772 0.000645021524451863 0.000807444373951146 91 3060
1903 317709 3 0.6 40 "IP" "MO" 0.238356406379514 0.496569721286272 0.199010803747374 0.414305734887871 0.23611011989611 0.22201990151917 0.512928065425704 0.485202860434277 0.18430989665811 0.194967816688412 0.396413528722141 0.425907632460603 0.696486427794794 0.497783548335816 0.578288517093897 0.412685126964772 0.517383890704388 0 0.542058900623884 0.350270232299671 0.000125091539128438 0 0.000199411687371399 0.000106537132783609 0.481960830967396 0.998327129221945 0.456856310952271 0.648593001140705 0.000530186789086697 0.00167287077805478 0.000885376736474075 0.00103022942684041 86 2575
1904 818564 4 0.6 40 "IP" "MO" 0.238669041618357 0.503515137289035 0.193172789028167 0.407072359525208 0.229141900844512 0.226667037820693 0.503214966131938 0.486741341162777 0.18717006921298 0.197608571905035 0.406756749276631 0.42412222061903 0.694477980283561 0.497354729578243 0.577951430146182 0.413151874899603 0.550505248390061 0 0.5524944002709 0.369608547028927 0.0169901758121692 0 0.0418586654896995 0.0195252521936683 0.432384942116095 0.999658684071025 0.405483281397367 0.610659054733927 0.000119633681674126 0.000341315928975292 0.000163652842033277 0.000207146043477268 92 2450
1905 151690 5 0.6 40 "IP" "MO" 0.237903362396942 0.496956174762165 0.19829425361141 0.413725168023302 0.23327153225395 0.22028066184912 0.510981576239969 0.47567151806298 0.183937594771428 0.201904969128027 0.398899176632125 0.435551676279421 0.691455556500012 0.494076644407561 0.584136817510864 0.416550582786523 0.558171725750298 0 0.521789545167005 0.358881132385639 0.00751925605919805 0 0.0168737797011079 0.00798595751286452 0.434160742256473 0.999705789665938 0.461123590175016 0.632914828285589 0.000148275934031211 0.000294210334061957 0.000213084956871011 0.000218081815907891 92 1382
1906 246570 1 0.7 40 "IP" "MO" 0.237153678801047 0.492684816770527 0.201482889646502 0.418101233686789 0.231050908757309 0.219901466301701 0.505590287602127 0.476318758184058 0.186481792457512 0.200877597826317 0.404244711037771 0.434809689506178 0.688106053860057 0.491086103678441 0.588842279930331 0.419528520794095 0.522973519823319 0 0.480221108273801 0.334145104108953 0.0461607689654215 0 0.0794860893613938 0.0413947285151411 0.430704000189703 0.999707245909921 0.440010412085838 0.624215864463263 0.000161711021556617 0.000292754090078737 0.000282390278967049 0.000244302912643122 85 175
1907 722419 2 0.7 40 "IP" "MO" 0.225996169744852 0.470187830881535 0.212638065436538 0.441671091917294 0.242366654206283 0.202489284884301 0.522866323310199 0.435317550362682 0.180920127513006 0.222223810525963 0.386604736687257 0.477197893306958 0.670852108835437 0.475622733255823 0.615782003475507 0.435691449925598 0.318746884675183 0 0.266018162608697 0.188740887317661 0.00176100690626061 0 0.00172828084431772 0.00112175573136715 0.679232298077272 0.999699000669459 0.731675282934864 0.809765532364384 0.000259810341284121 0.00030099933054104 0.000578273612121316 0.000371824586587102 90 3601
1908 764580 3 0.7 40 "IP" "MO" 0.242798065865662 0.514130365101889 0.187137300598938 0.396001256572087 0.23155525025231 0.218118026080818 0.498964278772984 0.474038031502013 0.192662267972964 0.201307718780836 0.411144230959383 0.437216661683782 0.692471342198789 0.495512680067429 0.581107287352738 0.415007332378298 0.672942110822262 0 0.551896520075321 0.409585181585249 0.00263735423245121 0 0.00533938419980603 0.00261131033520713 0.32432779669386 0.999742925153804 0.442349297469144 0.587553811125361 9.27382514274085e-05 0.00025707484619592 0.000414798255728684 0.000249696954182903 92 1611
1909 396577 4 0.7 40 "IP" "MO" 0.246330000230322 0.512096484026245 0.191651671942657 0.398076784899844 0.220397249234449 0.226013450300223 0.488523739094678 0.488362190478104 0.191929428558999 0.195624361778429 0.421223702118859 0.422495575752966 0.692740699764994 0.496186180445566 0.579205462280084 0.414098302691425 0.672915262697073 0 0.619432195179746 0.440549579596168 0.000147266387227459 0 0.000266094258037258 0.000139060163557718 0.326839534755792 0.999734037573808 0.380106968004387 0.559128137876647 9.79361599072164e-05 0.000265962426191872 0.000194742557829986 0.000183222363627559 85 3601
1910 735212 5 0.7 40 "IP" "MO" 0.233666832637982 0.489397402456379 0.201518498601275 0.421680429871206 0.235047706274922 0.219783359426014 0.504021326561815 0.480649656746909 0.191059455778421 0.196812368629411 0.405814146522977 0.429991841375874 0.688497898338918 0.490998804174065 0.589390323009107 0.419547494702273 0.308598740200874 0 0.245172405152212 0.183193984868212 0.208076861443141 0 0.376452626554858 0.191132033428348 0.48318656729761 0.99966502674133 0.378168018774595 0.625446880180435 0.000137831058375053 0.000334973258669682 0.000206949518334754 0.000227101523005108 84 288
1911 327497 1 0.8 40 "IP" "MO" 0.238799171458105 0.504831750771197 0.192038667030503 0.405640394281152 0.234551858376409 0.214335466109771 0.507490084641938 0.463397926400043 0.187522490932942 0.207361137200481 0.402018638864139 0.448100446432706 0.687686495944284 0.491596765162104 0.586922295163926 0.418917727144881 0.601736083240581 0 0.505795422798702 0.366946068763592 0.00271599176490605 0 0.0219236585264132 0.00782383427826975 0.391641779815166 0.980134745209371 0.440747124808586 0.607220279024698 0.00390614517934704 0.0198652547906286 0.0315337938662995 0.0180098179334399 86 1267
1912 790177 2 0.8 40 "IP" "MO" 0.236291847027121 0.487069389762713 0.206121928345083 0.424209738218209 0.233590661791681 0.215919911759059 0.502705573366092 0.474916111879102 0.190804156201199 0.198331276792483 0.406918077688745 0.43583503080383 0.685802420577861 0.487874508842661 0.595257361338764 0.422706271070061 0.281656319551067 0 0.28066230481165 0.185657161248052 0.173636906062157 0 0.322657355400617 0.161748434536054 0.54443910381578 0.998160002230207 0.395463211408869 0.65149248998885 0.000267670570995688 0.00183999776979309 0.00121712837886474 0.00110191422704318 86 178
1913 89711 3 0.8 40 "IP" "MO" 0.235998709252645 0.489911409214972 0.203035216289369 0.421014439908622 0.228573744827608 0.214251108564926 0.49423373836445 0.46881756731033 0.194416338194234 0.202455675082206 0.415733577264594 0.442449995232091 0.678823562645178 0.483991801690918 0.599907229565809 0.42675801015342 0.443904787297637 0 0.376218082496881 0.273204864711863 0.0942126959367206 0 0.183696097549244 0.0908939345012165 0.459701546296401 0.993663833732163 0.435975372860115 0.631711713419694 0.00218097046924144 0.0063361662678368 0.00411044709376024 0.00418948736722677 89 784
1914 9122 4 0.8 40 "IP" "MO" 0.234148143756911 0.488964782031812 0.202293294181243 0.422027119862163 0.228439892430037 0.214286868258212 0.500206291253804 0.456015864679768 0.188634313461573 0.214157856198254 0.409483176955083 0.455379628840089 0.67687490444516 0.481167394175082 0.60508546384107 0.429559296385422 0.463642282672663 0 0.469265656225403 0.309565506659157 0.0314859117840228 0 0.0687477595658851 0.0327842225281548 0.504739447766503 0.999578455797005 0.461649469744908 0.657355392116007 0.000132357776811475 0.000421544202994843 0.000337114463803656 0.000294878696680812 84 1131
1915 2066 5 0.8 40 "IP" "MO" 0.241866052135835 0.504408864176001 0.19482616983846 0.405934397189148 0.227988724129534 0.20796998052415 0.498328662046674 0.448543604387474 0.190058038435166 0.215040642317248 0.411647096239202 0.463359414206715 0.677824756789519 0.483607008370569 0.599924850590874 0.427153991406065 0.646901067181823 0 0.474263327105644 0.376462652590729 0.000191577437955596 0 0.00103294503073458 0.000388057112590268 0.350930034864653 0.987835923988779 0.51019794891496 0.613873438653631 0.00197732051556832 0.0121640760112213 0.0145057789486616 0.00927585164305051 81 2350
1916 578583 1 0.9 40 "IP" "MO" 0.238806606383722 0.498071686509001 0.198006298483445 0.412685658614372 0.230991405463498 0.220950185188471 0.504995756534696 0.475604766604552 0.186907859813405 0.202386091754925 0.404891441768022 0.435036341270979 0.690748197035691 0.492483441354204 0.587300250051775 0.417975215796779 0.352826711975008 0 0.199844492613395 0.185952512419803 0.236976935966846 0 0.422778753235891 0.217668248402723 0.40915541699433 0.996930242303285 0.372194812416942 0.59333019264714 0.00104093506381556 0.0030697576967146 0.00518194173377281 0.0030490465303339 86 176
1917 771127 2 0.9 40 "IP" "MO" 0.241602744793452 0.494626926194544 0.203499581231381 0.416193894449664 0.228842170043743 0.215910219190015 0.504849003082766 0.471236549466936 0.185418369618522 0.201714697971911 0.405055137624178 0.439755591572125 0.68635513402721 0.489910272576457 0.590632648821815 0.42069484917117 0.375449400917528 0 0.274485023347226 0.218722075208175 0.193861240796203 0 0.368546238048257 0.184670848131498 0.428006607624269 0.983709002417244 0.339919496033812 0.58485743146577 0.00268275066199873 0.0162909975827555 0.0170492425707058 0.0117496451945567 91 287
1918 56575 3 0.9 40 "IP" "MO" 0.238498728625324 0.49138700856847 0.203915235115776 0.419584969477157 0.227038147698102 0.223891992662779 0.497373924421047 0.490456443564331 0.190280044522585 0.191704453647552 0.412724044769073 0.419546972795676 0.689428868986205 0.492612704721939 0.585899733285913 0.417786021721868 0.22074229475846 0 0.159132767863802 0.128060443854933 0.332764558224981 0 0.543880716296947 0.29189916226354 0.446336054329006 0.999302192662396 0.29673260677051 0.579673865657972 0.000157092687553589 0.00069780733760451 0.000253909068741642 0.000366528223554819 90 93
1919 95525 4 0.9 40 "IP" "MO" 0.234756363646712 0.482734880686523 0.208661573582975 0.428601722436133 0.2313267430181 0.219009014208196 0.505858707932499 0.477029906654052 0.186605748620781 0.199440223239838 0.40412487873309 0.433537006581423 0.685092120873008 0.487964535868067 0.594707545443594 0.422707420676215 0.218283694192638 0 0.15170115925887 0.12350993521923 0.232849431393301 0 0.514998287143006 0.245076385932359 0.548246460504231 0.997875377890908 0.331171237173209 0.629803228671181 0.000620413909829856 0.00212462210909243 0.00212931642491464 0.0016104501772305 90 293
1920 139620 5 0.9 40 "IP" "MO" 0.238115035291207 0.493224687223564 0.201789347789307 0.417640045352207 0.23196155344736 0.224107044147157 0.507548666812026 0.490006963751371 0.185769745504222 0.192361365213513 0.402656085377509 0.420121569509491 0.694183632885724 0.496423264865211 0.579920458507041 0.414015735332674 0.262197075238308 0 0.180340944044114 0.148325080217735 0.315052972983077 0 0.553639999242446 0.287277735806293 0.422483189351039 0.998274400795944 0.26549735391977 0.563561741141216 0.000266762427576103 0.00172559920405623 0.000521702793669492 0.00083544283475544 90 167
1921 839658 1 1 40 "IP" "MO" 0.237537004032552 0.495896487132922 0.198943868763485 0.414917276432002 0.226779988607959 0.226616613299807 0.493784817650142 0.491903308245021 0.192859503151967 0.193048009971204 0.416091715489518 0.418206866001028 0.690933605940319 0.493529822896168 0.584851381886657 0.41676346636969 0.291785425771021 0 0.123294385364017 0.140614962631422 0.29133350223923 0 0.619033372158516 0.30318665137207 0.416420432314652 0.99714936029064 0.2570110533437 0.554886705689303 0.000460639675096113 0.00285063970936033 0.000661189133766627 0.00131168030720548 86 99
1922 651531 2 1 40 "IP" "MO" 0.236785663812241 0.490079846632281 0.203628288378833 0.42099583708681 0.229059284895869 0.223369422145221 0.492813086260472 0.491855890646427 0.195745431760603 0.190113965188094 0.417450662967989 0.418131867387365 0.689214370853331 0.491204781468934 0.58948768532753 0.419274823797944 0.146594776157145 0 0.0786807969954716 0.075843151284462 0.396402516176869 0 0.655048681851526 0.348514965921166 0.456104273632634 0.995528447497954 0.263373688453056 0.572907691281943 0.000898434033351866 0.00447155250204606 0.00289683269994704 0.00273419151242818 90 96
1923 127220 3 1 40 "IP" "MO" 0.235342102338265 0.485117597232006 0.206909830334314 0.426056164086732 0.230476814934684 0.223079175305842 0.503030219793493 0.484659327189225 0.188143475071254 0.196047207075641 0.407016101001128 0.425440923544107 0.688898092578791 0.490376458491198 0.591100512481209 0.420105610785246 0.0951833260591946 0 0.0669181209423595 0.0542542484052176 0.439107539784926 0 0.615857751422385 0.349995952069013 0.465239840136067 0.998506382896217 0.315996188266132 0.594692514529023 0.000469294019812265 0.00149361710378297 0.00122793936912397 0.00105728499674668 87 112
1924 704034 4 1 40 "IP" "MO" 0.242024000663273 0.494463996234522 0.204165163286537 0.416382520363205 0.226891672849437 0.219404209067149 0.501914116612172 0.480097448951524 0.186242369103286 0.197117636716206 0.408107316374698 0.430668487436963 0.688319882579859 0.491789552613274 0.587525169106029 0.418786815761145 0.293499174151564 0 0.137508187601684 0.147042346632068 0.282708959100388 0 0.575029251397442 0.283184851193338 0.421688238873044 0.990922866881224 0.276006927403888 0.562383730970063 0.00210362787500386 0.00907713311877633 0.0114556335969868 0.00738907120453134 83 102
1925 195846 5 1 40 "IP" "MO" 0.236206492022116 0.485180254107655 0.207596734922216 0.425939658297649 0.227564373480329 0.222825748939232 0.497123887747318 0.486133658009134 0.190770988750811 0.194560113287237 0.413161200146329 0.424022471147677 0.686596614441677 0.489010671344103 0.592927836960264 0.421549381422619 0.157492643377778 0 0.0965426263682165 0.0855748064962863 0.37634842509154 0 0.59380285507302 0.322518733967092 0.465097557762379 0.996050736947665 0.303487957592637 0.58823018683111 0.00106137376830323 0.00394926305233515 0.00616656096612647 0.00367627270551244 92 98
1926 341476 1 0 50 "IP" "MO" 0.249549185290126 0.534099089747952 0.175616618840869 0.375605562725885 0.230681255600056 0.239461104212891 0.503837887754637 0.535101512318947 0.18770260171609 0.167796263062957 0.405993700021692 0.374487022503212 0.719691545103073 0.52394092594894 0.531115483619916 0.385788870809109 0.750366970320532 0 0.786759881700411 0.520474497148566 0.000178641828462425 0 0.00019271036581378 0.000125703737965948 0.249382084026 0.999704125119302 0.212989109501971 0.479260048177223 7.23038250057336e-05 0.000295874880697684 5.82984318040613e-05 0.00013975093624551 88 3601
1927 520962 2 0 50 "IP" "MO" 0.24823692264391 0.532430372132846 0.176026713062732 0.377321687152167 0.231794512560456 0.236201416753085 0.50131712955041 0.530597962898521 0.19066957655399 0.168980977451527 0.408338633274323 0.379176041446932 0.716232851957451 0.520979047767766 0.535677267068248 0.388764966519792 0.747181209836709 0 0.741554956299123 0.501990014497075 0.000177468821628622 0 0.000196749248199976 0.000126011742198569 0.252563198453348 0.999386281743969 0.258136752113898 0.497620428362747 7.81228883151255e-05 0.000613718256031092 0.000111542338778407 0.00026354539797963 87 3601
1928 125937 3 0 50 "IP" "MO" 0.249908223571857 0.519270882765587 0.188232883558295 0.390881799746614 0.232579938894361 0.229772100303998 0.502814233932083 0.525539912318081 0.190031752467545 0.168199957251983 0.40705311860872 0.384327954311759 0.712260262770215 0.51541480894623 0.546464593277823 0.394569613601742 0.67843152177255 0 0.729030913913612 0.472234574001602 0.000534429537057383 0 0.00318630651162415 0.00121232967964151 0.320954568627792 0.999775670176285 0.267716112620477 0.52643023838456 7.94800626002639e-05 0.000224329823715302 6.66669542872402e-05 0.000122857934195843 89 3295
1929 246765 4 0 50 "IP" "MO" 0.250780623521167 0.535446281854055 0.175349661285192 0.374243947617087 0.230947631142344 0.235133389203401 0.500236215184267 0.529989073563653 0.190781819253037 0.168579409247957 0.409411789609701 0.379689601337916 0.716861643866913 0.521464897238913 0.534710889786185 0.388223371504591 0.761178246161935 0 0.767987729036915 0.516532438750814 0.000192316612603494 0 0.000187406847987281 0.000128335769027841 0.238544908949721 0.999481286609005 0.231758966138837 0.483119973442644 8.45282757410734e-05 0.00051871339099517 6.58979762602098e-05 0.000219252037514163 86 3601
1930 653723 5 0 50 "IP" "MO" 0.248590942828965 0.525598990426681 0.181831113046557 0.384313606856138 0.229891567192765 0.23463791200829 0.503593306772739 0.524486455429023 0.187395682437604 0.172484056755093 0.406139698997448 0.385355667745998 0.71312042203002 0.517460974088927 0.541710852239254 0.392392369710381 0.704336039027396 0 0.737242155325057 0.4870078532143 0.000179743644012555 0 0.000230796863717691 0.000138288967699957 0.295413338819017 0.999742611884723 0.262453399436174 0.512721659613516 7.08785095745855e-05 0.000257388115277189 7.36483750509202e-05 0.000132198204484451 89 3601
1931 664658 1 0.1 50 "IP" "MO" 0.246766791304869 0.524201101405836 0.181751457613307 0.385748185694792 0.224915554290768 0.238305734980292 0.498683881936989 0.52004972430508 0.187363659302328 0.17889076055506 0.411003286438319 0.390104763894644 0.70998808057593 0.514055762172877 0.548005877470695 0.395897784405621 0.723146877050353 0 0.688212617052723 0.481108497204419 0.000202273594888758 0 0.000220832419974218 0.00014406120826875 0.276587338370016 0.999770603682169 0.311491779616896 0.518627321242939 6.35109847417917e-05 0.000229396317831048 7.47709104067996e-05 0.000120120344373656 86 3601
1932 117595 2 0.1 50 "IP" "MO" 0.247424389274758 0.525654002457499 0.180990625010088 0.384270922521141 0.23433432821924 0.233396499438605 0.507705392254407 0.521554974523052 0.187593383556292 0.173992524258023 0.402120523019617 0.388479490234277 0.715155216932602 0.517930988104522 0.542576532824404 0.392016185052761 0.70655879810225 0 0.711692420812423 0.475886394811476 0.000207569128481869 0 0.00024140850072977 0.000150341893815494 0.293146211445252 0.999719656188346 0.287977000171785 0.523811830929987 8.74213240160536e-05 0.000280343811653708 8.91705150621759e-05 0.000151432364721561 87 3601
1933 81317 3 0.1 50 "IP" "MO" 0.244970377822917 0.526679731535456 0.178366107131336 0.383209282084566 0.230448373193859 0.237274328352951 0.50166323262635 0.519652535201192 0.189268794702206 0.178414544778253 0.408034729261836 0.390387101944904 0.712693079369727 0.51563826461454 0.546049446611796 0.39425612602358 0.723728409828632 0 0.717955345846883 0.486656136521472 0.000201958774443204 0 0.000529821637500065 0.000245335805901035 0.275994348321377 0.999736690753159 0.281442109081135 0.512963002288997 7.52830755470484e-05 0.000263309246841059 7.27234344818134e-05 0.000135525383629851 89 3601
1934 792874 4 0.1 50 "IP" "MO" 0.253305733758105 0.529817034835139 0.181798301366808 0.379994273561685 0.230453424912442 0.229355912680737 0.501782857429646 0.5233025994323 0.189187341139151 0.169662661690579 0.407850676607864 0.386663427151297 0.713115071351283 0.51800601455712 0.540648304196538 0.391812893034435 0.732842692840281 0 0.728448147625763 0.493302613420072 0.000204663072693871 0 0.000200980793899732 0.000136977853070001 0.266884823499372 0.999755225209425 0.271282577100697 0.506434936664798 6.78205876529994e-05 0.000244774790575007 6.82944796400099e-05 0.000125472062059889 87 3601
1935 448638 5 0.1 50 "IP" "MO" 0.243618659639254 0.520466823949941 0.182533148366939 0.389678160593225 0.237332612436261 0.232842499037333 0.508718398729931 0.51836508701937 0.188895582203453 0.17624077741669 0.401187627329038 0.391699156427589 0.713793771112848 0.515481090681281 0.547669507987082 0.3945771314792 0.668321325653487 0 0.704085275350074 0.45720481880849 0.000185079509377243 0 0.000228466652968431 0.000137527581530313 0.331393014461973 0.999698839991622 0.295599779231502 0.542494809698985 0.000100580375162845 0.000301160008378044 8.64787654562668e-05 0.000162843910994758 87 3601
1936 178981 1 0.2 50 "IP" "MO" 0.244158856856514 0.522272331628274 0.181457697669535 0.387655473719532 0.233302697469995 0.234388607512618 0.502510705585846 0.520235358353658 0.190880229119386 0.175795024139038 0.4070057345359 0.389839866656863 0.711850161839128 0.514552723925682 0.548132950927959 0.395302431736405 0.711197805712098 0 0.723994205831185 0.481253038491423 0.00200430684443239 0 0.00261675346444072 0.00154566689403645 0.286714210863611 0.99914311150405 0.273111514386656 0.516799354536765 8.36765798581208e-05 0.000856888495949882 0.000277526317718386 0.000401940077776569 82 2692
1937 391216 2 0.2 50 "IP" "MO" 0.248828752202752 0.528777947389515 0.17943564417166 0.381116609014054 0.233383108605826 0.234208614821664 0.503388646181249 0.525556639820125 0.190164748102659 0.171438263599837 0.406305074558737 0.38441379112053 0.716420475630242 0.518823612793385 0.541038655874156 0.391046957704376 0.714478817792947 0 0.737068334050916 0.487886675873255 0.000209641140882302 0 0.000212481618726142 0.00014191922246239 0.28521459885787 0.999557623987263 0.262577261767557 0.511746674089802 9.69422083009282e-05 0.000442376012736938 0.000141922562800372 0.000224730814480356 75 3601
1938 833960 3 0.2 50 "IP" "MO" 0.243202243502094 0.514778787718903 0.187068528573651 0.395477301069327 0.236605762478256 0.226908018787646 0.512921383891858 0.502956298801357 0.184927231343759 0.184009950497287 0.396999240198545 0.407501898843711 0.706716024767996 0.509893253217429 0.556005710414696 0.400340949559311 0.647238861619401 0 0.656688621090024 0.433593433415136 0.000148877019294786 0 0.00016593949724322 0.000104522843220304 0.352515443802228 0.999736248753029 0.343052313803603 0.566150526978169 9.68175590764666e-05 0.000263751246970626 9.31256091300052e-05 0.000151516763474743 89 3601
1939 504512 4 0.2 50 "IP" "MO" 0.245983447029223 0.519033545410061 0.18546531417463 0.390979577067723 0.227328700548033 0.23176315418903 0.498911773033145 0.508890452622906 0.189122268025942 0.183036889197953 0.410942302691434 0.401430648986373 0.705075301766286 0.508664840728772 0.557624471398524 0.401419367100158 0.707551828844655 0 0.660305401418613 0.463059017961845 0.000233740970305694 0 0.000229711016986556 0.000156776205092514 0.2921341110556 0.999736498952893 0.339367304449609 0.53663893537987 8.03191294391237e-05 0.000263501047106986 9.7583114791987e-05 0.000145270453192868 87 3601
1940 252053 5 0.2 50 "IP" "MO" 0.250413227732706 0.518799067138744 0.189003180837321 0.391283903430366 0.227514553154724 0.23134652913089 0.502091189002682 0.517074969066393 0.186668502961466 0.176039054170886 0.40763643231375 0.393100888785981 0.709274310018321 0.512325956547001 0.551710737969673 0.397693351325156 0.684603132385017 0 0.697744500250894 0.468416128309255 0.000165457011373925 0 0.000175293845375664 0.000115377192183504 0.315102221001479 0.999625690847247 0.301980058852639 0.531269824836543 0.000129189602130012 0.000374309152753284 0.000100147051091651 0.00019866966201875 89 3601
1941 60512 1 0.3 50 "IP" "MO" 0.246789012470666 0.519022763750815 0.186020181444671 0.390939033969298 0.232989403303086 0.232091266885743 0.51136966349609 0.511011577412857 0.183463034532027 0.181457346558657 0.398396459746408 0.399268043249941 0.711869682659495 0.513375857702221 0.550940562535355 0.396655002236992 0.709736656249023 0 0.695165429013346 0.472365770083974 0.000198750046884376 0 0.000184649889740791 0.000129010746144529 0.289987997566121 0.999754682527294 0.30456594980977 0.52737091883466 7.65961379715919e-05 0.000245317472706099 8.39712871432113e-05 0.000134300335221099 86 3601
1942 147869 2 0.3 50 "IP" "MO" 0.24670328666571 0.519358862556123 0.185682452663149 0.390709471699676 0.231614795970671 0.230978703983105 0.500390986567277 0.513508097043129 0.191434536036223 0.178516894279125 0.409653881789853 0.396692385814122 0.709296786619485 0.510756172759745 0.555633882978497 0.399370758577336 0.683807039314685 0 0.71204501990547 0.468902606975621 0.000571861372847933 0 0.000910365718120186 0.000494580129772789 0.315518945494116 0.999673279740296 0.286940890803339 0.530426555547855 0.000102153818351198 0.000326720259704151 0.000103723573070931 0.000176257346750743 91 3601
1943 135938 3 0.3 50 "IP" "MO" 0.238340886099164 0.503636199503075 0.192730789581543 0.406966560247673 0.231842669049946 0.230713703515612 0.507884464255362 0.497331765908538 0.185117257555809 0.191970165080479 0.401743294760771 0.413450684985596 0.700897258664721 0.502571078632697 0.56981821221783 0.407793592901034 0.579012371713603 0 0.591290413969914 0.39153701042934 0.000155703001485215 0 0.000168886423779204 0.000108544222568897 0.420737637763534 0.999788795542408 0.408439078610152 0.608219069166426 9.4287521377018e-05 0.000211204457592089 0.000101620996154769 0.000135376181665798 89 3601
1944 706991 4 0.3 50 "IP" "MO" 0.242412172398499 0.519082981176469 0.182690504469045 0.390913941059464 0.230612894605771 0.233113712763776 0.498702261016041 0.51139753578546 0.192270767733265 0.181938254327562 0.411109268954786 0.398762035231117 0.706138779768046 0.50929731209667 0.556899526529872 0.400716494713736 0.694850775022416 0 0.729521651583017 0.47845926554719 0.000177166040920987 0 0.000255910960108689 0.000145048703909738 0.3048950650703 0.999739100546556 0.270151581266544 0.521260417517248 7.69938663629874e-05 0.000260899453443765 7.08561903301752e-05 0.000135268231652792 89 3601
1945 553179 5 0.3 50 "IP" "MO" 0.244922949281646 0.517060643964089 0.186324454221863 0.393038997139289 0.23061704666964 0.231084939036063 0.505023377579544 0.504930857840183 0.186398586898029 0.185765097381238 0.404469405082808 0.405408295093478 0.706624934987349 0.508737672320128 0.55848813850113 0.401256997141487 0.679048534492814 0 0.684148477024122 0.458588961411094 0.000168634679266594 0 0.000189714492334458 0.000120368642506154 0.320637927077233 0.999591498474182 0.315537336760594 0.541066224173231 0.000144903750686293 0.000408501525817862 0.000124471722949465 0.000224445773169139 83 3601
1946 394325 1 0.4 50 "IP" "MO" 0.246699822807684 0.517732910624008 0.187190579972843 0.392350967014142 0.226278937829648 0.231988807162131 0.499117993808208 0.506228091490927 0.188051143012365 0.185423286007798 0.410602494805442 0.404175200052164 0.704967567799463 0.507413878600079 0.560665008993006 0.402678231151457 0.683625819526926 0 0.671997029556003 0.459597475799108 0.000153104341119176 0 0.000181079819049636 0.000112992075265693 0.316118530841886 0.999667899788156 0.327666064349771 0.540095515234113 0.000102545290068413 0.000332100211843771 0.000155826275176866 0.000194016891513521 89 3601
1947 326337 2 0.4 50 "IP" "MO" 0.242815336062716 0.509093510006327 0.191634450264061 0.401342304338269 0.232921257722161 0.225914282664907 0.505498995752035 0.496644865422781 0.187859853059153 0.188482394005613 0.40390102595703 0.414029553202561 0.701650876449784 0.503423657996994 0.567976697328827 0.40676514995029 0.615389282039697 0 0.628170979401136 0.415003776985103 0.000712373932938849 0 0.00219270143213228 0.000952832502925465 0.38370398072505 0.999539893789953 0.369476673457132 0.583771907160458 0.000194363302314137 0.000460106210047262 0.000159645709599821 0.00027148335151329 79 3601
1948 686914 3 0.4 50 "IP" "MO" 0.243296912615006 0.514673172201863 0.187091219132967 0.395542450117358 0.224363922810439 0.231047345723686 0.490618565917796 0.499561991372482 0.193492859846735 0.190231760764583 0.419193973395563 0.411010196135018 0.698708181149132 0.501359717002384 0.570815839744285 0.408860922177865 0.671317512166791 0 0.650148805869707 0.447795886896343 0.000213642183264315 0 0.000204164191591538 0.000141601600908051 0.328230631382148 0.999384600103501 0.349406525909281 0.551701885181323 0.000238214267796522 0.000615399896498532 0.000240504029421052 0.000360626321425929 87 3601
1949 142867 4 0.4 50 "IP" "MO" 0.238144005949595 0.504101737845606 0.192196782330003 0.406491990348943 0.230963215583965 0.228011580563196 0.499335442477233 0.497456234744454 0.191793675180817 0.18955672614167 0.410427632360022 0.413259804862099 0.697118802096756 0.499904519175967 0.57354718365249 0.410477749347474 0.575917770708004 0 0.605796918386632 0.394576637907583 0.000141276503404426 0 0.000159416763824543 0.00010032866268197 0.423818501429419 0.999713803485038 0.393851585823096 0.605123467802039 0.000122451359173284 0.000286196514962036 0.0001920790264477 0.000199565627696549 90 3601
1950 642180 5 0.4 50 "IP" "MO" 0.243398727373573 0.510002935334578 0.191170147049836 0.400246607111657 0.223232652651562 0.231518413570197 0.491703157605916 0.504060580541464 0.191642028858971 0.186815572550429 0.418063491285386 0.40633045417639 0.698149793595332 0.501643998787923 0.569627748459236 0.408513015107461 0.665804845824222 0 0.692253005988924 0.460789415328743 0.000254467407751382 0 0.000244417885157833 0.000169434596877086 0.333845542669308 0.999706980568633 0.307414503013989 0.538884814514072 9.5144098718761e-05 0.000293019431367011 8.80731119287476e-05 0.00015633556030783 84 3601
1951 112236 1 0.5 50 "IP" "MO" 0.242285505948023 0.513150961655899 0.187611038096351 0.397116360227468 0.233565845906322 0.227086306876724 0.504349700914815 0.494780070746507 0.189442114310699 0.191074680240231 0.405414546026804 0.416036645980693 0.702937658731069 0.503820835268828 0.568127832647281 0.406481536486261 0.641954120025172 0 0.594362446051915 0.413020810380794 0.000149115045479968 0 0.000197809781370886 0.000115275362803452 0.357801506253853 0.999762916765033 0.405323668750469 0.586714743835812 9.52586754945201e-05 0.000237083234966922 0.00011607541624494 0.000149170420590548 85 3601
1952 629473 2 0.5 50 "IP" "MO" 0.237256436292759 0.497312886080814 0.19740331301144 0.413413262640463 0.239157575311306 0.222801320918731 0.514441113074162 0.489740173670158 0.185537849544133 0.191680108734394 0.395274113585773 0.421118578487695 0.699215332522796 0.500112426823888 0.574621271289967 0.410346275726069 0.557757745104363 0 0.593148882093825 0.378797751238886 0.000139878133887079 0 0.000176971070106319 0.000104010911246012 0.441471385333285 0.999232999523835 0.406441955366557 0.620548240108999 0.000630991428465603 0.000767000476164817 0.000232191469511618 0.000549997740868766 91 3601
1953 510636 3 0.5 50 "IP" "MO" 0.240214199604086 0.50591977799093 0.192322877013936 0.40462205603522 0.229010315455519 0.227590772164693 0.501806051496515 0.4895194152128 0.188040442554178 0.196093698750013 0.408198942685766 0.421342147450576 0.696815287224298 0.498754893309212 0.576457018318127 0.41174185422943 0.629731510386274 0 0.593127800994446 0.410742967688018 0.000219126133553295 0 0.000216694427821472 0.000146298456462484 0.369955838781015 0.999765188955761 0.40654914479884 0.588966563805495 9.35246991584737e-05 0.000234811044238463 0.000106359778893053 0.000144170050025202 88 3601
1954 133320 4 0.5 50 "IP" "MO" 0.238522580742115 0.491548291369611 0.203839443970552 0.419426637008986 0.231972458456663 0.220069200266108 0.510761298733904 0.478172808805766 0.182908268526812 0.19942872338081 0.398696510963847 0.433036321170102 0.690564239464887 0.49293412514395 0.586176435878174 0.417650732579801 0.497254496644215 0 0.514452280088647 0.336241816138431 0.000160871041414984 0 0.000210854160753184 0.000122986631784382 0.502454224679775 0.999711191829693 0.485158341743265 0.66343635831472 0.00013040763459436 0.000288808170306933 0.000178524007334194 0.000198838915064169 86 3601
1955 440510 5 0.5 50 "IP" "MO" 0.240185072656891 0.502937540450787 0.194870688638587 0.407632131254109 0.233161757023805 0.227373487729823 0.511661675642939 0.488730380361487 0.182999162400843 0.196540029372581 0.398437953976413 0.422136245459792 0.700720317410518 0.500760502616767 0.574409880412011 0.409777917570825 0.589431157799407 0 0.6044724296577 0.398645625062908 0.000197638155386891 0 0.000196524550400801 0.000131663059296072 0.410206026273328 0.999703392686701 0.395131554437459 0.601002732615338 0.000165177771878333 0.000296607313299283 0.000199491354439863 0.000219979262457772 87 3601
1956 49251 1 0.6 50 "IP" "MO" 0.243524771513787 0.518540578790883 0.184048344073818 0.391574581612238 0.232529069233842 0.228350605689749 0.50738183383358 0.490200478095408 0.186137554769489 0.196016990221418 0.402525259146822 0.420579446493574 0.704404446437379 0.505010858229781 0.566202889064725 0.405283026916483 0.678322743069156 0 0.614447010617665 0.43356588246024 0.000204346299069843 0 0.000205568080108195 0.000137271168402135 0.32137263465186 0.999623585446101 0.385176785203012 0.566082500043111 0.000100275979914659 0.000376414553898547 0.000170636099215735 0.000214346328246953 92 3601
1957 670388 2 0.6 50 "IP" "MO" 0.248212514242143 0.509554300472002 0.195352602262971 0.400762291671864 0.2287830692823 0.225125029642013 0.508228812876707 0.494973883775123 0.182598847721313 0.189184967379316 0.401505282629392 0.415767218225412 0.702120613166456 0.503886177479269 0.567136417363601 0.40640851941644 0.637800774392162 0 0.620200031340329 0.424316415504122 0.000171844360350936 0 0.000195543331213959 0.000123461365325636 0.361917800370872 0.999732923323051 0.379463413709658 0.575389124509136 0.000109580876615444 0.000267076676949379 0.000141011618798969 0.000170998621416299 90 3601
1958 747193 3 0.6 50 "IP" "MO" 0.236825548556349 0.500570093702743 0.194180967321891 0.410017626859678 0.235072102154627 0.222477534789461 0.507249943534186 0.483765941955608 0.188349093230333 0.196653899398414 0.40251314360581 0.427255455634521 0.694375185500438 0.496907470538276 0.579183959950638 0.413571019928141 0.580916784719413 0 0.565231342170205 0.379526922175916 0.000193050209283049 0 0.000243013669474222 0.000143858123310851 0.418776187230253 0.999721801216017 0.434385025478632 0.620151173108154 0.000113977841051848 0.000278198783983439 0.00014061868168951 0.000178046592619547 88 3601
1959 867565 4 0.6 50 "IP" "MO" 0.240062653032525 0.507172351797472 0.191041193997709 0.403165636201194 0.230993824536753 0.226459902719333 0.508012533160349 0.485427674747241 0.184484809560614 0.19866594567179 0.401793793218398 0.425563168379852 0.697516380288611 0.499719338770124 0.574191949230114 0.410691767174626 0.643595278952176 0 0.590088527734243 0.413269153519788 0.000170025850870818 0 0.00018995393508436 0.000120275118690289 0.356037013030136 0.998921272891068 0.409479246533859 0.586106922098319 0.00019768216681724 0.00107872710893243 0.000242271796813638 0.000503649263203113 88 3601
1960 353499 5 0.6 50 "IP" "MO" 0.239547900294476 0.497858488237219 0.198892936268304 0.412946622730246 0.230404943775562 0.224428030188434 0.507036330388145 0.487482345851232 0.184847318473914 0.195096495485052 0.402579291946185 0.423291121424338 0.694380874258473 0.496951608140063 0.57883675022727 0.413480826190049 0.47184587307611 0 0.377949772944857 0.285063149860745 0.0763847622079295 0 0.23068938127102 0.101060638299118 0.45164096532529 0.999628901920697 0.391233155604431 0.613667614833709 0.000128399390671 0.000371098079303333 0.000127690179691706 0.00020859700642795 88 1133
1961 517128 1 0.7 50 "IP" "MO" 0.242142551390197 0.512158165020594 0.188340755181115 0.398038711421133 0.2317580671765 0.224423309826052 0.50987815348599 0.476616219204501 0.183344252041478 0.204673191208047 0.399810773723198 0.434383729507783 0.698323928392749 0.499029631678532 0.57635819843064 0.411296720408296 0.669416131413402 0 0.577369677608083 0.417908758950437 0.000153908849351634 0 0.000529381810596426 0.000224308778211099 0.330340340490057 0.999758459861733 0.421956774609355 0.581709353817836 8.96192471900229e-05 0.000241540138266937 0.000144165971965498 0.000157578453515502 77 3601
1962 851241 2 0.7 50 "IP" "MO" 0.241923224780189 0.495167086275993 0.203271307976939 0.415645051637034 0.22862269637227 0.22142317500354 0.51017757431715 0.477101550444328 0.180720724812924 0.201596051796266 0.399684585647237 0.43415214189728 0.691969096155999 0.493636268090209 0.585588084586129 0.417043255239659 0.536671473183043 0 0.524161634455749 0.355928523528857 0.00012208572708202 0 0.000146938825818674 8.98700016848616e-05 0.463087987689538 0.999778424059031 0.475514097570481 0.643810275920629 0.000118453400336574 0.000221575940969162 0.000177329147951416 0.000171330548829238 88 3601
1963 755669 3 0.7 50 "IP" "MO" 0.231681070412052 0.484442872678901 0.204295064762062 0.42679604870576 0.23434776036791 0.215667591230245 0.507859641276019 0.462679357262674 0.186972616057755 0.209406807137045 0.401554914125785 0.448944878476405 0.681696422010207 0.484534114041492 0.600674487956862 0.426252908681205 0.442305172787304 0 0.444663582982907 0.291690590444519 0.00505493145481165 0 0.0129266632067222 0.00582977613013104 0.551820775774924 0.996266888512963 0.541253974658854 0.700556168795693 0.00081911998296024 0.00373311148703751 0.00115577915151632 0.00192346462965662 85 779
1964 695360 4 0.7 50 "IP" "MO" 0.233682046896915 0.489356034567803 0.201582090768434 0.421541684416059 0.236687376282956 0.21547226964066 0.50995530606661 0.468043899756118 0.187192697194991 0.204311530760018 0.399533998719776 0.443339594156683 0.685841692820531 0.488846944149798 0.593086318723443 0.42176420079959 0.538499705640507 0 0.515408051000154 0.34615441593349 0.000172418117534497 0 0.000230337753854846 0.000131463257868428 0.461202395847571 0.999751476355423 0.484176971937164 0.65352767081295 0.000125480394387772 0.000248523644576686 0.000184639308827163 0.000186449995692209 85 3601
1965 540133 5 0.7 50 "IP" "MO" 0.240411698044667 0.508898099369253 0.189775461335556 0.40144199740567 0.232719879784983 0.224092687764498 0.49824717764265 0.490283308211277 0.194147855271675 0.192258701021948 0.411591338054223 0.42041636982611 0.697224265594148 0.498836054248437 0.576182017629179 0.411476422204503 0.625051429918273 0 0.654924251380521 0.425755088635061 0.000225646716230521 0 0.000318612479732379 0.000180164251885961 0.374626771057109 0.999760130680004 0.344640915452925 0.573914096548791 9.6152308388095e-05 0.000239869319995576 0.000116220686821945 0.000150650564261733 87 3601
1966 385369 1 0.8 50 "IP" "MO" 0.234978849690022 0.487924288056961 0.204050909746369 0.423241828477787 0.236235337258236 0.214554875061261 0.516732007573076 0.459992317112079 0.181349449269212 0.210700461301933 0.393092613014866 0.451333016718338 0.685769062009518 0.487680405113159 0.596100820317514 0.423127371346404 0.392657223358137 0 0.369887500526195 0.251133450475058 0.0725319721035466 0 0.164660997735115 0.076780377060726 0.532946699125506 0.994255799386857 0.461444039323503 0.668218397987054 0.00186410541281005 0.0057442006131429 0.00400746241518743 0.00386777447716268 91 1038
1967 209250 2 0.8 50 "IP" "MO" 0.230983175024587 0.489578076701443 0.19902206433334 0.421375493980726 0.235877078433174 0.215973161687411 0.51011198333327 0.459456070032434 0.186467437213998 0.212850085983319 0.399654398553203 0.452364020799017 0.682833415145171 0.48593085363877 0.598339587530657 0.424943092079241 0.514117307051862 0 0.427697827472081 0.309920661494693 0.0001488869001194 0 0.000798436832654167 0.000304638249384036 0.485620515685853 0.999788908268154 0.571278070911506 0.689592005279512 0.000113290362165263 0.00021109173184562 0.000225664783758594 0.000182694976410987 84 3601
1968 344718 3 0.8 50 "IP" "MO" 0.240071505483214 0.506552707229796 0.191638183706013 0.403797126479391 0.235029304091978 0.221130066927247 0.508772701151077 0.482303307390312 0.187152258865306 0.196695483780306 0.400848353671499 0.428721005157234 0.696230876502439 0.498850891602913 0.575485926351625 0.411505534770539 0.635168681145898 0 0.593939684311099 0.407898703663677 0.000688273092950986 0 0.000858267039547631 0.00051045511554599 0.363735071011727 0.999568946600532 0.404617560153587 0.591118800209348 0.000407974749424434 0.000431053399468206 0.000584488495766394 0.000472041011429044 87 3601
1969 714205 4 0.8 50 "IP" "MO" 0.238684026893419 0.495570525205392 0.200158554220799 0.41526541820388 0.232844999201352 0.216064813005524 0.51464380193527 0.462005401272849 0.1804845090354 0.210492820612296 0.395436832021296 0.449764259539552 0.687593839100295 0.49020488321649 0.591135883868496 0.420726340398233 0.531434281714712 0 0.429317949077342 0.320152173526281 0.000211413103823198 0 0.000204349895376559 0.000137989857262259 0.468244157163288 0.999760205888571 0.570211002179197 0.679506456650081 0.000110148018176711 0.000239794111428996 0.00026669884808516 0.000203379966375858 93 3601
1970 674202 5 0.8 50 "IP" "MO" 0.238480997562968 0.495249481262776 0.200324615577643 0.415412435807374 0.229693784223029 0.219589534857338 0.508076183626262 0.472868547581995 0.183485237676042 0.203757349574265 0.401472523249906 0.438432768336127 0.687764316643335 0.491532725354384 0.58756720282795 0.419006541517378 0.560824298773063 0 0.541419002388244 0.367858609005429 0.00426104880921885 0 0.00753253691887041 0.00389159262187638 0.434753859430863 0.999520088789388 0.45058461412921 0.62788553824201 0.000160792986855738 0.000479911210612141 0.000463846563676001 0.000364260130684273 90 2928
1971 652323 1 0.9 50 "IP" "MO" 0.235232928618484 0.487864707422815 0.204254045583667 0.423164839656833 0.232555999077066 0.220486701190763 0.507759471334491 0.476388340266047 0.185849166002705 0.201265027568985 0.401907092594545 0.434631005825647 0.688275628886313 0.490204231293494 0.591368239155357 0.420398627692482 0.360562901393101 0 0.266517138682299 0.208915787571261 0.159553575402332 0 0.298278768935806 0.150431339501975 0.479310399419091 0.995665812592609 0.430544470642017 0.637499423720943 0.000573123785476323 0.0043341874073907 0.00465962173987852 0.00315344920582196 88 524
1972 210344 2 0.9 50 "IP" "MO" 0.232494275795386 0.482550968305471 0.206740893250024 0.428640161402898 0.229690129939208 0.21636603069893 0.501400331085332 0.462394335935693 0.18881668760289 0.210331980393081 0.408384084139083 0.449081302138867 0.678550436433524 0.481597739302425 0.605889561245995 0.429254215757963 0.342658359689855 0 0.268507598732815 0.203367777115924 0.146128429031468 0 0.202674520848579 0.114990142349535 0.51063897789377 0.998203161634509 0.527390265663558 0.68038211065789 0.000574233384906798 0.0017968383654912 0.00142761475504748 0.0012599698766507 89 543
1973 402074 3 0.9 50 "IP" "MO" 0.240014527695993 0.499128745814132 0.198188471458306 0.411622782575874 0.23091685882706 0.213062022812295 0.506169797536129 0.462588572597089 0.185891627406373 0.207032277924053 0.403462232665896 0.449050709997549 0.683993409335347 0.48897806338266 0.591112376788731 0.421724328734955 0.552386108727366 0 0.448758210144604 0.333973177999045 0.0143794076446493 0 0.0534834036222113 0.0218066984353897 0.432797019557555 0.998927939280658 0.496522750904853 0.643318704697025 0.000437464070429166 0.00107206071934155 0.00123563532833091 0.000901418868540536 83 290
1974 209485 4 0.9 50 "IP" "MO" 0.230481417546259 0.475775663564382 0.211413322459405 0.435840660076833 0.232894098289678 0.215485676999342 0.515793731868342 0.456782974104475 0.179456043318963 0.214966695773928 0.393846943930295 0.454614441301626 0.678861192835279 0.481779187088816 0.605836061552297 0.429157940855461 0.19801209970601 0 0.16383362150219 0.119683973504584 0.192451462013626 0 0.333906185125672 0.172197218299606 0.609258525722936 0.998225230836273 0.500369613437332 0.706815569772298 0.00027791255742837 0.00177476916372738 0.00189057993480533 0.00130323842351204 86 1607
1975 853062 5 0.9 50 "IP" "MO" 0.237333747782991 0.491402922228462 0.202816028593822 0.419541241456586 0.237542155192561 0.220183980779959 0.508486987628743 0.489438791232292 0.189175113471051 0.189479707644441 0.401152121395694 0.420948883870259 0.695059883755512 0.496017811956857 0.581470849709315 0.41433872626841 0.306766055484737 0 0.22780837198435 0.177097412754322 0.239841598470228 0 0.456547162872239 0.226839053429145 0.453249338699331 0.999451645308185 0.315304817148567 0.595719888527449 0.000143007345703901 0.000548354691815124 0.000339647994843897 0.00034364528908466 89 412
1976 335975 1 1 50 "IP" "MO" 0.237064556915798 0.500256928058044 0.19474250724849 0.41049893951418 0.239295286475805 0.220189307707738 0.50926831771135 0.485366580761345 0.189875093606446 0.193093435010477 0.400565145877932 0.425328313910357 0.696549151099341 0.498089751011603 0.577711035865413 0.412359611964606 0.391408165765409 0 0.234615970209446 0.20747708788192 0.18476805673053 0 0.388143910204617 0.185937195346905 0.423441096801548 0.998654012736974 0.375454507921105 0.605427724887732 0.000382680702513337 0.00134598726302604 0.00178561166483207 0.0011579918834432 86 111
1977 358905 2 1 50 "IP" "MO" 0.240492377269957 0.496816690109057 0.200473757328821 0.413831720446956 0.229016877397624 0.224343095854928 0.504191062011165 0.489177794339703 0.186120471325578 0.193309935541947 0.405617894760196 0.421108879457477 0.693852350522509 0.496285139908785 0.579904164196346 0.41399668431517 0.375215950774714 0 0.286742484518393 0.222855570859788 0.240665396137148 0 0.400019105638042 0.212964550338539 0.381785984780881 0.994980905537292 0.305566928432447 0.559231663299758 0.00233266830725643 0.00501909446270833 0.00767148141111781 0.00494821550191462 89 167
1978 717359 3 1 50 "IP" "MO" 0.234069150043956 0.487898293018395 0.20328754883119 0.423276602239945 0.234967069914997 0.221644135831892 0.506477843109512 0.482683858316657 0.188635738069507 0.19653555701769 0.403055657808019 0.427833410225146 0.690680355790845 0.491916574828175 0.588458843918387 0.418522251048004 0.208440239431116 0 0.156369354028171 0.120956023594053 0.304731323343029 0 0.436448261755677 0.243714547860064 0.485298985365048 0.995058139641484 0.403256312148261 0.631870863356871 0.00152945186080678 0.0049418603585163 0.00392607206789096 0.00345856518901223 83 172
1979 620390 4 1 50 "IP" "MO" 0.23997621499263 0.485174548740959 0.210847417006382 0.425915239711588 0.226626044633675 0.222641008272363 0.504162963512331 0.484996587216171 0.184100734144091 0.195370902935462 0.405515709710638 0.425384729895218 0.689243267898669 0.490708028656547 0.590319054085936 0.419728563972664 0.158422694636991 0 0.120743197292207 0.0942675446933836 0.379428439541422 0 0.528291079445286 0.303155728948764 0.461145700353793 0.997345105563075 0.348552840610197 0.600575587788415 0.00100316546779367 0.00265489443692538 0.00241288265230963 0.00200113856943723 86 284
1980 576150 5 1 50 "IP" "MO" 0.233982468820469 0.479654621093753 0.210818483315941 0.431741012432888 0.231718330150119 0.226809254224648 0.512025676006049 0.488751222384797 0.181770007309182 0.195938806439012 0.398347643968134 0.421736021063362 0.692510053195236 0.492732425329848 0.588527297064136 0.418062465557469 0.0733244810521035 0 0.0492570564420051 0.0410125457968702 0.400266966882996 0 0.591986281534103 0.329888728707331 0.525979992938676 0.999470845439711 0.357440393059016 0.628345416423017 0.000428559126223681 0.000529154560289335 0.00131626896487518 0.000753309072781336 93 110
1981 812054 1 0 60 "IP" "MO" 0.248499520709539 0.530732744532675 0.17760190842501 0.379011872895471 0.235751848829371 0.237685948933623 0.509396949553904 0.536040295268964 0.187253034375805 0.165920802225313 0.400830378732005 0.373686934786265 0.721937318472533 0.524934482837682 0.530775745026127 0.384987590799865 0.762632817201919 0 0.758691691091839 0.511244706512988 0.000234989174007837 0 0.000184596949785844 0.000141382849486748 0.237041937914537 0.997207968130335 0.241029294401153 0.487636281016949 9.02557095357993e-05 0.00279203186966469 9.44175572222465e-05 0.000977629620576283 91 416
1982 164457 2 0 60 "IP" "MO" 0.253685104987893 0.542050200635228 0.172021099200718 0.367352384750919 0.222522487458047 0.241136778909957 0.492559332894156 0.539653586424977 0.190842865921819 0.165485013498977 0.41735579555304 0.369791684322984 0.717344371355898 0.524497745752846 0.528348978621514 0.385107633087857 0.816517615953836 0 0.814872976656272 0.560281822261962 0.000258423240793767 0 0.000226912366183489 0.000166949639612772 0.183171024583923 0.999645355166641 0.184839692348875 0.439401309234727 5.29362214468162e-05 0.000354644833359401 6.04186286692861e-05 0.000149918863698084 90 3601
1983 548019 3 0 60 "IP" "MO" 0.249789128829896 0.527183595958135 0.18143696791807 0.382717534699253 0.23273112815553 0.23366323761557 0.506243784667246 0.527504956687626 0.187422850854598 0.169582957342309 0.40360270287449 0.382415470876749 0.716183494600996 0.519894821436955 0.538442776114977 0.390013489862275 0.71447071119702 0 0.719773413706836 0.482985800995749 0.000172896066079682 0 0.000204927126497728 0.000126888445340585 0.285251996571295 0.999636560273474 0.279920275032949 0.516699340249629 0.000104396165605163 0.000363439726526025 0.000101384133717297 0.000187970309280507 85 3601
1984 206725 4 0 60 "IP" "MO" 0.249045094738393 0.532364861075368 0.1766623436168 0.377325646075334 0.23060251113543 0.238555796777764 0.505481878092858 0.530147291381167 0.18625224055983 0.171055961785359 0.404288149205184 0.379628764846746 0.718203402651587 0.522353028156257 0.53397054596199 0.387411177920864 0.765360733475317 0 0.748545760321888 0.512755501429525 0.000213883852764564 0 0.000183372778555928 0.000134737505122307 0.234356835586035 0.999733348613781 0.251198443429099 0.486975987936572 6.85470858837064e-05 0.00026665138621858 7.24234704572889e-05 0.000133773128780105 87 3601
1985 3062 5 0 60 "IP" "MO" 0.250599135429817 0.53234432457476 0.177749560025907 0.377404351167348 0.236524140495397 0.23209861561011 0.510965511953827 0.525667908651362 0.186392568150641 0.169826273602769 0.398758140955652 0.384223349306216 0.719221891535324 0.522601521327078 0.533968401779317 0.387206224308739 0.752974649750231 0 0.722337127447707 0.494524914133732 0.000211331662699174 0 0.000255804066589552 0.000155903463946471 0.246723632482436 0.999635700190899 0.277290763307987 0.505130015864931 9.03861046330859e-05 0.000364299809101373 0.000116305177716757 0.000189166537390502 87 3601
1986 624408 1 0.1 60 "IP" "MO" 0.245146202728493 0.516862190133476 0.186728410696485 0.3933311186746 0.234011413110375 0.231098332198032 0.505730940538923 0.516664172925644 0.188665980590099 0.176207771642667 0.403998345485654 0.393396660290546 0.7102559480369 0.512712799842193 0.551602162929251 0.39730232933579 0.661387892056619 0 0.719422433334144 0.461714123396973 0.000168137967011676 0 0.000178890929581031 0.000116076862427728 0.338355713537901 0.999778732099508 0.280320444912267 0.538040852191674 8.82564384686609e-05 0.000221267900491913 7.82308240086818e-05 0.000128947548925261 84 3601
1987 53612 2 0.1 60 "IP" "MO" 0.252772350372888 0.535018167798279 0.177117478434259 0.374623006228548 0.229708522299558 0.233097483131535 0.497788354580641 0.526040131673105 0.192019662817564 0.170247544899112 0.412354160432107 0.383792169828084 0.715578355803981 0.519299475471901 0.539384686150936 0.390591727632843 0.778973143490134 0 0.750207953794715 0.517992944322883 0.001315500989666 0 0.000352439162261642 0.000577423535955338 0.219615569651427 0.999576657067665 0.249350331047558 0.481230154074276 9.57858687725358e-05 0.000423342932335271 8.92759954649938e-05 0.000199478066885315 84 3601
1988 711496 3 0.1 60 "IP" "MO" 0.247734959878333 0.52793262155512 0.179288876520385 0.381852849905335 0.231158925325513 0.234445081564595 0.503552627830412 0.519955817965723 0.188413477268781 0.17600596139295 0.406221756834751 0.390032304978978 0.713338966768441 0.51678990040696 0.543708315182116 0.393076936056786 0.74587555676672 0 0.730479845386588 0.498037458935468 0.000238854806940888 0 0.000237796943488032 0.000160759801872059 0.253824174747472 0.999645099369426 0.269205759355031 0.50163985220124 6.14136788672618e-05 0.000354900630573525 7.65983148938309e-05 0.000161929061419763 86 3601
1989 277610 4 0.1 60 "IP" "MO" 0.250212252651924 0.524957434744592 0.183679503803744 0.385025152019867 0.229633535685992 0.232392992338803 0.506554125968601 0.518592204125636 0.184503782126621 0.175650812133406 0.40311967914454 0.39148743354536 0.712238780676719 0.516445648017782 0.543834098063771 0.393482936715261 0.702186655991695 0 0.706297172841998 0.476294317439789 0.000253575276841178 0 0.000183351405588019 0.000148624370506329 0.297474763984663 0.999738408366695 0.29343451015201 0.523414921500292 8.50047468005902e-05 0.000261591633305289 8.49656004037293e-05 0.000142136689412116 79 3601
1990 57777 5 0.1 60 "IP" "MO" 0.250179142625944 0.529277921330054 0.179986694888531 0.380556157041118 0.232823949531493 0.233728295319646 0.507071828603865 0.526745583718215 0.186778219372193 0.170102265010793 0.40249023490819 0.38309391626831 0.716731387477083 0.520594430538391 0.536867179271516 0.389170492260773 0.725560215706259 0 0.750925971760532 0.497013868699834 0.000759015259905369 0 0.000383690383147576 0.000389132824713354 0.27358455909877 0.998129486922575 0.248566726609683 0.501912787336679 9.62099350659389e-05 0.00187051307742507 0.00012361124663726 0.000684211138773504 88 2108
1991 147319 1 0.2 60 "IP" "MO" 0.245838261991047 0.516676874455506 0.187371423880504 0.393584291794016 0.239296488141674 0.227793606129155 0.51616857461707 0.50915965806498 0.184043749632425 0.179619441807178 0.393174233542181 0.401259566555413 0.712928356261876 0.513676989864382 0.551034615320107 0.396346013876366 0.646214555464005 0 0.644738635235941 0.428670224836677 0.000252560586209534 0 0.000212589840135604 0.000154942859074069 0.35344235324794 0.999721466230227 0.354943996795458 0.571016593687944 9.05307018453141e-05 0.000278533769772863 0.000104778128465907 0.000158238616304656 85 3601
1992 599634 2 0.2 60 "IP" "MO" 0.242678996554469 0.520508318926787 0.1817456361594 0.389581566330751 0.234850454864547 0.234395503216708 0.509289541825629 0.512193061235159 0.186313846109243 0.182339527801489 0.400331361658789 0.398116983302524 0.711924954635724 0.513649052704691 0.550399010070131 0.396375246448594 0.684340104794057 0 0.664276617467703 0.451464535289731 0.000204142787870226 0 0.000290788924936603 0.000165169705333534 0.315360375430301 0.99966127054586 0.335329588893019 0.548191944742625 9.53769877714606e-05 0.000338729454140173 0.000103004714341373 0.000178350262310393 81 3601
1993 294943 3 0.2 60 "IP" "MO" 0.245999465146253 0.515387903325702 0.188563247293604 0.394781088154759 0.231886951973952 0.232237092795872 0.508801687362999 0.51452153935218 0.184603160803937 0.178784674700709 0.401067111260167 0.395756666759341 0.710123509916076 0.512523668699775 0.551951082798249 0.397604177561602 0.655753886610852 0 0.67783507221178 0.448432752208381 0.000157117731923252 0 0.000183498531652238 0.000114335147817173 0.34400409986542 0.99978520239179 0.321898699159799 0.551326225863756 8.48957918055886e-05 0.00021479760821019 8.27300967680673e-05 0.000126686780045497 90 3601
1994 561939 4 0.2 60 "IP" "MO" 0.243688304250619 0.51574789974744 0.186567730849891 0.394518062416457 0.236377407658562 0.233433395414189 0.516511408627181 0.516902211871265 0.181642639450567 0.177704761275154 0.392908934943663 0.393185914083994 0.713499107323369 0.515941251440414 0.545915131575612 0.394007369535839 0.643312225141968 0 0.720524583336255 0.455203334985249 0.000157712396973702 0 0.000202759366306377 0.000120136346427212 0.356450618134889 0.999782258244562 0.279207957913941 0.544556039015526 7.94443261692085e-05 0.000217741755438441 6.4699383497167e-05 0.0001204896527987 88 3601
1995 634922 5 0.2 60 "IP" "MO" 0.242043839280914 0.515095114954652 0.185901286974923 0.395111915995159 0.236283715391386 0.226719116208204 0.504021226468397 0.504132426071612 0.192045171392378 0.183062265081795 0.405704236404509 0.406440551112018 0.705046670880503 0.507389228899834 0.561008723449096 0.402794311302525 0.651603203428066 0 0.603937217994596 0.417434145721376 0.000184050259130442 0 0.000205146841505297 0.000129023983098434 0.348121785848371 0.999586796709958 0.39570894388744 0.582219077007775 9.09604644330416e-05 0.00041320329004178 0.000148691276458765 0.000217753287751178 87 3601
1996 21873 1 0.3 60 "IP" "MO" 0.245552992666635 0.52056960989613 0.183810460481821 0.389408423675524 0.232957814087957 0.231062434652431 0.50806783052152 0.50475788592698 0.185916002277756 0.185883092716281 0.40171105882873 0.405739572622917 0.709573241407023 0.510880052916216 0.555609555475858 0.399221496267214 0.70948698557924 0 0.648119613132828 0.456154866672712 0.000943404685049068 0 0.000894869965232511 0.000617328104964604 0.289486809776309 0.99973948752374 0.350871439163311 0.543076365174718 8.27999594016649e-05 0.000260512476259525 0.00011407773862825 0.000151440047606121 90 3601
1997 267318 2 0.3 60 "IP" "MO" 0.249143181217518 0.526489684376487 0.181509155127519 0.383339962061543 0.22981557701735 0.233104843964564 0.502100971811192 0.511537186550708 0.188475624769782 0.181886776084114 0.40799020931862 0.398771744672192 0.712063602199431 0.51323055948203 0.551871555981416 0.396863075168679 0.734454627178936 0 0.694508091141942 0.48347916445398 0.000284579491507283 0 0.000309589591127343 0.000200589423074085 0.265193708068173 0.999704433902451 0.305054608066974 0.516159305156531 6.70852613831613e-05 0.000295566097549379 0.000127711199957117 0.000160940966414528 88 3601
1998 164634 3 0.3 60 "IP" "MO" 0.241209664144071 0.503841202908487 0.194938652100245 0.406752129211745 0.229519034289833 0.226672157359666 0.503127650517853 0.492609973886113 0.187295523194606 0.19268510019897 0.406678973431846 0.418206104997301 0.697400855793571 0.49952648978402 0.574919275493821 0.41090547107204 0.578132010645124 0 0.577244098914248 0.387520978521482 0.000148470298810706 0 0.000146925522811375 9.90908162493716e-05 0.421614797089907 0.99974966167622 0.422494184737676 0.612223994215737 0.000104721966157824 0.000250338323779682 0.000114790825264912 0.000155936446531312 88 3601
1999 220796 4 0.3 60 "IP" "MO" 0.243598626419645 0.503982603864695 0.196718351094105 0.40659634065037 0.229510435083295 0.223233145665078 0.505768956134745 0.488037850163726 0.185094598686242 0.193692754975625 0.403798452407069 0.423017925400585 0.696342207168018 0.498938738792046 0.575505704755973 0.411487528142102 0.577229568900676 0 0.514152578985745 0.366756619570507 0.000217684894147582 0 0.00025964058218938 0.000159434784038733 0.422424372559091 0.999726633247848 0.485455914047784 0.632906672280541 0.000128373646085197 0.000273366752151882 0.000131866384281688 0.000177273364913414 86 3601
2000 510167 5 0.3 60 "IP" "MO" 0.239604507353247 0.505418416886029 0.192146540098394 0.404933609887179 0.231771536168699 0.229366771378811 0.506428961687508 0.496400964167721 0.186338782271201 0.191564475767622 0.403454796319275 0.414249646991824 0.700742814900756 0.502424003184454 0.570049798137217 0.407894383350061 0.630426240546035 0 0.604503537771506 0.413451448429695 0.000166555714938329 0 0.000231856299196216 0.000132876589716362 0.36928879005853 0.999401522795177 0.39514215387796 0.586137182753561 0.000118413680497051 0.000598477204822832 0.000122452051337562 0.000278492227027705 89 3601
2001 526302 1 0.4 60 "IP" "MO" 0.240299264836737 0.506869982775295 0.191456192000718 0.403541829144234 0.238462183834711 0.226790379156614 0.514270240892838 0.497583945598818 0.18509152206149 0.188407407081289 0.395483691710206 0.412986629805273 0.705551827828061 0.505981468570019 0.564955121143497 0.404285465892416 0.620864736524835 0 0.651484187302542 0.42116058438451 0.000198359172450062 0 0.000241838333424637 0.000145408709231171 0.3788135647821 0.99968136205178 0.348173755785023 0.578512193232128 0.000123339520615056 0.000318637948219995 0.000100218579010491 0.000181813674130946 91 3601
2002 246104 2 0.4 60 "IP" "MO" 0.243011575429595 0.513080466124962 0.188301928457526 0.397154274480111 0.239072295523169 0.22312794021077 0.508492080444307 0.499851451570141 0.190587967182367 0.183534782196471 0.401319416574759 0.410761018618074 0.705211811163533 0.506825568122434 0.562424677836364 0.403414664136106 0.658574546819018 0 0.631736646683566 0.426683627291286 0.000141014667550555 0 0.000148253900811568 9.54764973243919e-05 0.341120560329376 0.999373815392027 0.367763495496578 0.572840723515095 0.000163878184054723 0.000626184607973178 0.000351603919044786 0.000380172696294142 89 3601
2003 635418 3 0.4 60 "IP" "MO" 0.243880438822829 0.509332150775163 0.192236354846819 0.401122044672026 0.236721407427978 0.225857578891327 0.508613456408192 0.505441193485375 0.188323254406606 0.181093179041647 0.40078002084382 0.405001938474488 0.706459425142134 0.507472924650245 0.561652788295071 0.402639757750095 0.603347542095127 0 0.666475650731432 0.421109707679046 0.000166484745397409 0 0.000173689322859394 0.000112933331879233 0.396382650334093 0.999732252029299 0.333255037929371 0.578621334378226 0.000103322825381998 0.000267747970701447 9.56220163374274e-05 0.000156024610848962 85 3601
2004 96692 4 0.4 60 "IP" "MO" 0.243926185110297 0.516333513291562 0.186185336405286 0.393802569971208 0.233726109388932 0.231070973619997 0.506516181273566 0.509954440863861 0.187679573079 0.181548183009347 0.402891985650424 0.400383769807015 0.708723268119225 0.510575148499312 0.555413092493633 0.399403645875547 0.67239101329497 0 0.691778595822224 0.456402886107202 0.000285409403486386 0 0.000225715152191398 0.000171593754538886 0.327237673833891 0.999698664951711 0.307913638159051 0.543269646080094 8.59034676529147e-05 0.000301335048289082 8.20508665334447e-05 0.00015587405816508 84 3601
2005 494325 5 0.4 60 "IP" "MO" 0.244732243461617 0.516671641745732 0.186564711270391 0.393509203399797 0.231056284604052 0.23034718435618 0.503852724162973 0.505533041268478 0.187857922098146 0.184678354727784 0.405707487298494 0.404899269409345 0.706135712421849 0.508347783260019 0.559100988096321 0.40173156645631 0.658374776692234 0 0.663642123097522 0.444107494938387 0.00015062561137071 0 0.000172387738680558 0.000108311939448427 0.3413447153824 0.999690445232087 0.336081391771106 0.555603780590856 0.000129882313995526 0.000309554767912602 0.000104097392692214 0.000180412531309215 88 3601
2006 482669 1 0.5 60 "IP" "MO" 0.244613681068307 0.517858474457827 0.185331688013082 0.392104364096525 0.230064991009381 0.230640166182903 0.504584737517563 0.499269331021754 0.186564282333277 0.190135597947306 0.405153284418173 0.411295722369992 0.705318838260592 0.506923852731216 0.562031568293666 0.403187417066258 0.719213051762832 0 0.643881775007737 0.459547564883456 0.000310030472742206 0 0.000701295403357411 0.000336865385844155 0.280394424736404 0.999544558123334 0.355287626056173 0.539895889667458 8.24930280223295e-05 0.000455441876666414 0.000129303532732684 0.00021968006324103 89 3601
2007 220885 2 0.5 60 "IP" "MO" 0.241754234509405 0.513811309865577 0.186679605607995 0.396310838275553 0.235248682903623 0.230136795684612 0.507189184881521 0.507836723605429 0.188769280174297 0.182550885292743 0.402432120375941 0.402508664669558 0.70713971309764 0.509197114755431 0.557999771075035 0.400854995564917 0.67266805114309 0 0.697218609382378 0.456488633143727 0.000165012463057651 0 0.000165186839726101 0.00011007846231844 0.327084234708727 0.999719000036726 0.302510463427091 0.543245006771093 8.27016851256148e-05 0.000280999963274079 0.000105740350804642 0.000156281622861152 89 3601
2008 231853 3 0.5 60 "IP" "MO" 0.242286673142016 0.50945410106007 0.19078898280138 0.400863460153614 0.231627427278161 0.227544851740415 0.500140907940957 0.502168174136252 0.191544753690528 0.185132792141717 0.409217649918536 0.408373382339301 0.701458952160592 0.503521253543472 0.567466528633624 0.406571070156091 0.622514212237713 0 0.644035706907429 0.423374610764367 0.000147035684956833 0 0.000159942385874989 0.00010253634538419 0.377247999282769 0.999753541408594 0.355709374270368 0.576379175514547 9.07527945612689e-05 0.000246458591406127 9.49764363281441e-05 0.000143677375701636 85 3601
2009 408718 4 0.5 60 "IP" "MO" 0.244101076536943 0.51789059299168 0.185047274875372 0.392273335729453 0.233830867981062 0.227811826432721 0.507357669636548 0.497952462114531 0.18720681934521 0.188940903753246 0.402132238650567 0.412687413226791 0.705743770950726 0.507432113993956 0.561194997973828 0.402685322375133 0.648344687505634 0 0.635293082878719 0.42899850380378 0.000169369460560461 0 0.000200872018640095 0.000123359912294083 0.351335517385724 0.999222992945391 0.364120618691224 0.570443804154884 0.00015042564808209 0.000777007054608657 0.000385426411416514 0.000434332129041498 87 3601
2010 82426 5 0.5 60 "IP" "MO" 0.23972066015007 0.501483947181711 0.19579464219601 0.40915674211316 0.233880964697846 0.224318652597005 0.514152491502777 0.486211313347071 0.181536169355091 0.196143221697537 0.395290089691322 0.424805011339925 0.697920277444921 0.500165782730139 0.573474033248638 0.410229329185275 0.5613960667542 0 0.534651970357089 0.365060784281866 0.0100704843169599 0 0.0135753642543524 0.0078333996727728 0.428435721591699 0.999774260073087 0.45163931242951 0.62695379824972 9.7727337141769e-05 0.000225739926912785 0.000133352959048796 0.000152017795640805 89 2572
2011 466382 1 0.6 60 "IP" "MO" 0.240190386228499 0.503369954410021 0.194533957317566 0.407217008540492 0.236967414202543 0.216025946236947 0.508174801166494 0.474449616125923 0.188892579814591 0.199043250225254 0.401460016715632 0.43680495326383 0.693183746667989 0.495216896330662 0.58246978735741 0.415289316705085 0.568113577010727 0 0.496743426353504 0.351958219248292 0.000200050290191385 0 0.000169541126079383 0.0001222505627554 0.431428225846348 0.998460128963039 0.502398602774668 0.647089354244474 0.000258146852733236 0.00153987103696056 0.000688429745748346 0.000830175944478343 87 3601
2012 302365 2 0.6 60 "IP" "MO" 0.246630255835399 0.509363951758472 0.194300784459276 0.400971087753002 0.231272400637618 0.222855722305368 0.506154616504163 0.492737724012579 0.185946559874442 0.189086136133406 0.403349573308668 0.417789806233983 0.700758378778385 0.502514901914274 0.569333480467124 0.407628618810618 0.622246799684874 0 0.685436250059587 0.436958411296312 0.000799844917767451 0 0.00079828979065996 0.000535286191953469 0.376833236734378 0.999722786299897 0.313667363629988 0.562341339705986 0.000120118662980415 0.000277213700103402 9.80965197644971e-05 0.000164962805748669 84 3601
2013 38704 3 0.6 60 "IP" "MO" 0.23678356493828 0.499129624068143 0.195429025723185 0.411585230176815 0.235005639226945 0.225369736449362 0.509713002458501 0.487544487972481 0.186150081129764 0.195770277238076 0.399686044065851 0.423301182589077 0.697158940614587 0.498359623211642 0.577349384091025 0.411988114687532 0.54448777990988 0 0.609104481613705 0.382150430854821 0.000160479655258691 0 0.000153373237829192 0.000104158544356389 0.45524107034346 0.999748011519394 0.39061914334659 0.617583175854953 0.000110670091401517 0.000251988480605705 0.000123001801875119 0.000162234745869726 87 3601
2014 842417 4 0.6 60 "IP" "MO" 0.242645724092294 0.50804910010001 0.19234636494179 0.402218657056747 0.228752011401264 0.223606481777991 0.495682251762723 0.493610746170588 0.193147307435562 0.189130479552232 0.414081548924275 0.41718622297226 0.69500421727155 0.49877848688911 0.574624151929584 0.411519312534409 0.649981470144772 0 0.606461290293879 0.421547773159636 0.000153526112760593 0 0.000177651311467271 0.000110646498437102 0.349765076831738 0.999773349082698 0.393259215300428 0.578199231536599 9.99269107296061e-05 0.000226650917301708 0.000101843094225379 0.000142348805328008 88 3601
2015 571020 5 0.6 60 "IP" "MO" 0.24305045578858 0.511811180726675 0.189331840833602 0.398378418632325 0.230227683644143 0.228958457736537 0.505473451955813 0.494052066106506 0.185989221658989 0.193161943199469 0.404327439046034 0.416579565317177 0.70223659716926 0.503410112419587 0.56848300569206 0.406825443690542 0.662345795653364 0 0.640571163532194 0.437980479162055 0.00190521863399152 0 0.00395067415756468 0.00194863021953596 0.335666489067883 0.99962345947535 0.355258224999749 0.55984703997951 8.24966447616122e-05 0.000376540524650249 0.000219937310492751 0.000223850638898979 90 2812
2016 41244 1 0.7 60 "IP" "MO" 0.242779966939045 0.509088119815535 0.191531914658756 0.401313027970846 0.232173161831348 0.223770137621003 0.508344765748391 0.483165184747431 0.184997177263043 0.198274736082926 0.40125272941736 0.427887313653296 0.698723266391396 0.499874133084989 0.574803828004725 0.410500222222647 0.616810878496156 0 0.544033733002138 0.388636281795033 0.00739471843126445 0 0.0080760821339718 0.00515884466554826 0.375680911125524 0.999691426916982 0.447748011385682 0.606017394734324 0.000113491947056051 0.000308573083018005 0.000142173478207804 0.000187478805094347 85 2693
2017 161388 2 0.7 60 "IP" "MO" 0.243318230625238 0.505812860989443 0.194862454436032 0.404570443768881 0.229271137942658 0.224173508361946 0.506026660203213 0.485259624560017 0.184730761521978 0.196755227204926 0.403573069672639 0.425649241091005 0.696762876929841 0.49866078046732 0.576348443162936 0.411665429486598 0.626877102072181 0 0.599118742585533 0.41177203627937 0.000176862187995057 0 0.000176658421957044 0.000118635916341507 0.372771375807681 0.999561680096776 0.400326785666927 0.587782398465107 0.000174659932143707 0.000438319903223855 0.000377813325582536 0.000326929339181176 89 3601
2018 178646 3 0.7 60 "IP" "MO" 0.238376432077277 0.494758761890144 0.200674666037027 0.4159440492651 0.230362977554706 0.220289181162881 0.505827915330957 0.475303992634855 0.185714639946484 0.202134641278999 0.403814861946573 0.435823305735075 0.689028590794864 0.491501941486429 0.58852394726251 0.419020409621483 0.563382603925111 0 0.55322048657869 0.372242547634536 0.00012673520826013 0 0.000129927992791583 8.54963032186804e-05 0.43628223980454 0.999650897223648 0.446489973555049 0.627432289182027 0.000208421062089055 0.000349102776352502 0.000159611873468563 0.000239666880217875 88 3601
2019 389527 4 0.7 60 "IP" "MO" 0.23995860513471 0.503298938234224 0.194390457626991 0.407308961968609 0.232433396914816 0.214178895083331 0.507484761456479 0.460001650253127 0.185927029924309 0.210540443589778 0.402064886844068 0.451658344221377 0.686570897132857 0.489851617453752 0.590857931141078 0.420783119464098 0.58100548561272 0 0.44243734835886 0.341364197672039 0.000169119214948745 0 0.00012739984359182 9.89288375459664e-05 0.418714784909433 0.999740712555338 0.557253485494508 0.658353713837505 0.000110610262897972 0.000259287444662401 0.000181766303040818 0.000183159652910561 86 3601
2020 101097 5 0.7 60 "IP" "MO" 0.233092826775936 0.486073198898728 0.204019690432655 0.425088075703361 0.236832293903353 0.220368864310848 0.511927657247521 0.478385863729355 0.185739946281041 0.199500230449239 0.397736156587939 0.432861236134298 0.690293984990138 0.491708507915795 0.589259867162935 0.419010630986541 0.461400716143366 0 0.520097444774567 0.322533653975121 0.000105544467059677 0 0.00013493092253718 7.88906079387755e-05 0.538317164977716 0.99965834797509 0.479579757538892 0.677150854935103 0.000176574411858184 0.000341652024909795 0.00018786676400361 0.000236600481836834 87 3601
2021 567967 1 0.8 60 "IP" "MO" 0.236403156105103 0.496536804596657 0.197411968253202 0.41421403142118 0.231244556198132 0.222565642309922 0.50700402761446 0.474927150337203 0.185604829845549 0.204557698298647 0.402521766707154 0.436247389689356 0.690213354613157 0.49229115048121 0.587574496397398 0.418225043100683 0.526523847010745 0 0.510239499761903 0.345269735814886 0.00939162134643913 0 0.0219216607264403 0.0103107520548385 0.46396657873522 0.999720634701308 0.46769346195059 0.644238728345307 0.00011795290759538 0.00027936529869245 0.000145377561067075 0.000180783784968574 90 2094
2022 749456 2 0.8 60 "IP" "MO" 0.234645837095237 0.488701115147024 0.203011902293229 0.4223405286747 0.241492570075789 0.208092163263549 0.511306285614821 0.460840226932746 0.189865320684495 0.203751496637623 0.398242008956967 0.450895628776308 0.684230570434575 0.487013709543633 0.596628719615347 0.423767871772471 0.478430400512827 0 0.453855585527379 0.302891535761735 0.00719816474683268 0 0.0114905017341339 0.00598486241422837 0.514239969272275 0.999759942575859 0.534478959189897 0.690940683462259 0.000131465468065442 0.000240057424140852 0.000174953548590215 0.000182918361777725 90 427
2023 101137 3 0.8 60 "IP" "MO" 0.23995544845009 0.500535774683546 0.196762003860776 0.410021890161342 0.23436315627324 0.214526444443893 0.510258561144968 0.468437330164244 0.185325528354216 0.203010618924181 0.399411079645252 0.443021238713739 0.688845049167222 0.492799712598008 0.585098151139173 0.417786245827292 0.586389871873517 0 0.505923342118911 0.362341188045681 0.00014935180690473 0 0.00015332443790407 9.99554393993623e-05 0.413306940155418 0.999488243836959 0.493658325223708 0.63724881670607 0.000153836164161087 0.000511756163041441 0.000265008219476421 0.000310039808850065 92 3601
2024 45588 4 0.8 60 "IP" "MO" 0.239288222686727 0.499899954805839 0.196801502606818 0.41075627771201 0.234299438937832 0.216712582193714 0.511713688184729 0.467961631842213 0.183984700901225 0.205532131927754 0.397896941067555 0.44353936199722 0.690300243818274 0.492830728625011 0.586318335435797 0.417784695131151 0.568469784791771 0 0.479165776525342 0.348010200139771 0.000181296585170013 0 0.00037689647771365 0.000181792087023945 0.430662695416013 0.997158036287281 0.517788537487738 0.649766322956766 0.000686223207046802 0.00284196371271923 0.00266878950920726 0.00204168481643958 89 1380
2025 246412 5 0.8 60 "IP" "MO" 0.234713886905879 0.49385143535697 0.198519908999608 0.417139795560046 0.236785357951497 0.214523433236114 0.50404722634911 0.467587306063122 0.192368544793731 0.203820324130273 0.40549573369251 0.443894588013403 0.68602267809349 0.488272120576142 0.594708777923611 0.422419184148435 0.492285780574088 0 0.474801701450672 0.317309721883973 0.000250243765110786 0 0.00253035109279796 0.000880909752734596 0.507344073273895 0.999742836859371 0.522518793206837 0.681633014991686 0.000119902386906205 0.000257163140629054 0.000149154249692981 0.0001763533716057 89 3601
2026 472315 1 0.9 60 "IP" "MO" 0.233626985240713 0.483826524110626 0.206619974428875 0.427277774153477 0.230133762838703 0.218376566897878 0.504940580635834 0.468537822328293 0.186246252197292 0.206559517038475 0.404592180740505 0.442823354141758 0.682137314977294 0.485197330672504 0.599425743664642 0.425504073493637 0.441532760823659 0 0.420795772761038 0.286464561675886 0.048127917120169 0 0.0912792061279028 0.0458251811701948 0.510113132860537 0.99927420525791 0.487662539381017 0.66730448007071 0.000226189195634188 0.000725794742090084 0.000262481730042629 0.000405777083209232 87 290
2027 39928 2 0.9 60 "IP" "MO" 0.236887801933014 0.494074116689383 0.200015293528349 0.41678864478029 0.232302471081101 0.221471251668217 0.508424744055423 0.477633418223887 0.184931815055324 0.20121096333998 0.400985111521164 0.433678398919567 0.690661524682333 0.49287313224534 0.586158071923652 0.41768650583845 0.53280991947777 0 0.540349432945671 0.356460241873705 0.000120851508722284 0 0.000174297098531081 9.75002577890886e-05 0.46692652331999 0.999732338008644 0.459306522092802 0.643248923040658 0.000142705693517222 0.000267661991355553 0.000169747862995682 0.000193334827847411 86 3601
2028 751723 3 0.9 60 "IP" "MO" 0.228308792214251 0.471263622763518 0.213860447875179 0.440481679073766 0.238210102327488 0.201274155164162 0.513503685575628 0.436063379927603 0.18560951694295 0.220264064353163 0.396143498996339 0.476699869184925 0.667793049705901 0.473244323841028 0.619734029171291 0.438169512197244 0.330613192887156 0 0.324045366876027 0.211759640934382 0.000121637828376169 0 0.00170841898955487 0.000562058233634765 0.666839627869078 0.996477255563791 0.663415588665926 0.782304355476288 0.00242554141538976 0.0035227444362095 0.0108306254684924 0.00537394535569508 91 2111
2029 508349 4 0.9 60 "IP" "MO" 0.235974585231546 0.498498874000324 0.195174798734882 0.411945976594802 0.227551482452113 0.222653298478469 0.497465482763914 0.478303566741377 0.19060680199308 0.201498683561324 0.412204969387109 0.43267240033082 0.686179366162129 0.490990985321474 0.587280284289287 0.419399815853228 0.563497032067347 0 0.522547050275821 0.363367380645823 0.0667646660699406 0 0.0944696568436613 0.0536483475176204 0.369529771624563 0.997976915951133 0.382712644568644 0.582153990248179 0.000208530238149654 0.00202308404886725 0.000270648311873844 0.000830281588378433 91 2216
2030 340210 5 0.9 60 "IP" "MO" 0.233960985704791 0.49199949028609 0.199507108849032 0.418975500085221 0.229942666892814 0.2157415174298 0.502927086576794 0.459615772567071 0.187772728246223 0.212512100081068 0.406648108633099 0.452282307066825 0.679645170027405 0.484348683939522 0.599791937176324 0.426499916047713 0.504393369935024 0 0.390703688597688 0.297979378355673 0.000131456202731249 0 0.000119384052639064 8.32690996811325e-05 0.495323691901245 0.999691263985163 0.60891123359138 0.70169635451798 0.000151481961000421 0.000308736014836641 0.00026569375829283 0.000240998026666386 91 3601
2031 194950 1 1 60 "IP" "MO" 0.236277277577601 0.487661423335216 0.205472966510167 0.423312188861338 0.239558835328533 0.212768472011686 0.517595425809316 0.468567487510311 0.183123758924042 0.201298040324835 0.391976962543848 0.442914952438744 0.68860458491782 0.490931992524523 0.589894765759044 0.419767697295505 0.510006485764534 0 0.521908967030733 0.337304618008122 0.00183507046960656 0 0.00608588145579662 0.00252152306093695 0.485063514244964 0.993595431632014 0.460092225967365 0.653193525633821 0.00309492952089534 0.0064045683679856 0.0119129255461054 0.00698033329712007 89 793
2032 430557 2 1 60 "IP" "MO" 0.228022548758217 0.474432527465403 0.210490292678196 0.437324958776261 0.237088288105273 0.216208160705464 0.510001038774657 0.467509238167963 0.187637849387785 0.205500293926364 0.399655208592959 0.443988955136401 0.681318997568953 0.483525468347794 0.603628435992345 0.427477005144554 0.159193699744165 0 0.132155926876851 0.0954849395938116 0.202867687117078 0 0.327917281835039 0.172518441917421 0.637095834974226 0.998163771523592 0.538181954160499 0.730522537128129 0.000842778164530859 0.00183622847640814 0.00174483712760976 0.00147408136063872 90 161
2033 734932 3 1 60 "IP" "MO" 0.234998899989717 0.488724763029605 0.203252720005973 0.422263900026199 0.229560989713453 0.219040601442056 0.502597541813938 0.46978972052401 0.187601357342516 0.206076625196221 0.406954946455147 0.441638902659675 0.683600491145226 0.486575706194609 0.59693070254471 0.42411230398959 0.438602811175576 0 0.362867593178983 0.267343001767585 0.0918106599402108 0 0.150153531135947 0.0798345321645912 0.46788820349923 0.993794056018496 0.477919683568927 0.647246116592274 0.00169832538498314 0.00620594398150421 0.00905919211614365 0.00557634947555008 82 1383
2034 182764 4 1 60 "IP" "MO" 0.235413253180472 0.487486175958804 0.204977201611632 0.423888112272452 0.235699375975854 0.219329682413985 0.508475840129856 0.48241413278564 0.187666803428536 0.194946983220603 0.401147059817185 0.428427974413949 0.690442311570311 0.492363428782666 0.58759098826077 0.418283557348675 0.260597941790361 0 0.235740858534412 0.163971517761603 0.171245072325027 0 0.364140789958003 0.174399613893313 0.56768355512152 0.999208906211256 0.399416954361724 0.660974685716498 0.000473430763092177 0.00079109378874425 0.000701397145861138 0.00065418262858685 89 175
2035 773465 5 1 60 "IP" "MO" 0.230038374351286 0.48493282991941 0.202660029355956 0.426259060937015 0.234074036211293 0.215718596814745 0.50817298455397 0.461807830681704 0.186852073229036 0.210440396049441 0.40165444904773 0.450060669193992 0.679831007377325 0.484492723930174 0.599952498634433 0.426503229228559 0.451749642312512 0 0.430489650965629 0.290199845113126 0.00042885723160016 0 0.00139953047832574 0.000591776479243948 0.546996266931929 0.996649619709584 0.56594213890708 0.707089232508291 0.000825233523958615 0.00335038029041596 0.00216867964896496 0.00211914589933897 91 1398
2036 570248 1 0 70 "IP" "MO" 0.248931675769723 0.532568873761985 0.176351000575312 0.377096104515447 0.229788487443036 0.239486997667915 0.501224213362599 0.532078847935076 0.189312965577035 0.170174032941967 0.408914048948963 0.377611991155609 0.718207160880673 0.521592177136297 0.535837999094314 0.388259777837309 0.765274370981011 0 0.769267809381135 0.520325720728777 0.000193687510784712 0 0.000183599720787966 0.000128001205902267 0.234325065799484 0.996946068354731 0.23027921341193 0.478402391840431 0.000206875708720448 0.00305393164526916 0.000269377486147119 0.00114388622489011 91 2230
2037 128538 2 0 70 "IP" "MO" 0.244756281051838 0.522349317463259 0.181822594489548 0.387726589435981 0.22984944923817 0.233717465466989 0.497931052009624 0.520506202174032 0.192079638509527 0.175084775185045 0.411816303537696 0.389503072554828 0.708323195756998 0.513194288601085 0.54898700818412 0.396768018443609 0.696200600335745 0 0.713879064733324 0.474897833431761 0.000200840105751704 0 0.000175897192326134 0.000127107913424925 0.303522857848465 0.999748455674523 0.285876756482564 0.524844434321823 7.57017100382279e-05 0.000251544325476543 6.8281591785913e-05 0.000130624332991907 88 3601
2038 551678 3 0 70 "IP" "MO" 0.253737407053717 0.533568534486571 0.178984764386649 0.376245081190296 0.22745218068339 0.238119457590243 0.505848753613915 0.532788920508298 0.183365970112777 0.168548648837552 0.403761140241163 0.376843449122877 0.71930904532735 0.523796727331895 0.530899383336978 0.385911194074778 0.731213363566274 0 0.774535133288204 0.512966656862535 0.000152322787628395 0 0.000165236500592732 0.000108143063897681 0.268562221566216 0.999743357849477 0.225242110226191 0.486799226447786 7.20920798812992e-05 0.000256642150522848 5.75199850126597e-05 0.000125973625781014 89 3601
2039 39589 4 0 70 "IP" "MO" 0.250563369463308 0.529819337981904 0.179802336242332 0.379975225135277 0.231717268850122 0.23538779262953 0.502219229722175 0.536867836778598 0.189928358782669 0.163507257528055 0.407621225420275 0.372632603296409 0.717668430942959 0.522462785433428 0.533237952553056 0.387271324029269 0.740068101510445 0 0.803936490095889 0.520530011068612 0.000191118709457868 0 0.00022817340212173 0.000141143337028591 0.259682627291904 0.99974881728713 0.195786435186961 0.479211010795301 5.81524881938101e-05 0.000251182712869866 4.89013150281965e-05 0.00011783479905806 91 3601
2040 432399 5 0 70 "IP" "MO" 0.244970207525029 0.5256151438224 0.179338687183595 0.384377649840154 0.233486987091018 0.22951073909412 0.499860073012088 0.511109832260108 0.193389816920038 0.17946223483832 0.410266402363249 0.399149943242434 0.707967933710168 0.511854785501221 0.552190738941953 0.398288182514731 0.715180358193989 0 0.653813315065266 0.458496440719859 0.00019645365649245 0 0.000191886660622094 0.000129929017890947 0.284552520565676 0.999753677208828 0.345895105785185 0.54123539551404 7.06675838423089e-05 0.000246322791172059 9.9692488927341e-05 0.000138234748209884 90 3601
2041 833180 1 0.1 70 "IP" "MO" 0.247364630352227 0.526674927811654 0.180091156077197 0.383239677874669 0.229716502004738 0.238043049460324 0.502582725817391 0.526449941093048 0.187978844727053 0.173490848100036 0.40717769549015 0.383407109671009 0.715124181817289 0.518212515026141 0.541560848904286 0.391652079522195 0.71833510755192 0 0.747798307420837 0.49617737327842 0.000392096756895952 0 0.000470430137505713 0.000291506509713119 0.281191906931637 0.999689355159674 0.251656024763414 0.503377922542545 8.08887595466541e-05 0.000310644840325863 7.52376782437962e-05 0.000153197669322365 89 3601
2042 7004 2 0.1 70 "IP" "MO" 0.245888011491115 0.527322136144962 0.178570336915803 0.382565723483205 0.231538768890483 0.235644479484466 0.507291742514994 0.514953422396423 0.18559732169445 0.181196313057132 0.402919613112412 0.395443824349912 0.713071259866065 0.516306402878642 0.545363971667385 0.393878986101384 0.732297648431783 0 0.624871456037753 0.458342182182281 0.000189994052202807 0 0.000148122557843054 0.000114290045696822 0.267434878789891 0.999739103768136 0.374847225935762 0.541387911146941 7.74787261233392e-05 0.000260896231864475 0.000133195468641739 0.000155616625081126 91 3601
2043 525567 3 0.1 70 "IP" "MO" 0.249005038908277 0.522785026186678 0.184545342530465 0.387198518825494 0.229799120586254 0.236522133297729 0.503924480884316 0.529286250227523 0.186824322422066 0.170156561117932 0.40559504109739 0.380414347271222 0.715326292792259 0.518219487023988 0.541526226070463 0.391538138198751 0.716752044367042 0 0.78649901805486 0.508330676713018 0.000260184127551727 0 0.000344702430406122 0.000204040808239362 0.282900316403164 0.999707486034163 0.213096762079206 0.491320830804346 8.74551022419696e-05 0.000292513965836534 5.95174355280028e-05 0.000144451674395809 87 3601
2044 326136 4 0.1 70 "IP" "MO" 0.243876861647011 0.516242463949616 0.186290812775064 0.394031173169696 0.235777438392266 0.229139100636686 0.50770107673251 0.512618985181229 0.188388342395027 0.177956275257362 0.402021864144241 0.397726561008825 0.708793400675963 0.51182337555277 0.552635430427454 0.398307885078396 0.64796527567172 0 0.644632971020327 0.430867136018555 0.000156899732925145 0 0.000162118052563984 0.000106277737364463 0.351796246689622 0.999800777192517 0.3551169599639 0.56890372835268 8.15779057328123e-05 0.000199222807483015 8.79509632090908e-05 0.000122857891401002 88 3601
2045 586804 5 0.1 70 "IP" "MO" 0.246838724005933 0.526305685523605 0.179979728016554 0.383477310396784 0.23025964494972 0.235013381845371 0.501419469275577 0.517546246562605 0.189310457509547 0.178452596804187 0.408647368866168 0.39253586493871 0.712111750801023 0.51477581780707 0.547742782330288 0.395221408527042 0.752910156802588 0 0.702087168138171 0.49169085435215 0.000161333473211505 0 0.000144731667137955 0.000103476329286577 0.246867372022664 0.999743252014937 0.297697538425047 0.508077911680096 6.11377015364718e-05 0.000256747985063303 7.05617696442831e-05 0.000127757638467223 90 3601
2046 449954 1 0.2 70 "IP" "MO" 0.249583452628477 0.522928375539431 0.184905715934903 0.387101654300335 0.233121087937843 0.225910961824059 0.504528002907309 0.505902192412691 0.189085536561428 0.180835464471714 0.405173530067122 0.404713374484103 0.708615502390379 0.510853952257672 0.554826716968045 0.399276747200231 0.702090292144574 0 0.59302263628259 0.435631990502954 0.000169784644611166 0 0.000153260796584072 0.000108490394339027 0.297659211505178 0.999752027474511 0.406719505886496 0.564115997635667 8.07117056368927e-05 0.000247972525489092 0.000104597034329697 0.000143521467039759 83 3601
2047 128763 2 0.2 70 "IP" "MO" 0.252343935807284 0.523799260768106 0.186149943893803 0.386137713779132 0.22890329108288 0.234958007082319 0.507384227136626 0.527217710579456 0.183382161716675 0.170612020786807 0.402105140189735 0.38256068120253 0.716205233972483 0.519028055791177 0.540144126397286 0.390734405604507 0.707397691828204 0 0.782545711379312 0.504932002111511 0.000228902614990125 0 0.000235474274180407 0.000157580347148033 0.292298746656532 0.999730232098402 0.217160033726435 0.494778329301156 7.46589002738025e-05 0.000269767901597876 5.87806200728927e-05 0.000132088240185818 88 3601
2048 381702 3 0.2 70 "IP" "MO" 0.24347270792192 0.515928923676114 0.186216003779578 0.394238726561542 0.231904287671269 0.234027426356485 0.506266367911502 0.516509402183716 0.18677835713667 0.178509901946835 0.403453348581495 0.393532741410946 0.709404421949674 0.512560072651302 0.551504262863084 0.397437138248639 0.663928651274592 0 0.732643672839554 0.468945361393815 0.000189495061475086 0 0.000174596220016854 0.000122473545088615 0.335794186956195 0.999747826718374 0.267100260184459 0.530792617689584 8.76667077380878e-05 0.000252173281626356 8.14707559697237e-05 0.000139547371512709 83 3601
2049 418945 4 0.2 70 "IP" "MO" 0.251364919526414 0.532018691683238 0.178621003053591 0.377676909985178 0.235376760687084 0.231978084497311 0.508635080102146 0.526019567884321 0.187515641303146 0.169406503403657 0.400940655371998 0.38381099100848 0.718719764710809 0.521831518870639 0.535543147760394 0.387886555516042 0.765925791377428 0 0.769389632870251 0.515087840567209 0.000192502776080453 0 0.000198903253173804 0.000131241120359859 0.233812186533542 0.999699565108586 0.230345650360284 0.484636632789423 6.95193129493523e-05 0.000300434891414346 6.58135162910176e-05 0.000144285523007774 86 3601
2050 344233 5 0.2 70 "IP" "MO" 0.244885929228265 0.519726653908495 0.184049585139501 0.390313263340118 0.230334412208944 0.234664690538337 0.501714721069186 0.518354226756926 0.189163099726264 0.177562568232044 0.408141791077043 0.391765813048113 0.709885031975546 0.512962368172074 0.550775253097809 0.39706414027483 0.695597303104889 0 0.707123251771649 0.472811881274134 0.000217750258069281 0 0.000207339239497908 0.000143383208058122 0.304112307056717 0.99975651299733 0.292597976666871 0.526916841254268 7.2639580325429e-05 0.00024348700266997 7.14323219828547e-05 0.00012789426353947 89 3601
2051 127038 1 0.3 70 "IP" "MO" 0.250782329540511 0.522822971146499 0.185958721554937 0.387136788305502 0.230491936420247 0.232952603396974 0.511003756984339 0.515679259545405 0.181500041738632 0.178373548884705 0.398589862471535 0.3944461862268 0.714226869357732 0.516227429956301 0.545832312178275 0.393689128794456 0.710274619511365 0 0.722926435697904 0.484638669314482 0.000195367157330972 0 0.000232238115173206 0.000144192366581397 0.289401962714353 0.999530277466424 0.276708745252621 0.514977085486425 0.000128050616951347 0.000469722533576091 0.000132580934301563 0.000240052832512356 79 3601
2052 186602 2 0.3 70 "IP" "MO" 0.241375199316757 0.507383178337574 0.191969485875196 0.403210193361689 0.232380729063974 0.230589584832541 0.506178311412138 0.505137983847147 0.186938254902847 0.185163803795724 0.40333918508224 0.405336975817601 0.704345513213272 0.505823362137077 0.564071544573767 0.404394212868586 0.573993258564503 0 0.662440978094239 0.413290829926279 0.000136800346285142 0 0.000167156756998214 0.000101536126286367 0.425756919856692 0.999758040146196 0.337303295397463 0.586460013424048 0.000113021232520614 0.000241959853803985 8.85697512992864e-05 0.000147620523386004 88 3601
2053 6026 3 0.3 70 "IP" "MO" 0.243534057307087 0.512537326543666 0.189101154674422 0.397611892840512 0.229526461513286 0.22905075122611 0.496842652750734 0.50782983944846 0.19276309028134 0.181704729629115 0.412991664452163 0.402531360763688 0.702111270046483 0.505377488129356 0.563568974584877 0.404756235771629 0.674392758377051 0 0.66462528950315 0.449971006175855 0.000157707002131553 0 0.000145676579141651 0.000102050086778679 0.325354332285878 0.999717905687271 0.335122293859757 0.549766670705746 9.52023349395417e-05 0.000282094312729065 0.000106740057950594 0.000160273031619546 87 3601
2054 356168 4 0.3 70 "IP" "MO" 0.242714750121455 0.516952917091088 0.184727084308385 0.393138348794048 0.23024383265875 0.236555261168004 0.503928760147284 0.518757712410216 0.187224997814139 0.178505200921795 0.405591602884124 0.391211651381594 0.709513843948209 0.512807734174201 0.550457283044319 0.397072981826556 0.674171417814204 0 0.755876296436068 0.481782148915655 0.00172331671852751 0 0.00294529393428155 0.0015686611032886 0.324016914841231 0.999699895419506 0.241113857202753 0.516499790252928 8.83506260374403e-05 0.000300104580493647 6.45524268976334e-05 0.000149399728127954 84 1990
2055 184647 5 0.3 70 "IP" "MO" 0.243034809892591 0.508984862953827 0.191734076388476 0.40132711643269 0.233630187167772 0.227110445135626 0.50389354962019 0.502500648864499 0.189816823887053 0.184510818758813 0.405816211103414 0.407951218946238 0.703775442195988 0.504812487006293 0.566061719034341 0.40536327711285 0.642187678403614 0 0.656185815450931 0.433222208095208 0.000239187891747517 0 0.000169681367597261 0.000137240065416058 0.35746856499176 0.999653915945215 0.343541092645827 0.566456069581239 0.000104568712878639 0.000346084054785346 0.000103410535644975 0.000184482258137561 84 3601
2056 198605 1 0.4 70 "IP" "MO" 0.246032125195615 0.521824664043086 0.183115499832305 0.38811425481923 0.237159039422487 0.230334343469365 0.509304014408997 0.512433838480842 0.188038043854399 0.178933921637503 0.400059708002093 0.397793349677734 0.713525508087468 0.514239333491874 0.550087465324208 0.395613774701378 0.709814599317611 0 0.707649414280923 0.47256901121898 0.000185265301002868 0 0.00016370841710267 0.00011656770046999 0.289928183992317 0.999753486141539 0.292113184322786 0.527183734379546 7.19513890685742e-05 0.000246513858461084 7.36929791880116e-05 0.000130686701004248 82 3601
2057 495939 2 0.4 70 "IP" "MO" 0.244033038790101 0.508784138142561 0.192807728757174 0.401637469973696 0.236202309322493 0.224300313842809 0.506686069129616 0.503376450683175 0.189629358124815 0.181546451653753 0.402989331316565 0.407041508682755 0.704535661955403 0.505982643486066 0.563983538535742 0.404206323285003 0.616017039197183 0 0.669917189865217 0.426452118032145 0.000167024973365152 0 0.000180210670461464 0.000115171939074012 0.383716948819371 0.999742730082923 0.329817180383404 0.573284925489433 9.89870100814761e-05 0.000257269917077182 8.54190809175858e-05 0.000147784539348314 88 3601
2058 256987 3 0.4 70 "IP" "MO" 0.242463900671389 0.506504752663935 0.193588910557098 0.404003420490979 0.231930695314535 0.225353364641093 0.506883929660767 0.49068393324125 0.186047170279374 0.193152639720903 0.402680145322183 0.420227764827861 0.699747960627017 0.50107144496287 0.572788720557376 0.409278887758852 0.585043211373073 0 0.552346776059538 0.380593048984721 0.000316528884496164 0 0.000642287121329689 0.000316762306117702 0.414531453866314 0.999734643787684 0.446885887740322 0.618924255788523 0.000108805876116345 0.000265356212316411 0.000125049078810613 0.000165932920637715 85 3601
2059 540365 4 0.4 70 "IP" "MO" 0.242825673573579 0.508400130121349 0.192149000810883 0.402004796855476 0.230517403373072 0.228668891555213 0.502310846982044 0.500419472345965 0.188712713586257 0.187574179695318 0.407336343481522 0.410135931892347 0.702011968501865 0.503334049142231 0.568435894092457 0.406894392585984 0.615475621502763 0 0.634681813943791 0.419297138144911 0.000144574861860194 0 0.000180496515027369 0.000108726989097575 0.384263313078884 0.999695328574601 0.365037174765862 0.580420955013552 0.00011649055649289 0.000304671425399318 0.000100514775318896 0.000173179852439486 88 3601
2060 116046 5 0.4 70 "IP" "MO" 0.240652291412494 0.505664774510721 0.19281166196257 0.404857496812827 0.233643997370113 0.223666419963347 0.507527611926216 0.486475567866736 0.186742247373912 0.195352925304341 0.402086635474259 0.424607281157476 0.697962708745954 0.499619427915118 0.574906834640823 0.410807262374116 0.591819166642704 0 0.509888808182033 0.367513051836426 0.000155077318439395 0 0.000122863592861374 9.28479049115028e-05 0.407896684874174 0.999703210352866 0.48982205292918 0.632196967110325 0.000129071164682665 0.000296789647134234 0.000166275295926062 0.000197133148338131 87 3601
2061 529560 1 0.5 70 "IP" "MO" 0.247533039198702 0.514024458945566 0.190866416836894 0.3961285607345 0.230452174293879 0.226664551670744 0.50342877019097 0.499493130659986 0.187823923579952 0.186675987745193 0.406378198965413 0.411177856872445 0.704649765163326 0.505339708714357 0.565366328162038 0.404895332046643 0.683228674010612 0 0.617822972575524 0.43835017677507 0.000172140936714096 0 0.000218679899899858 0.000130734232356609 0.31651466294675 0.99975783890056 0.381849391168861 0.561375058462874 8.45221059240104e-05 0.000242161099440405 0.000108956355715935 0.000144030529699172 82 3601
2062 167561 2 0.5 70 "IP" "MO" 0.236003224816843 0.498435350769268 0.195400672330426 0.412321695872194 0.238268795764753 0.226350421535748 0.513249406162608 0.491517815354919 0.185700632940175 0.193251587072139 0.396520854432875 0.41933858117495 0.700622442117344 0.500724110130476 0.57435289234274 0.409758457836584 0.530658221282884 0 0.534779245573112 0.351927184559955 0.0167909136865123 0 0.0420220568730534 0.0192623054973852 0.452416320807683 0.999736772525541 0.423072874851566 0.628635124075526 0.000134544222921294 0.000263227474458774 0.000125822702268479 0.000175385867133668 89 1379
2063 677802 3 0.5 70 "IP" "MO" 0.242521077555866 0.518935040237206 0.182844209540191 0.390999050813632 0.230189924678802 0.229184942359461 0.490622088277505 0.504303807838356 0.198554207768922 0.184600707956308 0.419300088889987 0.406041872276666 0.701895944594129 0.504197928778296 0.565999125265421 0.405889486196659 0.715764637331577 0 0.70209156885363 0.475427241385313 0.000160024926170916 0 0.00016114853000843 0.00010765652993201 0.284013474912092 0.999757266530976 0.297667288349922 0.524337717409866 6.18628301602745e-05 0.000242733469024259 7.99942664395606e-05 0.000127384674888871 90 3601
2064 65912 4 0.5 70 "IP" "MO" 0.248191415865287 0.517825887635353 0.188174940697581 0.392236917397712 0.227745302903107 0.225677413277774 0.497417814456177 0.497140545567473 0.190637368029209 0.187856967005192 0.412416856488515 0.413394701956579 0.701614132046168 0.503961528125921 0.566669275731983 0.406202178098422 0.683126476285176 0 0.651779327765843 0.450640233081241 0.000160059368310437 0 0.000159559059890594 0.000107791509467454 0.316608998596167 0.999557616207418 0.347948469873788 0.549034867721858 0.000104465750346978 0.000442383792581674 0.000112643300477576 0.000217107687434211 87 3601
2065 371436 5 0.5 70 "IP" "MO" 0.242759366748219 0.507020601915269 0.193378466994407 0.403518239687522 0.235340537050638 0.225994785897496 0.507104278793203 0.503064826910867 0.18869611347056 0.183110477144209 0.402833962986421 0.407287121676762 0.704094689696353 0.505381315582897 0.565185057609176 0.404920269221948 0.597411348688366 0 0.694742714947587 0.428904311036136 0.000197426461422886 0 0.00025918442860449 0.000151243799274192 0.402231931692512 0.999674627678642 0.304916185377715 0.5707544677958 0.000159293157699538 0.00032537232135809 8.19152460930644e-05 0.000189977368790222 85 3601
2066 279028 1 0.6 70 "IP" "MO" 0.245205896299955 0.52410542618895 0.180673696940271 0.385795963227687 0.236236611215723 0.228249072423855 0.505197082576414 0.504858799681097 0.191010485352314 0.18346157585244 0.404341315434566 0.405553321207482 0.709691579939533 0.51099385924702 0.555145758145025 0.398974750786071 0.722732260627216 0 0.685979114860507 0.469638748772747 0.00061581228565933 0 0.000909795929120528 0.000504889132781302 0.276573956367838 0.999737226728164 0.312935513863822 0.529685277776706 7.7970719287205e-05 0.000262773271836425 0.000175575346550563 0.000171084317765485 83 3601
2067 124885 2 0.6 70 "IP" "MO" 0.241897687836802 0.511897406561194 0.188368048385345 0.398321130338896 0.230759482811621 0.23026260387385 0.499977271268985 0.502196493433322 0.191314439305082 0.187313479540097 0.409768920562389 0.408299621812524 0.702919774522273 0.504273647379951 0.566995967230524 0.405905259574861 0.658405890517646 0 0.662855386561948 0.443178439640174 0.000146788536936615 0 0.000160021947557885 0.00010281466517163 0.341358997532677 0.99972430372368 0.33690064054071 0.556570189180266 8.8323412740526e-05 0.000275696276319695 8.39509497840972e-05 0.000148556514388338 90 3601
2068 736957 3 0.6 70 "IP" "MO" 0.244062374825205 0.512826566962413 0.189186465521894 0.397315372715845 0.231673513119132 0.235187918146044 0.512007333381256 0.509818074351359 0.181881265422262 0.184825869104737 0.397640841394277 0.400320589265992 0.710923806090382 0.511065691498793 0.555893600048893 0.398940178682477 0.666451843730651 0 0.754478148392838 0.478237040603298 0.000147951869182716 0 0.000175062891922007 0.000108672639752576 0.333310214761777 0.999570542633165 0.245286375269902 0.521463377618593 8.99896383890475e-05 0.000429457366834822 6.04134453388539e-05 0.000190909138356763 89 3601
2069 62932 4 0.6 70 "IP" "MO" 0.242330888385448 0.497572242518883 0.201363160252545 0.41310002000068 0.229992857912555 0.221151465625576 0.503517273613672 0.485788416920545 0.187311669534547 0.193696104975018 0.40624050052443 0.42519966692826 0.693475211923579 0.495309023864835 0.58237093476211 0.415188332069659 0.555521889107618 0 0.549890963976136 0.369648902795673 0.000157254864437081 0 0.000147346939279396 0.000101981825909531 0.444198276189085 0.999732015190737 0.449844582073885 0.63008010419358 0.000122579838860117 0.000267984809263267 0.000117107010699127 0.000169011184837773 88 3601
2070 509827 5 0.6 70 "IP" "MO" 0.236823737934844 0.505815896515702 0.189693539496102 0.404764274164158 0.234334686028751 0.227188875934927 0.506324057244382 0.488542234950757 0.188586692406927 0.196611764341455 0.403371078390606 0.422474184353078 0.698347299898522 0.499813402914356 0.574891996244484 0.410643823058032 0.569633511496994 0 0.547818558007949 0.371436307773132 0.00017920078032199 0 0.000146548363578278 0.000108439222160476 0.430087427970305 0.999796086564151 0.451916878795381 0.628314567688058 9.98597523793687e-05 0.000203913435849119 0.000118014833091546 0.000140685316649796 90 3601
2071 644460 1 0.7 70 "IP" "MO" 0.242732695928776 0.501388109518017 0.19839031399227 0.409343287998932 0.231486477843002 0.224683285486709 0.509393995258689 0.4910250422082 0.183675051960648 0.192169007291152 0.400211055650537 0.419643924782017 0.698902459258487 0.500186134244147 0.574234373244071 0.410183967919095 0.531360133189436 0 0.637493187332966 0.38976425424277 0.000312380963154717 0 0.000295500986845742 0.000203595243589639 0.468202096690342 0.999709273528345 0.362104369437147 0.609858005619673 0.000125389157067368 0.000290726471654913 0.000106942243041803 0.000174144893967482 87 3601
2072 522422 2 0.7 70 "IP" "MO" 0.243051499664054 0.502007385196475 0.197878278200118 0.408397789323063 0.226963496579821 0.22574533253301 0.501889722754801 0.488952938359962 0.18635214582988 0.194888367004404 0.40790782152625 0.421804973578467 0.695760328776885 0.497237635773568 0.579118791034402 0.413112195599518 0.624290532735079 0 0.616184979481357 0.418027963553286 0.000177416932595388 0 0.000186844873043834 0.000122612570623615 0.375431931426579 0.999733906445575 0.383516163565038 0.581691302320928 0.000100118905746821 0.000266093554424795 0.000112012080561717 0.00015812155516189 91 3601
2073 19826 3 0.7 70 "IP" "MO" 0.240992858413694 0.499504876999051 0.198467689699027 0.411013828510189 0.229315009394907 0.224715521410379 0.503749448374577 0.486556023237126 0.186424687841943 0.196139484174268 0.405876848343694 0.424408813540079 0.69502338921898 0.496225421447093 0.581031861715237 0.414170767185719 0.60338834296997 0 0.558859636000625 0.390010116207453 0.000212394878544175 0 0.000181223322183458 0.000132264341921194 0.396295105802861 0.999712481425894 0.440810687236521 0.609678653106595 0.000104156348625587 0.000287518574105766 0.000148453440671071 0.000178966344030473 85 3601
2074 407152 4 0.7 70 "IP" "MO" 0.238296927380222 0.502066454321619 0.194190169329947 0.408524147247049 0.230948635031051 0.224452530235813 0.50459824625724 0.482508343646406 0.187189196223403 0.199584569810907 0.405049064643056 0.428703095630177 0.693698092647086 0.495918455344338 0.580963935364257 0.414594393663107 0.585515606623419 0 0.504561142991863 0.364470720339432 0.000202508046870712 0 0.000176619393065638 0.000126741751523169 0.41407470019014 0.998494649799269 0.493947690997327 0.634404150177277 0.000207185139570745 0.00150535020073126 0.00131454661774416 0.000998387731767963 88 3601
2075 234825 5 0.7 70 "IP" "MO" 0.240642126833572 0.506776110728315 0.191729255071123 0.403502654473548 0.232425972343067 0.224508117445351 0.506930039850613 0.486930948777254 0.186591337717171 0.195593843116472 0.402777373724913 0.423965902094301 0.697576216621989 0.499863035427925 0.573914435904766 0.410454922454849 0.656843260531014 0 0.596853449045661 0.418781703680855 0.00014668098227499 0 0.000148219232474484 9.83398302215256e-05 0.342926853832026 0.99974626847482 0.402891204186378 0.580972252416449 8.32046546844802e-05 0.000253731525179977 0.000107127535485911 0.000147704072473842 81 3601
2076 34352 1 0.8 70 "IP" "MO" 0.24111958227799 0.49819060226855 0.199807718467491 0.412453848780066 0.230943625981344 0.220745166505201 0.505578194586264 0.478716225107593 0.186170197386696 0.199463545084981 0.404093160614173 0.43236674195984 0.692808374764535 0.493779139977305 0.585441460939168 0.416712217204848 0.571917381311821 0 0.564385447137785 0.379219247738579 0.00011755262264858 0 0.000141016780279207 8.59445212818268e-05 0.427824801236215 0.99965879347388 0.435341482315795 0.620490311280648 0.000140264829316178 0.000341206526120418 0.000132053766140866 0.000204496459491696 82 3601
2077 810341 2 0.8 70 "IP" "MO" 0.232714643911267 0.486372045619377 0.203457809496999 0.424760441044292 0.230297793872394 0.217460923361954 0.505643928238174 0.45991626896808 0.185839892448301 0.213778154625469 0.403958581526228 0.451715722827491 0.680473361145615 0.483295816731633 0.603075856570768 0.427532466980389 0.471286150633062 0 0.439977954854565 0.302428279410337 0.000143907887725869 0 0.000108681114253846 8.40920237319826e-05 0.528416189912721 0.999721256051257 0.559527142766234 0.697216997541256 0.000153751566491722 0.000278743948742716 0.000386221264946733 0.000270631024674804 89 3601
2078 750905 3 0.8 70 "IP" "MO" 0.231615517692854 0.486877349386215 0.202050045570534 0.424173642417219 0.236775320423025 0.218808013070174 0.507213553695837 0.474777382032704 0.189470210013366 0.201307306072435 0.402135079378316 0.436538454128037 0.687198851186053 0.489240602672106 0.592827561656334 0.421350852106159 0.490738767594942 0 0.504223864445372 0.326475627329713 0.000111529594901455 0 0.000122279598589988 7.66529639732274e-05 0.508992616917146 0.999695111425045 0.495506554806107 0.673242988813375 0.00015708589301001 0.000304888574954825 0.000147301149931685 0.000204730892939146 86 3601
2079 272240 4 0.8 70 "IP" "MO" 0.236336143499371 0.493919498508028 0.199642343967106 0.416764148736824 0.233412391806883 0.224135802723754 0.512939095241105 0.48338832543648 0.182458065900048 0.198475574456282 0.396834118734726 0.427640066905497 0.693884338030008 0.496225732782424 0.580575984323436 0.414303446715371 0.567971877785125 0 0.5591466555612 0.374707160175878 0.000263738680910759 0 0.00111556415178239 0.000451338484060613 0.431663840421257 0.99976924047988 0.4396221127303 0.624692404155696 0.000100543112707129 0.000230759520120267 0.000115667556717742 0.000149097184365591 90 3601
2080 234105 5 0.8 70 "IP" "MO" 0.244469159686882 0.508282117455182 0.193534844773775 0.40196944458319 0.224892180681481 0.227194907112866 0.496520852521234 0.490894011420815 0.188924328996535 0.194413096059362 0.413011705182062 0.419803056662072 0.696556247481228 0.498228771618905 0.576872269829673 0.411958744385561 0.651355920006615 0 0.638443058170632 0.436403248273685 0.000239711847187214 0 0.000166416491062483 0.000138218205410867 0.348254897453119 0.999582036233318 0.361233733535426 0.563219805285034 0.000149470693078784 0.000417963766682179 0.000156791802879249 0.000238728235870246 88 3601
2081 313459 1 0.9 70 "IP" "MO" 0.237618530228402 0.505447010611808 0.190523750814494 0.404944186842961 0.231856950513599 0.227014247202364 0.505119546426948 0.484150504181144 0.187386273592863 0.200152972890949 0.404394737316452 0.426623255366539 0.696489727944366 0.497796444706468 0.578062997298306 0.41245630261649 0.610717196960468 0 0.620220397692851 0.410645325421397 0.000161852133661063 0 0.000200174602638676 0.000120538020133135 0.389012658604001 0.999716771714001 0.379476003423686 0.589069236731672 0.000108292301869879 0.000283228285999125 0.000103424280823557 0.000164899826797718 88 3601
2082 750610 2 0.9 70 "IP" "MO" 0.231391927091005 0.482280838184875 0.206013130849585 0.42899690252281 0.235898864473939 0.209752728264275 0.512831122852627 0.44818132281799 0.184279864596193 0.217247476426343 0.396698886182465 0.463891954251146 0.677043519829218 0.480511016377616 0.60754047187212 0.430483129499936 0.4336793113658 0 0.3930969970526 0.270956602561788 9.19275997541762e-05 0 0.000105891098977172 6.44903382574465e-05 0.566078223402022 0.999749666178258 0.606615378772509 0.728784090865328 0.000150537632424453 0.00025033382174182 0.000181733075913674 0.000194816234627066 84 3601
2083 252583 3 0.9 70 "IP" "MO" 0.228568689965659 0.472300186818961 0.212987450855491 0.439349341266415 0.234386128707602 0.210454467796792 0.50863155667547 0.451780199697333 0.186613129123174 0.214537244515127 0.401229095626298 0.460046249299577 0.673409286470054 0.477038669602359 0.614137824493792 0.434112401538397 0.349680839513368 0 0.41017042261752 0.247912241404903 9.8011363682894e-05 0 0.000107275487505416 6.70654830113276e-05 0.649947509316691 0.999608782759622 0.588898550138454 0.751533224884936 0.000273639806258435 0.000391217240377702 0.000823751756520366 0.00048746822714994 89 3601
2084 796390 4 0.9 70 "IP" "MO" 0.234875966125042 0.489866397860836 0.20212154074014 0.421165488828819 0.231819398067729 0.220105898662237 0.509519101858815 0.468600868553309 0.183860946062537 0.208029611058587 0.40009516293421 0.442701638356946 0.686801262855007 0.488700522391898 0.594012097861264 0.421987876321801 0.478095878516074 0 0.519421419152789 0.330710949290339 0.000109076263001722 0 0.000135656150136423 8.09775212549842e-05 0.521649741394884 0.998605173656373 0.480160650682922 0.668598634748869 0.000145303826039994 0.00139482634362698 0.000282274014152508 0.000609438439537001 91 2705
2085 662096 5 0.9 70 "IP" "MO" 0.239886519869768 0.505139695743823 0.192549843812286 0.405194390696295 0.228894780194723 0.222995161435167 0.497249844493885 0.480908591254934 0.191729325557204 0.199491721772375 0.412482363053979 0.430049714419088 0.691776461499658 0.494083755940628 0.583770891141865 0.416280750695755 0.636829075647922 0 0.608895756297004 0.416977350545733 0.00021015908966681 0 0.000199379848286329 0.000137101371360388 0.362770412454466 0.999506880959438 0.390520079458502 0.582532096249432 0.000190352807944692 0.000493119040561912 0.000384784396207994 0.000353451833474677 84 3601
2086 861987 1 1 70 "IP" "MO" 0.236279879311984 0.495813174733638 0.197960673583194 0.414875758102276 0.233459516740835 0.218867710668881 0.508198025975268 0.472330888013279 0.186220659575402 0.203590971162973 0.401467587603056 0.439072952721036 0.6886071067217 0.491660738706515 0.587772304321569 0.418954342653187 0.562300364610621 0 0.515597502616173 0.357334048865009 0.000132748105503815 0 0.000135927969035517 8.88964837926433e-05 0.437364323683311 0.999621663888522 0.484066040107755 0.642315731849509 0.000202563600563902 0.000378336111477561 0.000200529307037441 0.00026132280168947 91 3601
2087 267276 2 1 70 "IP" "MO" 0.226119837656401 0.468324149925828 0.214353796615536 0.443627923957789 0.239415273356198 0.200709011832974 0.513345265502883 0.431936395240507 0.186601828111214 0.223555702345846 0.396476281111482 0.480745429369339 0.666244122845573 0.47089098869869 0.624511327072596 0.44062399359375 0.289256219693574 0 0.229928782703008 0.168269011254294 6.19350781468805e-05 0 5.51235721296607e-05 3.78255596126874e-05 0.710453710775589 0.999702887815017 0.769274341979773 0.831283912586003 0.000228134452690403 0.000297112184982694 0.000741751745088924 0.000409250600090512 89 3601
2088 796477 3 1 70 "IP" "MO" 0.224277197309955 0.4643807626883 0.216640721738751 0.447621513945327 0.24012817820094 0.201112827012424 0.511374710563978 0.435802776251536 0.188753925172428 0.220315524153358 0.398307027868459 0.476669150877367 0.665518202523319 0.470338589884446 0.625710171064538 0.441069516547701 0.258452119704459 0 0.279579709549677 0.172549136787165 0.0133657120405167 0 0.0248449892818529 0.0120948857042532 0.727644426174298 0.999360222740617 0.694811351638247 0.814712701471973 0.000537742080725836 0.000639777259382915 0.000763949530223533 0.000643276036608516 91 2818
2089 228163 4 1 70 "IP" "MO" 0.235912748923305 0.494524333226227 0.198802869605315 0.416317049800981 0.23794628459653 0.214387805948258 0.513564209048416 0.467173138841129 0.1853593863466 0.204011933036522 0.39611349490447 0.444294286930169 0.688246839468093 0.491447360114367 0.588174188988437 0.419240317229694 0.529670206087424 0 0.494011674667386 0.336216112985867 0.00370571516034884 0 0.00784502644378943 0.00372827672935497 0.466488241648309 0.999718326462578 0.497974517161768 0.659859257719586 0.00013583710391814 0.000281673537421805 0.000168781727056324 0.000196352565192758 89 533
2090 582688 5 1 70 "IP" "MO" 0.227794022408461 0.468958155533363 0.215362407316521 0.442835608042855 0.237240572753976 0.207243480422718 0.515624460223962 0.448267099016711 0.183137764076814 0.214675413586835 0.393907493065163 0.463957965547442 0.672278075585154 0.476981188713183 0.613175584980169 0.434241603215482 0.329688503378593 0 0.311092119879569 0.208571483033177 8.49520171698838e-05 0 8.60005990015721e-05 5.55583878930769e-05 0.66975233407086 0.998728940544274 0.686671503929267 0.790099074062344 0.000474210533376829 0.00127105945572579 0.00215037559216172 0.00127388451658543 86 3601
2091 644493 1 0 80 "IP" "MO" 0.24598665369804 0.527124619049339 0.178784495000642 0.382828580631303 0.233338151265891 0.237856926250614 0.501512167727498 0.535331271344346 0.191584246151775 0.166472199428517 0.408168144585502 0.374353058564385 0.717181731214545 0.520771454400294 0.536840940580934 0.389018323158843 0.694853046066531 0 0.759558113282706 0.488755161740454 0.000223192162555126 0 0.000203622685535999 0.000143660781287115 0.304844875794194 0.99973096135355 0.240179057976888 0.510966542735943 7.88859767204406e-05 0.000269038646450199 5.92060548702601e-05 0.000134634742315652 87 3601
2092 246890 2 0 80 "IP" "MO" 0.251122340510615 0.535003898786521 0.1760307013959 0.374700793366488 0.233776108381229 0.235337109080519 0.506090960778078 0.532557682910687 0.188300839360349 0.166823391221369 0.403948500355382 0.377052051516073 0.720235557972363 0.524142592072666 0.531154931977618 0.385662612492032 0.746989919511935 0 0.780894396782691 0.514337524096236 0.000205396386170417 0 0.000192481071412371 0.000134173626817364 0.252742512883167 0.999698491403615 0.21885288924631 0.485388678453425 6.2171218727701e-05 0.000301508596385493 6.02328995865156e-05 0.000139623823521329 91 3601
2093 337128 3 0 80 "IP" "MO" 0.249871347176856 0.52888217741622 0.18006936102474 0.380940515252982 0.231670297910266 0.236924765378349 0.509262179291147 0.528187550152302 0.184023403624516 0.171382876390622 0.400781963384503 0.381594998549102 0.718466410465471 0.521818347604824 0.535475641039879 0.388087418141592 0.738324516855058 0 0.760142908253968 0.506558087179626 0.00017450346748275 0 0.000178965614345895 0.000119496622145083 0.261433625766606 0.999686197551278 0.239611235411208 0.493175454677486 6.73539108533149e-05 0.0003138024487219 6.68907204781802e-05 0.000146961520743271 89 3601
2094 636014 4 0 80 "IP" "MO" 0.241764696404699 0.51669060137452 0.184370274095255 0.393567339060265 0.23286254086484 0.237125176481412 0.505803238839632 0.524972267969155 0.187689240993915 0.174045948188069 0.403817690234194 0.384881170886512 0.711752413750951 0.515404514533117 0.546105463277239 0.394526429260787 0.636772923936801 0 0.751438776376862 0.465772931070206 0.000178736721601719 0 0.000263724655272765 0.000148283423511104 0.362966006475118 0.99973266753071 0.248233415748071 0.533941767190726 8.23328664798291e-05 0.000267332469290129 6.40832197943262e-05 0.000137018315557782 85 3601
2095 795368 5 0 80 "IP" "MO" 0.249069296926959 0.534259114186869 0.175095692080218 0.375359225078781 0.227445279434783 0.237582132327993 0.494851331528623 0.532191254917331 0.192783016627777 0.168723785122814 0.415207364969205 0.377431150610223 0.714096708689735 0.519983006371206 0.536602493830809 0.389805903015847 0.777805381911318 0 0.78306943538457 0.529977962143137 0.000282388254386173 0 0.00022940774436951 0.000174207644686075 0.221838962970272 0.999564476826845 0.216603386142095 0.469650199940872 7.32668640245526e-05 0.000435523173154659 9.77707289655058e-05 0.0001976302713045 87 3601
2096 236093 1 0.1 80 "IP" "MO" 0.249310447740363 0.52653269159997 0.181627177904188 0.383365606565444 0.225118645128097 0.236974167323057 0.495725259841113 0.525651591326842 0.19001520913838 0.173419663841762 0.41433233748441 0.384143380484046 0.711403260191517 0.51570639200936 0.54506205088433 0.394231861483485 0.72489520547937 0 0.756698241573094 0.504663431537511 0.000157935184350362 0 0.000176742668194893 0.000113899083892047 0.27487901018168 0.99970610543232 0.243065635176249 0.495085663652193 6.78491546000569e-05 0.00029389456767981 5.93805824625987e-05 0.000137005726403984 87 3601
2097 831289 2 0.1 80 "IP" "MO" 0.250949305517775 0.529363278555836 0.18053079912634 0.380535231842551 0.232868447099346 0.23602253960771 0.506663088796972 0.536846020792716 0.187247360376167 0.164060163696831 0.40309298657909 0.372810076104524 0.719840292224832 0.523698119926299 0.531838323199337 0.386098201817055 0.725402035113474 0 0.781125972221238 0.507674388784962 0.000231171016112323 0 0.000239299841109073 0.000158639142279978 0.27429688088281 0.999719768117854 0.21856580248575 0.492028975848136 6.99129876040063e-05 0.000280231882145648 6.89254519026382e-05 0.00013799622462111 92 3601
2098 636604 3 0.1 80 "IP" "MO" 0.24797606533496 0.526506787493552 0.180716676965358 0.383400749695814 0.226446754961198 0.235801361442159 0.494105266514873 0.521642013698311 0.192523015519329 0.175720887456814 0.416123183590104 0.38836666789505 0.710224181738317 0.513736053885693 0.548960579941501 0.396334751830842 0.726534825234948 0 0.723166487417407 0.492382836804583 0.000237364804160529 0 0.000209828294673474 0.000152107627185176 0.27315477253966 0.999691310546277 0.276551062747809 0.507316570510054 7.30374212318249e-05 0.00030868945372337 7.26215401107394e-05 0.000148485058178251 87 3601
2099 804553 4 0.1 80 "IP" "MO" 0.248983326277362 0.529319109631279 0.179148980527375 0.380544070726351 0.226748256555977 0.236950685610249 0.496088702561775 0.525043853224167 0.190902885064435 0.173885259536627 0.414100680505741 0.384809959006406 0.712682268443589 0.516590755697213 0.543937125128438 0.393394891070294 0.752570706512991 0 0.769024648110267 0.517136247509905 0.000161733869866908 0 0.000192760780673241 0.000120256893791048 0.247182268915343 0.999608348279317 0.23066007104177 0.482547790143475 8.52907017988062e-05 0.000391651720682916 0.000122520067289671 0.000195705452828814 90 3601
2100 406970 5 0.1 80 "IP" "MO" 0.248439211089247 0.528214532647167 0.179571453054818 0.381503670997334 0.230682675668941 0.236496464396295 0.501054570302889 0.528939181619127 0.189845370333 0.170409052863786 0.408587530653157 0.380824811661381 0.715618351154483 0.51900870116969 0.539825876251604 0.390716502831008 0.767570979329283 0 0.758453615116191 0.515700332385578 0.000199556165312176 0 0.000188553276833565 0.00013122923919743 0.232164776219361 0.999720512463925 0.241296642618684 0.484035259727011 6.46882860447174e-05 0.000279487536074937 6.11889882914781e-05 0.000133178648214142 82 3601
2101 556330 1 0.2 80 "IP" "MO" 0.244016767714779 0.522503089242557 0.18103067663372 0.387477683201875 0.233986903265543 0.230856211317183 0.505220161551665 0.509339677593161 0.189224264038729 0.181895888142376 0.404503986932826 0.400945884961357 0.708859882297505 0.512032356447851 0.552150828814825 0.397982520880392 0.713775409078226 0 0.670186820798906 0.463290180815992 0.000169631339345446 0 0.000182317821195497 0.000117610051898043 0.285964758316915 0.999575249262415 0.32951606270075 0.53638324685408 9.02012655136467e-05 0.000424750737585195 0.000114798679149044 0.00020896227803035 88 3601
2102 167797 2 0.2 80 "IP" "MO" 0.249121055107322 0.528385503706421 0.179994327759651 0.381427309731092 0.231470905837736 0.238246458682344 0.50823491043341 0.526919152258191 0.184594767777605 0.173355016159405 0.401872336355208 0.383039394607963 0.718838419627403 0.520945369253856 0.537944111696662 0.389032768168805 0.7411113111371 0 0.73274284700346 0.498811873927561 0.000209717079266765 0 0.000212312531284881 0.000142794351829645 0.258615253297577 0.999758539901495 0.266976779286995 0.500922729450351 6.37184860560192e-05 0.000241460098505105 6.80611782601365e-05 0.000122602270258522 83 3601
2103 744933 3 0.2 80 "IP" "MO" 0.24803560958094 0.529734956957564 0.178034809437539 0.380100358756672 0.232927632632542 0.232133951181555 0.500347569339913 0.520600712707985 0.192334975835386 0.173808510889862 0.409329935177268 0.389510536778784 0.713097193395037 0.516502636593269 0.544178296162788 0.393384917721331 0.736455442405912 0 0.705003398689097 0.484345529426924 0.000187924428035598 0 0.000170026162474289 0.000120383798695532 0.263300520831297 0.99978233138475 0.294758393921064 0.515420989001753 5.61123347552822e-05 0.000217668615250239 6.81812273640398e-05 0.000113097772628087 87 3601
2104 280101 4 0.2 80 "IP" "MO" 0.24552301030709 0.520855915385263 0.18363432867304 0.389179512029758 0.235030605541468 0.231140952148985 0.505874122378481 0.515738708173455 0.189388620408239 0.176960218493386 0.4039187993022 0.394514186301962 0.711694567997543 0.513829904567016 0.549983167574665 0.396212244949973 0.691577721628711 0 0.669658126487272 0.455373535916451 0.000183157917191146 0 0.000202708294591266 0.000128828425561435 0.308136666123368 0.999600420968085 0.330050648878988 0.544301278175513 0.000102454330729451 0.000399579031914628 8.85163391493794e-05 0.000196357482474178 90 3601
2105 852201 5 0.2 80 "IP" "MO" 0.245263970175341 0.517620537748565 0.18611899771379 0.392575803271712 0.230081605026973 0.235653898859112 0.505552322720382 0.513332886417983 0.185863657130139 0.182312833323646 0.40432708237123 0.396865059965862 0.710999474061426 0.511859207037948 0.554295488167575 0.39825635232695 0.663529854322419 0 0.699045269342613 0.460010653848462 0.000156755073867086 0 0.000201291188642824 0.000120647579333579 0.336194457969264 0.99965754629896 0.300659094608774 0.539685388552772 0.000118932634449583 0.00034245370104022 9.43448599701147e-05 0.000183310019432691 90 3601
2106 604147 1 0.3 80 "IP" "MO" 0.243220896923955 0.518296330027609 0.183998385843111 0.391758749597928 0.23240220154033 0.235525763632315 0.506863753709032 0.512305412744088 0.186482807387393 0.182972769927107 0.402960414730396 0.397870331753587 0.711148862096601 0.512137275229971 0.553453963157611 0.397903732326235 0.693915860234041 0 0.710110328615058 0.471995133161726 0.000189439049520649 0 0.000188486471726453 0.000127075571994729 0.305447020752053 0.9976567179488 0.289102276540848 0.526759164814338 0.000447679964386227 0.00234328205119992 0.000598908372368081 0.00111862645194073 89 2936
2107 141703 2 0.3 80 "IP" "MO" 0.244021790526678 0.520015861695026 0.183087957492739 0.389951520442549 0.237648196762658 0.23260085023542 0.508788159916783 0.520752580475745 0.188923825723457 0.173975474328173 0.400773815240879 0.389273913824457 0.714270837524756 0.51611907678711 0.545987257544369 0.393746322470422 0.699754795244275 0 0.725385483717295 0.474569162817194 0.000187439955412526 0 0.000175384192113977 0.000120969051645309 0.299990109374673 0.999662231556742 0.274368353308083 0.525151056603175 6.76554256397327e-05 0.000337768443257921 7.07787825078199e-05 0.000158811527985555 86 3601
2108 737578 3 0.3 80 "IP" "MO" 0.243519726679712 0.514560142939196 0.187468760723318 0.395757120920585 0.238559722385433 0.227577377787473 0.513168610921387 0.504261686999123 0.185867296985674 0.183420538594044 0.3963061214029 0.406150691698449 0.709656826852618 0.510357153980821 0.556756596303035 0.399727263589246 0.630368388189865 0 0.669711559601352 0.430983210240302 0.000147424245074974 0 0.000185224370200718 0.000109976435151871 0.369371420537993 0.99968625186791 0.330008898437618 0.568732372224681 0.000112767027067276 0.0003137481320899 9.43175908298619e-05 0.000174441099865289 76 3601
2109 742172 4 0.3 80 "IP" "MO" 0.241145375753021 0.51305542042536 0.186864822184952 0.397277340412467 0.234555614585862 0.232915153424752 0.510794422662807 0.50913974223785 0.185054344804646 0.183665690542358 0.398914860003707 0.401172293612727 0.708616143763634 0.510611449021938 0.555584857531957 0.399532008145337 0.630004822975384 0 0.673747672332352 0.435636246613585 0.000180900551740873 0 0.00026049997260095 0.000147126462967943 0.369609686580677 0.999690982266409 0.325913534483669 0.564018952069983 0.000204589892198034 0.000309017733591149 7.82932113785214e-05 0.00019767485346393 88 3601
2110 848811 5 0.3 80 "IP" "MO" 0.243422093474545 0.517120398965618 0.185096110449295 0.393060965263546 0.232063950347374 0.232590847896526 0.507290089530157 0.504508127843761 0.185899516975691 0.187299023660101 0.402600054546442 0.405941304524034 0.708076891718445 0.509344832947687 0.558294651085086 0.400851726014366 0.672779684418286 0 0.647584809860673 0.443684434600081 0.00121808453722322 0 0.00104432957486968 0.000761169401574429 0.325899740212375 0.999549454235041 0.351242849211923 0.555329279833117 0.000102490832115489 0.000450545764958966 0.000128011352534134 0.000225116165227584 88 3601
2111 478787 1 0.4 80 "IP" "MO" 0.244182417049199 0.502392889724571 0.198626317724404 0.408283101241111 0.230307996889643 0.225467410452001 0.504296850053878 0.497450506985375 0.186905843842522 0.187458584933722 0.405499619483306 0.413225423103617 0.699957824390843 0.501088187685547 0.572990746500648 0.409318910632824 0.556417715193124 0 0.612513998286703 0.391349158980416 0.000179458620792689 0 0.000203665419475114 0.000128190580989834 0.443271708207968 0.999744270230756 0.387176271673026 0.608358590489021 0.000131117978115742 0.000255729769243657 0.000106064620795689 0.000164059949573685 89 3601
2112 790495 2 0.4 80 "IP" "MO" 0.24377138741204 0.518351432754545 0.184376093828321 0.391759461582381 0.231637157983634 0.23595572579103 0.505168170339101 0.515875703438601 0.187204161072399 0.180463483990236 0.404322545884651 0.394264755043522 0.711364271186705 0.512723784223215 0.552043738890957 0.397211183941676 0.670453877768936 0 0.715443518409564 0.466302876590217 0.000156732513827807 0 0.00019723794447764 0.000118941979788214 0.329279780496689 0.999685436076319 0.284276385547898 0.533410469943941 0.000109609220546781 0.000314563923681126 8.28580980600544e-05 0.000167711486053871 89 3601
2113 543684 3 0.4 80 "IP" "MO" 0.236280966382759 0.493841633583635 0.199727689560633 0.417075134087144 0.235464406108535 0.22531872039924 0.508563544475958 0.49334235264498 0.187383991612046 0.190811099055045 0.401029142017852 0.41744461219648 0.697064092890534 0.498181271028526 0.577922780227725 0.412274091774353 0.509552168638172 0 0.576417812882089 0.359291061918531 0.00079328758553691 0 0.000606147846410783 0.000465133858756883 0.489502986721017 0.999660587230092 0.42282299579511 0.640028394532784 0.000151557055274381 0.000339412769907795 0.000153043476390801 0.000215409689928175 87 3601
2114 376877 4 0.4 80 "IP" "MO" 0.243333793134295 0.519924816820111 0.182677134124245 0.390004943926573 0.230334245420146 0.233028122432062 0.499564242780619 0.508723086050999 0.190819230010148 0.184045808667931 0.409977113616195 0.40157350768119 0.706696160986502 0.509045372835665 0.557542172802324 0.400895005332398 0.719432942156449 0 0.688057022506557 0.473686484000498 0.000194930251112178 0 0.00021335669715477 0.000137219531270623 0.280291253287249 0.999728361186842 0.311634612806628 0.526028344076792 8.08743051890257e-05 0.000271638813158233 9.50079896600032e-05 0.000147952391439707 79 3601
2115 569631 5 0.4 80 "IP" "MO" 0.242608691119153 0.513524125093953 0.187666957181007 0.396610288021985 0.230034346436367 0.232076912286194 0.506469076169775 0.502121436698461 0.184977699250674 0.18895785148199 0.403201066566621 0.408441822740964 0.704719949841714 0.507048775889272 0.561602507913671 0.403097263988933 0.669042046182035 0 0.626043570446173 0.436196938324412 0.000182868828404888 0 0.000157401312431029 0.000114705723952504 0.330665644647305 0.999670443332227 0.373680993828947 0.563504138883714 0.00010944034225541 0.000329556667773171 0.000118034412449025 0.000184217067921495 90 3601
2116 105731 1 0.5 80 "IP" "MO" 0.247279548325405 0.513915062907224 0.190955532611036 0.396327349191457 0.233321167388283 0.226904175956029 0.510721495638693 0.504935924159191 0.184149233034584 0.182382822193953 0.399098259791098 0.405407567740534 0.707504891669718 0.509629223112465 0.557487587839573 0.400526944436249 0.652664482181528 0 0.694356039617999 0.450694395867815 0.000175287088122411 0 0.000221360218245943 0.00013224010137273 0.347059947628324 0.99959572464169 0.305326458284758 0.548974104478064 0.000100283102025092 0.000404275358310458 9.61418789966024e-05 0.000199259552747801 91 3601
2117 794514 2 0.5 80 "IP" "MO" 0.243267865835655 0.514639319052273 0.187116749756572 0.395447597481544 0.233470746379977 0.228146732919744 0.505505200504055 0.498795939972485 0.188519535948521 0.188533393517392 0.404242898308806 0.4118463224303 0.704885345135377 0.505998700327469 0.564169679222484 0.404181721310878 0.691607533361105 0 0.612002578736326 0.436457113232827 0.000174057075584168 0 0.000171846800957516 0.000115620013762098 0.308130264222057 0.99974647908976 0.38771696008382 0.563277645656232 8.81453412534618e-05 0.000253520910239554 0.000108614378896042 0.000149621097179152 88 3601
2118 609640 3 0.5 80 "IP" "MO" 0.24280134017176 0.513589435251968 0.187715163611378 0.39672024716932 0.233102202939253 0.228890584185675 0.505342636542768 0.497278181498604 0.188085051103238 0.190426453991295 0.404304470482201 0.41343080442382 0.704794127296688 0.505123007903816 0.566226668705911 0.405117543346528 0.631935489162252 0 0.604211224654705 0.413651708514377 0.000208196548024596 0 0.000196064779503767 0.000135306035006569 0.367739660255849 0.99950309765163 0.395453913661665 0.5859632095461 0.000116654033873894 0.00049690234836947 0.000138796904126419 0.000249775904516575 86 3601
2119 597635 4 0.5 80 "IP" "MO" 0.239641977344855 0.500855248897164 0.196296267281691 0.409781781029037 0.228373204108787 0.228193829627397 0.501857328223995 0.493535211657353 0.187400760768405 0.193125502647846 0.408072961334067 0.417288581283038 0.696209011081039 0.498404692224645 0.576822530697942 0.41208479892854 0.571890928042801 0 0.572625464738108 0.384498242464274 0.000153743359495698 0 0.000136850145745798 9.77592890371499e-05 0.427818993640349 0.999627002199146 0.427081956235383 0.61518365351376 0.000136334957354121 0.000372997800853882 0.000155728880762953 0.000220344732928107 89 3601
2120 14002 5 0.5 80 "IP" "MO" 0.245644761954557 0.512835019948559 0.190529052119678 0.397377114680897 0.229948035362707 0.227019743786093 0.505110333298488 0.497649557176781 0.186166584776474 0.188540236663196 0.404538176872816 0.4129423358052 0.702612541103357 0.504857594142382 0.565235873559348 0.405315810354558 0.656533592126913 0 0.641579772813432 0.436561091906141 0.000208975663523214 0 0.000237493221109926 0.000149725491592299 0.343177262677029 0.999759499626185 0.358092156713725 0.563153108027694 8.01695325354615e-05 0.000240500373814618 9.05772517330224e-05 0.000136074574572653 90 3601
2121 721425 1 0.6 80 "IP" "MO" 0.242224985085444 0.510200969289363 0.190137794334736 0.400214588874366 0.230217233269373 0.22997828099753 0.504658975899876 0.494795790556178 0.186560090044395 0.193423887152101 0.405148923115451 0.415855588163207 0.702420499352346 0.502912267985718 0.570121771531232 0.407403722168685 0.598808270921991 0 0.61869307114862 0.408941337172298 0.000145009272979565 0 0.000166974276413834 0.000104655830612632 0.400944984594386 0.99978046095091 0.381044855838154 0.590815812857164 0.000101735210644024 0.00021953904909024 9.50987368117848e-05 0.000138194139924802 89 3601
2122 398916 2 0.6 80 "IP" "MO" 0.243340600971534 0.512669528729455 0.188817227533423 0.397537060904696 0.23449465251816 0.227732522797997 0.507950336329374 0.498598155593274 0.187398833008787 0.188247829501431 0.401888184423773 0.411930559514196 0.705567776287692 0.506101395441783 0.564463890043642 0.404113179397354 0.664946573921491 0 0.656337375864553 0.4410732775894 0.000167359497058343 0 0.000158143420202657 0.000108734089879727 0.334806597004152 0.999744347530018 0.343416630067659 0.558677229581543 7.94695772980702e-05 0.000255652469982438 8.78506475846517e-05 0.000140758739176847 92 3601
2123 397727 3 0.6 80 "IP" "MO" 0.247409234477126 0.517750312136367 0.187631970611479 0.392328271908692 0.227524135973093 0.229314549672609 0.498543698529117 0.502174676996394 0.18951939335485 0.186486865768915 0.411040849372536 0.408108054041031 0.704247920122828 0.505858449911274 0.563638229735244 0.40414608689386 0.687611909800077 0 0.707905595658848 0.471324870060961 0.000183245893154559 0 0.000190834992714751 0.000126316794297966 0.312122347664262 0.999713461902837 0.291827036546167 0.528402116717297 8.24966425063157e-05 0.000286538097162573 7.65328022704409e-05 0.000146696427444525 79 3601
2124 189224 4 0.6 80 "IP" "MO" 0.244709518996148 0.514962563633598 0.187956428723283 0.395119431595881 0.229295020191769 0.225268648699057 0.493672202305166 0.498355542183764 0.195382222030634 0.186425239695153 0.416075713112436 0.412164330290079 0.699273187886974 0.502009510568401 0.569763890449069 0.408128098869214 0.673456845017781 0 0.657209771165803 0.446581712493535 0.000190151793490072 0 0.000188359205317136 0.00012699386050576 0.326266835682194 0.999773042984212 0.342524898073718 0.553161754949282 8.6167506534637e-05 0.000226957015787865 7.69715551617769e-05 0.000129538696676483 85 3601
2125 142285 5 0.6 80 "IP" "MO" 0.241700121860611 0.512113565976336 0.188044516669959 0.398153701026104 0.233021125209826 0.23026896501512 0.504825069657096 0.500629568253093 0.188663615637438 0.188679179241796 0.404911651684659 0.409896141915763 0.704990212085557 0.50553989725538 0.565387311549194 0.404655999062306 0.637661048636636 0 0.651068949646032 0.430994805533401 0.000145943388040991 0 0.000156086436903509 0.000100955742069881 0.362099129408933 0.999741693716584 0.348665873237811 0.568750965815439 9.38785663892502e-05 0.000258306283416257 0.000109090679253574 0.000153272909090348 88 3601
2126 378118 1 0.7 80 "IP" "MO" 0.244208615017909 0.510908382702046 0.191014795627229 0.399293619447844 0.230519483971394 0.226898810195704 0.50516577495059 0.493785571198606 0.18632579686668 0.191677091298441 0.404440725698071 0.41682978708484 0.701626909185008 0.503025761796377 0.569017683792349 0.407135149493282 0.655314864245253 0 0.641766914730049 0.43547979690044 0.000160887405117267 0 0.000169577152315083 0.000110808906652594 0.344423635648481 0.999753767916512 0.35796256540627 0.564260799892944 0.000100612701148432 0.000246232083488291 0.000100942711365778 0.00014859429996279 77 3601
2127 543537 2 0.7 80 "IP" "MO" 0.240478233242765 0.508424432731447 0.190202754212197 0.401829798014235 0.233558844779109 0.223518595958492 0.496457210127904 0.492982516996527 0.196393267497683 0.189516634587813 0.413507617205277 0.417780198096539 0.697555673980366 0.498986524854857 0.576112656297694 0.411358737514001 0.656286053790676 0 0.605991672189559 0.420020325724548 0.000164898113380831 0 0.000182099692555621 0.000115105551488287 0.343459142963055 0.999770529935198 0.393727325423278 0.579724964299044 8.99051328881021e-05 0.000229470064801958 9.89026946076776e-05 0.000139604424920549 90 3601
2128 802797 3 0.7 80 "IP" "MO" 0.238426367710554 0.501321479942911 0.194842525209313 0.409450956573972 0.238919970222917 0.222927118197307 0.511734000981454 0.490497482499693 0.187553720112399 0.191069187639487 0.397929565756841 0.420242600471397 0.700273456130778 0.500906281205273 0.573465432961199 0.409509213728849 0.527846581638456 0 0.618758849122556 0.377067487573843 0.000117069962777168 0 0.000164610592163133 9.23670265564047e-05 0.471916018992786 0.999709595668809 0.38096460614733 0.622664564446856 0.000120329405981106 0.000290404331190708 0.000111934137951753 0.000175580952744116 85 3601
2129 857014 4 0.7 80 "IP" "MO" 0.239710398721347 0.502183347360931 0.195055128270453 0.408275422582187 0.227648368823448 0.225505244003412 0.499505925126396 0.483842515080974 0.188752399481844 0.19917958953706 0.410099373383003 0.427092782670181 0.692864011548207 0.494807549289926 0.582987117289357 0.415553509802159 0.603246627124919 0 0.575384152996024 0.395909431212865 0.000139855198619544 0 0.000168645992299035 0.00010328713341815 0.396308759100648 0.999587234770809 0.424252333172908 0.603682880470151 0.000304758575812795 0.000412765229191422 0.000194867838769108 0.000304401183565611 88 3601
2130 660826 5 0.7 80 "IP" "MO" 0.242025391788918 0.506023630043846 0.193663456176303 0.404393884904911 0.228837246608576 0.222789539927165 0.498941550806881 0.484392640093703 0.190220587392412 0.196398227350777 0.410790705795175 0.426577984250803 0.693652178324659 0.496172523443213 0.580282270919492 0.414224661170884 0.612513974168832 0 0.562569080997569 0.394232519458204 0.00015915069287883 0 0.000399074980552462 0.000183878785298083 0.387229388062763 0.999734329055314 0.43691110543356 0.605423107521936 9.74870755254763e-05 0.000265670944686136 0.000120738588318567 0.000160494234562257 91 3601
2131 37419 1 0.8 80 "IP" "MO" 0.239147328796302 0.503852489532625 0.193126115335993 0.40658517327721 0.226371651309734 0.224742854127699 0.49647939499379 0.48006320701413 0.190417795329314 0.201773441189628 0.413151900024507 0.430812066724505 0.690261834233735 0.493049595825371 0.585317351854935 0.417295736162029 0.601430393563838 0 0.587701615096553 0.399590593653027 0.00017651346656218 0 0.000163016489473608 0.000114183306859558 0.398278678628276 0.999673831022617 0.411974300719143 0.600096084958089 0.000114414341323465 0.000326168977383395 0.000161067694830498 0.000199138082024809 88 3601
2132 647401 2 0.8 80 "IP" "MO" 0.238138581325698 0.500843977966742 0.195031764081804 0.409779253963856 0.23760371600061 0.224287630371112 0.512300042274174 0.487058123920306 0.185863775780646 0.195212192199337 0.39727408463988 0.423675928830619 0.700029927697419 0.499766559140648 0.576107732061786 0.410563297381841 0.563513230953057 0 0.61173589436151 0.388158960587043 0.00015113116973869 0 0.000167695868020282 0.000105269411160856 0.436231325081635 0.999781610185764 0.388005422716136 0.611597104101142 0.000104312795568283 0.00021838981423607 9.09870543337449e-05 0.000138665900654618 85 3601
2133 840101 3 0.8 80 "IP" "MO" 0.240405054705162 0.503566131031298 0.194418314097339 0.406763583314586 0.230013391732877 0.223289108257303 0.503939118131303 0.482768872419095 0.187373825846472 0.198159952425801 0.406081214377762 0.428080330933955 0.693707554695342 0.496433615817906 0.579952092369613 0.413993438690561 0.636900891031555 0 0.605576042629241 0.41586851194916 0.000215731935091557 0 0.00015675078459475 0.000125239443455964 0.362750318663454 0.999693537774965 0.394123759659454 0.583812410747661 0.000133058369900108 0.000306462225035146 0.000143446926709914 0.00019383785972248 92 3601
2134 743409 4 0.8 80 "IP" "MO" 0.242735639214892 0.502860203575001 0.197079374917583 0.407726904114348 0.229676524775425 0.22347477173241 0.503504709054437 0.483649111908097 0.186847120382604 0.19761579572317 0.405951297817537 0.427347650095089 0.695886935722727 0.496345946691675 0.581542291023357 0.414027695073205 0.572739196786049 0 0.554621640205592 0.377927969931521 0.000132338759252499 0 0.000132647296031385 8.87727186338476e-05 0.426996242521374 0.999547961293237 0.445116288193304 0.62174641230721 0.000132221933324846 0.00045203870676324 0.00012942430507183 0.000236845042634912 86 3601
2135 441577 5 0.8 80 "IP" "MO" 0.24010708345462 0.508250769106422 0.190061481142005 0.402061372415518 0.229002126398144 0.225376546165755 0.498204297921293 0.486301335061831 0.191160616776193 0.196834972439047 0.411533035064352 0.424557917086455 0.694485756018519 0.497182691197103 0.578057070357246 0.41314798349408 0.641330375718694 0 0.586403292066105 0.411750616261395 0.000174797551179149 0 0.000161813496741766 0.000112870786387201 0.358401248978144 0.999725375794418 0.413326821658868 0.587978454055725 9.3577751983349e-05 0.000274624205582289 0.000108072778284971 0.00015805889649251 90 3601
2136 239222 1 0.9 80 "IP" "MO" 0.229632783865899 0.483626948324965 0.203259579785862 0.427422814152348 0.235661691528142 0.218704925152004 0.512076847985633 0.466975893342542 0.184680508723376 0.208267018265458 0.397472405547495 0.444328772568926 0.683999400546045 0.486955796565122 0.596207106774695 0.423710741910685 0.487275713025716 0 0.515243081692718 0.329292731306834 0.00189722862543595 0 0.00163442539607961 0.00116262245783803 0.510687732281834 0.9997103700229 0.482992495165802 0.669356814654725 0.000139326067013458 0.000289629977099652 0.000129997745400424 0.000187831580603246 88 1739
2137 674413 2 0.9 80 "IP" "MO" 0.24051003060256 0.498429555285025 0.199082973219709 0.412182892119127 0.234359443565422 0.221805278043283 0.515531725043999 0.478221247875733 0.18090351855536 0.200769964330452 0.394178590667483 0.432637416397721 0.696674752211266 0.496895271740807 0.58075645610552 0.413529291781394 0.580052102149488 0 0.626810901488186 0.400673245587703 0.000215086772663299 0 0.000214560936007765 0.000142855196616212 0.419328595187714 0.999179388146177 0.372561348142179 0.598637301141234 0.000404215890134293 0.000820611853823166 0.000413189433627127 0.000546598074446725 84 3601
2138 625649 3 0.9 80 "IP" "MO" 0.230193419957159 0.477665643793094 0.209349254766395 0.433794495702208 0.233794708609582 0.217222738362991 0.506919301156222 0.469542874972189 0.187334936881694 0.204647746348292 0.402409363804552 0.441958803498483 0.681210866929732 0.484128066784814 0.601331937996381 0.426666940845899 0.395348793183958 0 0.44949600252617 0.277557432897584 9.26079476920034e-05 0 9.42399916479964e-05 6.1479542266127e-05 0.60435605607349 0.999668137668247 0.550244996932686 0.722146437537573 0.000202542794859988 0.000331862331753036 0.000164760549495565 0.000234650022576782 78 3601
2139 579185 4 0.9 80 "IP" "MO" 0.23667538128513 0.491922502864254 0.201999205484527 0.418952462576445 0.232064761773273 0.214129417106184 0.503234811927196 0.464094221542248 0.189258423001273 0.206707227825958 0.406415824705264 0.447512460428674 0.682869560164587 0.486085411369288 0.597964856311758 0.424650566825725 0.527443911318788 0 0.430516580295326 0.318192399147093 0.000108847355773293 0 0.000103962478223565 7.04321863294828e-05 0.472290699746869 0.999682974790197 0.569194171110931 0.681517194461846 0.000156541578569716 0.000317025209803036 0.000185286115519045 0.000219974204732021 88 3601
2140 491089 5 0.9 80 "IP" "MO" 0.236900259221085 0.499387837256525 0.195310370670028 0.411214215515576 0.229593678363688 0.216220310138715 0.500212190705523 0.463822390387047 0.190084860159639 0.208842440006695 0.409671759607559 0.447633084671373 0.682714247723487 0.48738500763525 0.594237670836362 0.423295279457266 0.576420241232555 0 0.465151446646509 0.3475457818403 0.000836194758990855 0 0.00490252023001535 0.00185168238722681 0.422612124690302 0.999655549317351 0.529771037501224 0.650385740766306 0.000131439318151925 0.000344450682649258 0.000174995622250897 0.000216795006166832 92 2454
2141 464358 1 1 80 "IP" "MO" 0.235152389991422 0.48562349226205 0.20625774578058 0.425497323369045 0.236714469995549 0.209609475707125 0.511006819001962 0.457560444315507 0.186430624227609 0.208167133817912 0.398469467672106 0.454054821730331 0.681476335694097 0.484409913846912 0.600855503826101 0.426352442423676 0.475728613294173 0 0.458871157849074 0.306183273759771 0.00245116014262107 0 0.00253015092057365 0.0016289835146828 0.521667369026702 0.999708460493967 0.538444467911241 0.691986559817497 0.000152857536503402 0.000291539506033161 0.000154223319112158 0.000201182908049126 87 2701
2142 677941 2 1 80 "IP" "MO" 0.219116302807339 0.453249891156766 0.222426534545352 0.459366043028323 0.238946468514487 0.200949295989697 0.515686229488267 0.425375336619835 0.184040921897747 0.230524027821365 0.393663926783157 0.487516311687291 0.659012067311523 0.463996104836401 0.636991484264464 0.44766506112925 0.133885936390929 0 0.147186282313437 0.0900268467034737 3.78778012789599e-05 0 4.34080101009099e-05 2.60149978479788e-05 0.865830687591727 0.999749876545675 0.852516578955369 0.909697442593934 0.000245498216065071 0.000250123454325056 0.000253730721092546 0.000249695704743857 84 3601
2143 348068 3 1 80 "IP" "MO" 0.229487229909562 0.477220625154877 0.209174153626264 0.434266183846527 0.23293936284282 0.214156217438088 0.50683725777723 0.459127741886466 0.186892022502731 0.211213583408717 0.402800447725738 0.452478884765696 0.676582810190469 0.480428971030253 0.607279759537712 0.43051846530948 0.391356130684612 0 0.42812815889845 0.269082692159261 9.15778751111553e-05 0 0.000116950697432104 6.83051040632319e-05 0.608244165905722 0.999521438287456 0.571408219929325 0.730470253936843 0.000308125534555486 0.000478561712543568 0.000346670474792685 0.000378748799832053 86 3601
2144 119206 4 1 80 "IP" "MO" 0.233185731084061 0.492606282927184 0.19816813395643 0.418218625565717 0.231792429808726 0.217659589452688 0.501364233755639 0.470299194110665 0.190944204640282 0.204356994154558 0.408759715002782 0.441262265916636 0.682637750345476 0.48770842210043 0.59346933275127 0.423156325305364 0.561433410928278 0 0.482524073334263 0.346024206223637 0.00014038880164733 0 0.000138463074040846 9.22272674366172e-05 0.438316966703665 0.999752735192962 0.517206077302 0.65372049200695 0.000109233566409748 0.000247264807037721 0.000131386289696237 0.000163074501975643 91 3601
2145 193096 5 1 80 "IP" "MO" 0.226553582182808 0.471348312906913 0.212156302388229 0.440413694296332 0.227333688372092 0.210020713245433 0.502361565434781 0.441967696675944 0.186488232345243 0.223699519185096 0.407254025127882 0.470210782315975 0.663907983800333 0.470979916051736 0.622344053918568 0.440256440503657 0.369354493716117 0 0.368058692127818 0.243324710126319 0.000106524241535253 0 0.000121724766865283 7.51451823431183e-05 0.630171201106659 0.999485900605377 0.631501068954014 0.756198319178715 0.000367780935688976 0.000514099394622993 0.000318514151303198 0.000401825512623138 90 3601
2146 99499 1 0 90 "IP" "MO" 0.250420957905536 0.528565635331372 0.180773107429798 0.381252881797997 0.227481469322589 0.234680820790752 0.500749884747746 0.521378909422363 0.187627751765805 0.175125213750595 0.409200440695998 0.388632791328539 0.712583248018876 0.516719180246591 0.543526072946199 0.393223181631955 0.742942339455949 0 0.695011515660982 0.488809090981797 0.000291989675812369 0 0.000229140402644716 0.000177637599186384 0.256681582651275 0.999717525228094 0.304678946243216 0.510866744974512 8.40882169636244e-05 0.000282474771906207 8.03976931566167e-05 0.000146526444504714 79 3601
2147 396595 2 0 90 "IP" "MO" 0.254102232956743 0.530315908498888 0.181972088719473 0.379564470970099 0.229018325036453 0.233685283662766 0.50206287596501 0.531548455251815 0.187871293267013 0.166435727695745 0.407600112178841 0.378246075813766 0.716805841655961 0.520919364360876 0.536279109682231 0.388879036665066 0.716918427393014 0 0.743809647624846 0.495184070121562 0.000219338716216275 0 0.000253263747769151 0.000159852387216013 0.282790460312818 0.999746906818545 0.255870945686902 0.504527843445413 7.17735779515878e-05 0.000253093181454822 6.61429404823379e-05 0.0001282340458088 88 3601
2148 866126 3 0 90 "IP" "MO" 0.253363876436254 0.536030174013073 0.176692648728982 0.373561349807669 0.232627183763302 0.235085884865245 0.504319438677984 0.53725399773018 0.188908147420211 0.163094394391913 0.405390157221548 0.372323851429739 0.721076945064801 0.52532166123804 0.528695190541106 0.384326253495557 0.782743617951894 0 0.784823520287874 0.529282875582951 0.000328374644483766 0 0.000230659062137284 0.000190004324086603 0.216857752355138 0.999737212524853 0.21488225923796 0.470396530023792 7.02550484833909e-05 0.000262787475146935 6.35614120286955e-05 0.000130590069170304 90 3601
2149 20577 4 0 90 "IP" "MO" 0.250542698564275 0.530856456494772 0.178938982787646 0.378910474547567 0.228615670106523 0.236415592512754 0.504022070235983 0.529184577563137 0.185838124662639 0.170257709360544 0.405819366312151 0.380540129884743 0.715573961183552 0.521114019679441 0.535034816810829 0.388681523349245 0.74203401220296 0 0.751445447746549 0.50682327185655 0.000205805106398697 0 0.00030614869035121 0.000172788519705874 0.257699184833948 0.999753445693151 0.248190631170911 0.492884411355065 6.09978566942185e-05 0.000246554306849075 5.77723921892098e-05 0.00011952826867927 86 3601
2150 319730 5 0 90 "IP" "MO" 0.251350845798089 0.535972774985813 0.175312367472312 0.373633623583139 0.230080529471884 0.238158984369359 0.503699087999368 0.53367735777606 0.187392175147459 0.167920426860286 0.406200559546226 0.376010536280381 0.719590359639332 0.524123921311335 0.530624969480058 0.385626255032159 0.784734066324081 0 0.771250299866629 0.527853447960674 0.000201363407059959 0 0.000198929876009734 0.000135786456264124 0.215002423281446 0.999665185383075 0.22847210473724 0.471855455275488 6.21469874129294e-05 0.000334814616924954 7.86655201216361e-05 0.000155310307574385 90 3601
2151 41701 1 0.1 90 "IP" "MO" 0.246178477528963 0.525812644711282 0.179929202504212 0.384101325966864 0.229024778436406 0.237548499719361 0.49997019307382 0.525136253112911 0.189706692537743 0.174225246501135 0.409964385826105 0.384754673357123 0.71275175568473 0.516598748192045 0.543861141543089 0.393335283319576 0.719965387650388 0 0.736614867241038 0.492928453990185 0.000188366076345065 0 0.000203014239373454 0.000132387926411152 0.279776081848445 0.999717410293823 0.263114015043245 0.506801058492276 7.01644248222147e-05 0.000282589706177244 6.81034763439111e-05 0.000138099591128005 87 3601
2152 251924 2 0.1 90 "IP" "MO" 0.249924771185173 0.534404145517695 0.175609070163348 0.375258790996393 0.230085830408944 0.235454809770093 0.500051243228415 0.524639039318336 0.1905122740605 0.173048028672109 0.409747526040427 0.385248995963359 0.71546541136421 0.519343686251217 0.539169372895957 0.390458389576813 0.766192075232103 0 0.735215119176585 0.508110119709271 0.000357219378942118 0 0.000255577425193705 0.000208246480312258 0.233372721651604 0.999719931280646 0.26445619875778 0.491539867509295 7.79837373503068e-05 0.000280068719354014 7.31046404406641e-05 0.000141766301121598 89 3601
2153 413549 3 0.1 90 "IP" "MO" 0.249464965581726 0.525351410874744 0.182817546341328 0.384613564023956 0.229693887027146 0.233439185981214 0.497572146144113 0.52718873664381 0.192095245726209 0.169650591520185 0.412226643497855 0.382691033136845 0.712598038590086 0.516249320206057 0.544563383587722 0.393649898467822 0.712803963764342 0 0.740863495912378 0.490800704201245 0.000189754469663492 0 0.000181456307942114 0.000125505945682794 0.286917642041099 0.999387290433421 0.258813991702408 0.508798073183286 8.86397248952736e-05 0.000612709566579154 0.000141056077272019 0.000275716669786126 87 3601
2154 57156 4 0.1 90 "IP" "MO" 0.247370503444578 0.527701296444034 0.179250184328483 0.382198567501291 0.231665162540118 0.231304890799837 0.496068767511916 0.519970460274302 0.195243972889015 0.173619864793046 0.41395178661473 0.389940661680412 0.710340556784533 0.514107816375608 0.548114022010544 0.395859515775905 0.723928703184925 0 0.736141045066393 0.490459005537931 0.000186022875293153 0 0.000175048181224797 0.000121441817269501 0.275813181230636 0.999658082929013 0.26362166355518 0.509262162825803 7.20927091460083e-05 0.000341917070986853 6.22431972029023e-05 0.000157389818996839 90 3601
2155 425039 5 0.1 90 "IP" "MO" 0.245904311772492 0.521491811236979 0.183410220903037 0.388659959233387 0.228781188577344 0.239768042073955 0.502625460696611 0.528938976331795 0.187096054442615 0.172762641356435 0.407246302487334 0.380781489285508 0.714453542423791 0.517342329584601 0.543268916702087 0.392595730826099 0.667928648295895 0 0.772447597212256 0.487994419518547 0.000205561518055161 0 0.000224674329651905 0.000145817071119746 0.331780274933366 0.999788381131411 0.227274317304975 0.511744416408219 8.55152526841999e-05 0.000211618868589059 5.34111531173141e-05 0.000115347002114228 89 3601
2156 313828 1 0.2 90 "IP" "MO" 0.246949194725383 0.529616785275795 0.177409770219295 0.380205840491357 0.239316088128656 0.232168569959398 0.509261488904723 0.526811450426761 0.190182124096959 0.168976347556919 0.4003920663657 0.383136110661171 0.718433852813437 0.521382463745833 0.536568241873173 0.388442853696612 0.731938845105275 0 0.734001751656752 0.487770246305317 0.000162884699399051 0 0.000177857347074506 0.000113229536322414 0.267786836301266 0.999624443804724 0.265727211884235 0.511922629805209 0.00011143389405988 0.00037555619527606 9.31791119385557e-05 0.000193894353152073 87 3601
2157 330167 2 0.2 90 "IP" "MO" 0.243700369637201 0.514745976579951 0.187420954813427 0.395541875095458 0.232230967056283 0.234333600024825 0.509243575572662 0.51152539109863 0.184399560424573 0.18293146631866 0.400440330652403 0.398906420903242 0.710264936718309 0.511429788810955 0.55475198155666 0.398729348971491 0.649969310197328 0 0.624107834197203 0.42854323025951 0.00016739989428679 0 0.000211043850110532 0.000126959712632647 0.34975813310588 0.999715870498759 0.375568988618358 0.57116372998406 0.000105156802506162 0.000284129501240712 0.000112133334327745 0.000166080043797395 90 3601
2158 844830 3 0.2 90 "IP" "MO" 0.245453538944661 0.520364301553128 0.184024664388614 0.38975265317609 0.231312402781505 0.234973867693902 0.505928771849804 0.517718895954485 0.186586854466042 0.178334751084473 0.40374946101831 0.392470067928754 0.711739809420068 0.514314634900381 0.548946269939129 0.395699893459451 0.673413685113316 0 0.673684562826668 0.453893711975056 0.000161900032535075 0 0.000246595693227289 0.000137026628139462 0.326320604105548 0.999643884414379 0.325965498231993 0.545783324775198 0.000103810748600285 0.000356115585621323 0.000103343248111349 0.000185936621606455 87 3601
2159 83768 4 0.2 90 "IP" "MO" 0.245602546264902 0.52684638155473 0.178639699369648 0.382981293192747 0.226833082235053 0.239629130888849 0.49535455529675 0.527736978446288 0.191673130410991 0.173623816597885 0.414445576900141 0.382005241638549 0.712064759388804 0.516282360617633 0.543936646378525 0.393527260181291 0.736695256312366 0 0.791123027450378 0.51870335164922 0.000225124136481065 0 0.000204516827587391 0.000146016333036495 0.263018728145316 0.999768073825209 0.208621635903195 0.481038270216667 6.08914058370993e-05 0.000231926174790475 5.08198188389827e-05 0.000112361801076597 87 3601
2160 503299 5 0.2 90 "IP" "MO" 0.248757005534687 0.528247116579195 0.179864015288985 0.381542230020152 0.230093750507814 0.234869201491265 0.503130707159893 0.519543926190856 0.187874155354991 0.176751743028312 0.406659572156056 0.390567111459977 0.713719957533765 0.516603318775374 0.544489913672287 0.393316297464585 0.745165072175254 0 0.694684017828502 0.487242353034237 0.000274708420046118 0 0.00017532855062393 0.000153076196369505 0.254488186364136 0.999703708848974 0.305067532173604 0.512459551402428 7.20330405648537e-05 0.000296291151026032 7.31214472701461e-05 0.000145019366966224 90 3601
2161 554392 1 0.3 90 "IP" "MO" 0.244316525224012 0.521954560254156 0.181820757081167 0.388065574585708 0.2326037248787 0.23671099930341 0.503056961760885 0.521616259849211 0.189953132651834 0.176393316936094 0.406662850080359 0.388365118263515 0.713631249406123 0.515120762101214 0.548167206669095 0.394806276126996 0.689346028822877 0 0.745079233225073 0.48214000793285 0.000150741482257439 0 0.000171988606676915 0.00010843018450401 0.310427384030428 0.999759144871125 0.254676911495993 0.517623017977388 7.58456644368177e-05 0.000240855128874712 7.18666722575254e-05 0.00012854390525863 89 3601
2162 153797 2 0.3 90 "IP" "MO" 0.247230095116131 0.5220702133418 0.183812213851656 0.387875173662149 0.230627362330978 0.231727654368778 0.501025581621975 0.517201955347832 0.190078593106224 0.176212153888391 0.408637505995569 0.393013179003067 0.709585111815887 0.513044081005754 0.550102960846272 0.396915830529027 0.712813874908455 0 0.684920533191159 0.47100026935923 0.00018396266980721 0 0.000176933536946773 0.000121610810363228 0.286937855379418 0.999726936267261 0.314820582180394 0.528739905502703 6.43070423194653e-05 0.00027306373273931 8.19510915006528e-05 0.000138214327703201 89 3601
2163 55373 3 0.3 90 "IP" "MO" 0.246715478667701 0.516380207589583 0.188365928163678 0.393851153860472 0.228691414985999 0.231566527754179 0.502581145534788 0.505923766655333 0.186880847500879 0.185278568901988 0.406913277742004 0.404500257705277 0.706973421407878 0.507964249486827 0.560525344566545 0.402106836649272 0.657664669475678 0 0.656249613826152 0.443824106228032 0.000208446467176737 0 0.000240919871697397 0.000151452961229326 0.342037688722016 0.999736931539908 0.34342049770714 0.555878907193489 8.91953351291227e-05 0.000263068460091897 8.89685950112815e-05 0.000145533617250252 86 3601
2164 133989 4 0.3 90 "IP" "MO" 0.244046041824692 0.514373060732887 0.188116041194364 0.395882257793279 0.231678205315532 0.233548147546175 0.506853042015356 0.512782003026693 0.185821968485011 0.181330976451479 0.402838472579928 0.397552146667371 0.7092723946864 0.511015774451619 0.555268986130854 0.3990985840997 0.635797380617929 0 0.659439421431068 0.43543067150942 0.000136453878562881 0 0.000156739588553717 9.84557565366927e-05 0.363929286211209 0.999209705332559 0.340120667256202 0.564071954685519 0.000136879292299229 0.000790294667440767 0.000283171724176099 0.000398918048524751 89 3601
2165 430399 5 0.3 90 "IP" "MO" 0.245319090498646 0.525334438208917 0.179704728899767 0.384587875036683 0.233371659918837 0.235933616098852 0.50772449211495 0.518025999036432 0.186577753278621 0.178702530445739 0.401994281423939 0.392083802097879 0.714624366516336 0.51670134949411 0.544985012624127 0.393233552178687 0.712555127592109 0 0.711781331790595 0.478824517151164 0.000229810157701179 0 0.000294660306933999 0.000175905477831916 0.287134083564597 0.999727836060292 0.287849095884722 0.520857956514271 8.09786855928363e-05 0.000272163939707629 7.49120177492991e-05 0.000141620856732327 91 3601
2166 766256 1 0.4 90 "IP" "MO" 0.246364815460752 0.521219340100048 0.183871601968988 0.388731341890877 0.23375905480577 0.23445647559254 0.509652070392077 0.517377216366999 0.185378018815642 0.178039257162299 0.399919236819493 0.3926522010721 0.714580345859062 0.515647548276244 0.547288877946929 0.394226169100039 0.708331051615781 0 0.744417112249419 0.487827455011972 0.000851273852148897 0 0.00100505099231173 0.000622468400267299 0.290698290373428 0.999599659728081 0.254435412386445 0.5113309847947 0.000119384158642082 0.000400340271918877 0.000142424371824182 0.000219091793060645 87 3601
2167 406557 2 0.4 90 "IP" "MO" 0.246107565787585 0.519101073285053 0.185454087811489 0.390964733535385 0.234474696060653 0.227260049900882 0.505063099495527 0.503857218203486 0.189874439086895 0.183545101640488 0.404928759082068 0.406612313726073 0.70784231174912 0.50906676925494 0.558873628538872 0.401129352515721 0.6924839668575 0 0.65340129551528 0.450105215789394 0.00037900679129555 0 0.00135811733080499 0.000567906211052816 0.307043365909538 0.999702253989045 0.345141774787866 0.549163830962821 9.36604416668858e-05 0.000297746010954639 9.88123660497148e-05 0.000163047036732703 90 3601
2168 282163 3 0.4 90 "IP" "MO" 0.244548885183616 0.506664776732207 0.195165854082346 0.403887280712981 0.231108639344956 0.228166537954563 0.508134094094359 0.500440553973581 0.184335310481766 0.187158466852446 0.401364555053821 0.41016960367173 0.703824062483135 0.504710614734587 0.566659631416558 0.405536862977057 0.598011143387039 0 0.620281965537785 0.408755966935941 0.000135157712239638 0 0.000278377098174477 0.000137208715250804 0.40174507039841 0.999770126618057 0.379343173923024 0.590962299894829 0.000108628502311247 0.000229873381943238 9.64834410162987e-05 0.000144524453978811 89 3601
2169 847298 4 0.4 90 "IP" "MO" 0.245683125486413 0.522359546716929 0.182361223695372 0.387497492653622 0.232507767456897 0.231704323158023 0.501011501053169 0.511984612726816 0.191531204395039 0.18039430884341 0.409228497854144 0.39835140905753 0.709895216101333 0.511457471948837 0.55428673693382 0.39870931351538 0.739698282640444 0 0.664147764001354 0.471990437051131 0.000171146747928698 0 0.000134320490040925 0.000102894787176998 0.260028481576487 0.999708834638459 0.335622274700496 0.527744553504559 0.000102089035139468 0.000291165361540777 9.56408081094705e-05 0.000162114657132694 90 3601
2170 11394 5 0.4 90 "IP" "MO" 0.248610159695627 0.52127038255933 0.185596923843099 0.388857600185197 0.233073974909116 0.231219458005472 0.511957165924258 0.509913561744278 0.182889388559586 0.181757599467344 0.397806142733928 0.400390027087221 0.712903592610215 0.514129967767936 0.550243911870029 0.395957336453341 0.67690581486814 0 0.683876119196868 0.457532975635626 0.000211105659834247 0 0.000206876934345812 0.000140611870768279 0.32280448380549 0.999739971151005 0.315825034784568 0.542184070124883 7.85956665361445e-05 0.000260028848994982 9.19690842173957e-05 0.000142342368722679 88 3601
2171 431724 1 0.5 90 "IP" "MO" 0.249514032257919 0.521958011269886 0.185632263507883 0.387984437763555 0.229668269953441 0.231160648614975 0.499849882914859 0.513892948857312 0.190263012237677 0.178349138970363 0.409881705636292 0.39621943236302 0.710342950826334 0.511561372871816 0.554244414715923 0.398389833236871 0.712994976611678 0 0.727574400032537 0.486221368431186 0.000216046423562978 0 0.000258874164586263 0.000159818087279785 0.286720815388942 0.999754419390727 0.27209873121829 0.513493097277393 6.81615758166039e-05 0.000245580609272743 6.79945845869263e-05 0.000125716204141155 77 3601
2172 776405 2 0.5 90 "IP" "MO" 0.247139005606012 0.515861169956545 0.189019721761155 0.394287817006064 0.227355902049694 0.227857830292811 0.495602402442175 0.501839644405921 0.19188101983719 0.185717904745016 0.414044205433341 0.408711658381145 0.702352737948517 0.504222222008816 0.566618646343361 0.405911250383578 0.673530859694115 0 0.622768722363764 0.438191248626662 0.000183321640173853 0 0.000158107654495632 0.000115569505978075 0.326191333602872 0.999748918835147 0.376970508666307 0.561545156553609 9.44850628399612e-05 0.000251081164852767 0.000102661315433917 0.000148025313751557 87 3601
2173 748845 3 0.5 90 "IP" "MO" 0.245577196742934 0.517892994604837 0.186140303350365 0.392166286012755 0.231794414111392 0.226115260531257 0.496132235461859 0.504039942693248 0.195243513261883 0.18245496947568 0.413899374554051 0.406308952776365 0.703486871385583 0.505716395687609 0.563838786087928 0.404450963471997 0.691494893785868 0 0.681680201380116 0.459704157378851 0.000270597523374504 0 0.000281962979650155 0.000184780904197899 0.308119834014592 0.999699699935457 0.317953243070102 0.539944682404837 0.000114674676165502 0.000300300064542536 8.4592570132491e-05 0.000166379312113767 87 3601
2174 53316 4 0.5 90 "IP" "MO" 0.240706211943701 0.508183189632991 0.190617331782839 0.402168691591205 0.235996135088753 0.228030495837546 0.506321312607161 0.503940633392316 0.189857957198203 0.184133847054758 0.403564407494226 0.406572424311484 0.70473284287 0.505817291326765 0.5646091360358 0.404452636767396 0.629042729118307 0 0.63598807184694 0.420469150430495 0.000136511005996225 0 0.000173874375697227 0.000102850864406047 0.370715886362034 0.999695900067812 0.363742059185892 0.579259228526089 0.000104873513663199 0.000304099932188155 9.59945914707754e-05 0.000168770179009987 91 3601
2175 747534 5 0.5 90 "IP" "MO" 0.247627536233105 0.518366925910151 0.187306757128967 0.391676781928701 0.234323317630906 0.227216459950736 0.510381682333225 0.503157521519981 0.18513946334715 0.184065296868795 0.399230493468755 0.407305903333975 0.709167313814747 0.510345865788571 0.556511517344912 0.399714866526095 0.693438378360111 0 0.659969155326141 0.453320519722776 0.000204776693876689 0 0.000180212372075953 0.000129158121323763 0.306277077356784 0.99969894865575 0.339760368630538 0.546393989473585 7.97675892281081e-05 0.000301051344249787 9.02636712450318e-05 0.000156332682315108 86 3601
2176 197417 1 0.6 90 "IP" "MO" 0.240796792492388 0.512154761918294 0.187349068478686 0.398056661856003 0.230880651509283 0.234612832988687 0.505051082506966 0.505022903503307 0.186845003605154 0.188459077185858 0.404822095369846 0.405448108387702 0.706290276990358 0.507070819303985 0.562653149269698 0.403137028252944 0.658155446282165 0 0.651759990276132 0.440559823013602 0.000501385858867854 0 0.000354921063981663 0.000288582189030364 0.341225775514601 0.999718575838765 0.34778081327799 0.558984858271144 0.000117392344365805 0.000281424161235172 0.000104275381896254 0.000166736526224236 90 3601
2177 345538 2 0.6 90 "IP" "MO" 0.247371316776954 0.517463397177815 0.187834685351862 0.39261906050702 0.232103010603245 0.233331312427414 0.509595794761124 0.510168607999094 0.183859174405269 0.182992596107797 0.399906604694073 0.399935198192676 0.712805639807612 0.512091298979908 0.554686455864927 0.397827142304269 0.67572331128826 0 0.747682396893045 0.478859344807799 0.00013988028169963 0 0.000169057969043406 0.000103803680080938 0.324047791139794 0.999670149955146 0.252065467267606 0.520871218176532 8.90172902463185e-05 0.000329850044853732 8.30778703054253e-05 0.000165633335587732 87 3601
2178 696274 3 0.6 90 "IP" "MO" 0.246138390030389 0.514599297109483 0.189317072140763 0.395595420520298 0.230150447936148 0.231572507685725 0.50763958116469 0.504471076342878 0.183961647433725 0.186447683470754 0.401836781611876 0.405960511648979 0.707861345652262 0.508584702407963 0.559726403045242 0.401474208173358 0.649922284922944 0 0.671140052028925 0.445208500181282 0.000134847153176652 0 0.000151497029477093 9.63816198794764e-05 0.349860136022139 0.999768513277577 0.328627532361282 0.554564535170448 8.2731901739466e-05 0.000231486722422804 8.09185803162599e-05 0.000130583028390356 86 3601
2179 209504 4 0.6 90 "IP" "MO" 0.242645256175712 0.515431586015584 0.185873026531315 0.394655827113084 0.230830931371822 0.232283774719703 0.499038461041338 0.506243626752347 0.191925704115229 0.185534594717633 0.410898788822307 0.404198978316164 0.705759962267237 0.506557535127561 0.563333325364178 0.403620695460932 0.687181680457846 0 0.661615191172175 0.453330646605388 0.000230727400132253 0 0.000215352521936966 0.0001499757506189 0.312477413624425 0.99974124655129 0.338068184111567 0.546363387055325 0.000110178517597181 0.000258753448710321 0.000101272194320981 0.000155990588668296 90 3601
2180 618473 5 0.6 90 "IP" "MO" 0.246161538952546 0.518593703759143 0.185935153904672 0.391354332901678 0.228082889922008 0.228983060850861 0.496337805246101 0.501803761635229 0.191908159507384 0.186603570836863 0.413574660223929 0.408703447922398 0.703227489725415 0.505278654251661 0.564446884248919 0.404866924819301 0.720778757471474 0 0.662928003077305 0.467342469098399 0.000261096951218761 0 0.000225854453094801 0.000164637771277253 0.278897430305273 0.999761757847682 0.336773946356594 0.532369960812268 6.27152720340272e-05 0.000238242152318012 7.21961130064379e-05 0.000122932318055787 89 3601
2181 164784 1 0.7 90 "IP" "MO" 0.239659681650439 0.50265051132667 0.194662802093098 0.407894445152481 0.231155370840702 0.226644991475403 0.505538252954729 0.489814216774801 0.186678102188233 0.194946806696127 0.40419335982721 0.421042653508416 0.697460043966545 0.498966241615684 0.576287710977458 0.411437523355397 0.590430654291855 0 0.582588924694387 0.392290179297556 0.000169445323642162 0 0.000168231503601043 0.00011291932089612 0.409117693618331 0.998914885778103 0.416993451318985 0.607059406460655 0.000282206766172591 0.00108511422189682 0.000249392483026573 0.000537494920892508 88 3601
2182 748106 2 0.7 90 "IP" "MO" 0.241585708405268 0.503645691827113 0.195414195940978 0.406983707614737 0.231793546518829 0.229797617226426 0.507159918721571 0.500578835288466 0.185841088420474 0.188320291928988 0.402482973824731 0.409964366700363 0.703176872150523 0.503382691168446 0.569575576290439 0.406916573212146 0.558496087360549 0 0.640900455545213 0.401269091930974 0.000170316622952737 0 0.000312097204329379 0.000160504665492177 0.44120318924276 0.999722443478853 0.3586798677043 0.598398936005103 0.000130406773737692 0.000277556521147242 0.00010757954615717 0.000171467398430625 91 3601
2183 321919 3 0.7 90 "IP" "MO" 0.237658310361036 0.503590643814521 0.192214547551538 0.406788190238992 0.231349024245908 0.230895719309667 0.507400076751738 0.493386226919982 0.185309664601586 0.19544743655957 0.402261003593537 0.417339838277156 0.699903053916611 0.501023185737338 0.572971648712694 0.409259740691748 0.622534889429312 0 0.608274075824746 0.412151486814143 0.00018633727189381 0 0.000182569830116661 0.000123530832783636 0.377142949721036 0.999570532286617 0.391414161721914 0.587494336133947 0.000135823577758748 0.000429467713382724 0.000129192623223149 0.000230646219126586 88 3601
2184 145792 4 0.7 90 "IP" "MO" 0.24335485299159 0.516780218182444 0.185343023224565 0.393252257987904 0.230931415520282 0.229977479095897 0.499798327130331 0.501501338088755 0.191489620860907 0.187645150376903 0.410507571383256 0.408989741918672 0.70426374760777 0.505724481398979 0.564477794462375 0.404575873213328 0.695838959068036 0 0.667071066463823 0.457789113517963 0.000160885694719779 0 0.000156687977675525 0.000106647905107954 0.303925921408152 0.999741290709787 0.332694916591623 0.541968375907254 7.42338290921043e-05 0.000258709290213314 7.73289668789121e-05 0.000135862669675069 92 3601
2185 633814 5 0.7 90 "IP" "MO" 0.242216459275457 0.513425428761692 0.187344403362632 0.396715072242878 0.233469063140462 0.22739923584365 0.504203800524763 0.497196158441143 0.189456791890496 0.189204772138738 0.405354253252573 0.413430734509795 0.70308475825957 0.504627046069104 0.566005967391866 0.40549847763605 0.674937450495866 0 0.626826909775119 0.434909067438839 0.000194596535245355 0 0.000162095007513294 0.000119358320194399 0.324781493867961 0.999747234967726 0.372889964105861 0.564818614265056 8.64591009279559e-05 0.000252765032273635 0.000121031111506377 0.000152959975910483 87 3601
2186 611232 1 0.8 90 "IP" "MO" 0.237824261133422 0.495567081311021 0.19957829653654 0.415350131875211 0.232516513894959 0.225442838801655 0.509141838911766 0.486135012065333 0.184832565080713 0.197110641786677 0.400675324616395 0.424716211176241 0.695783613830036 0.496467915562269 0.58152150340393 0.414095215240636 0.499127357475092 0 0.579920794020325 0.358949582767545 0.000145282523055689 0 0.000170060996258055 0.000104890448147984 0.500589828576003 0.999726217785797 0.419799786442965 0.640771717556803 0.00013753142584963 0.000273782214202753 0.00010935854045231 0.000173809227503632 88 3601
2187 741094 2 0.8 90 "IP" "MO" 0.246072810511245 0.516667055709576 0.187557100432793 0.393463276743413 0.227208544208569 0.230147818461934 0.50299150318479 0.494059304644476 0.185390780591886 0.194181015505899 0.406718474299038 0.416605103105477 0.703429173181749 0.504317378047245 0.567128896530579 0.405873317431009 0.671956712119807 0 0.627066607356173 0.439854501675485 0.000177383395339437 0 0.000159716607605896 0.000114205548947542 0.327788305213935 0.999772449659067 0.372673828274889 0.559897887731507 7.75992709183437e-05 0.000227550340932643 9.98477613319499e-05 0.000133405044060095 76 3601
2188 319859 3 0.8 90 "IP" "MO" 0.240270674544001 0.506955064152887 0.191392973595928 0.403358884643373 0.234370137593841 0.230713850737858 0.512580971742755 0.498047234316186 0.183176409386916 0.191209926968368 0.397053293507987 0.412523779797458 0.705354662875701 0.505444238412641 0.565779309951212 0.40475335973487 0.642732867490195 0 0.652602225664092 0.432584596997609 0.000968589793887743 0 0.00157944439627086 0.000847141267798867 0.356174618153855 0.999719990953195 0.345734747892667 0.566405734655295 0.000123924562062872 0.000280009046805222 8.35820469702913e-05 0.000162527079296416 86 3052
2189 495885 4 0.8 90 "IP" "MO" 0.231185666168661 0.484368986148683 0.203855910217568 0.426678113807834 0.237170247723246 0.214386374767961 0.506330826639019 0.468418882198728 0.190807622234473 0.202918902262338 0.403536055908089 0.443006831708761 0.682742288659868 0.486119335344037 0.59758243471438 0.424683500051496 0.4962110802561 0 0.463419147905433 0.314238140351251 0.00011205473011511 0 9.55000868354465e-05 6.80749860488782e-05 0.5035460864497 0.999777715008597 0.536353968122762 0.685531165205029 0.000130778564085279 0.000222284991402502 0.00013138388496941 0.000162619457670644 88 3601
2190 442088 5 0.8 90 "IP" "MO" 0.237830172984255 0.501307367595175 0.194375399200719 0.409115266200272 0.238001956451384 0.219559529731469 0.509996106365309 0.481074455146707 0.188217995344685 0.196454812465113 0.399695570083077 0.429986318644194 0.695391659167108 0.49723257761756 0.579048207010518 0.413176376488212 0.611316719464811 0 0.542099954978904 0.380638636493441 0.000146993583248046 0 0.000139682252998978 9.44841754462652e-05 0.388423832301754 0.999030377255319 0.457537017488648 0.618826589427557 0.000112454650187186 0.00096962274468127 0.000223345279449254 0.000440289903555072 81 3601
2191 278182 1 0.9 90 "IP" "MO" 0.241999577110161 0.50171238991643 0.197425294980461 0.40891367571728 0.229849341916505 0.221220950980849 0.508235109364581 0.476453249820331 0.18340384582134 0.201930158932758 0.401463238687891 0.434574463835321 0.693069870007515 0.495037250576332 0.582759299734559 0.41544361732396 0.575101547118966 0 0.540236774046342 0.373630763619797 0.000145799369613419 0 0.000127555947704218 9.17059471922175e-05 0.424651367516985 0.999753923380155 0.459510948746544 0.626120819403115 0.000101285994436292 0.000246076619844495 0.000124721259409144 0.000156711029895554 85 3601
2192 18750 2 0.9 90 "IP" "MO" 0.234271943082932 0.490420163358639 0.201069797443044 0.420613596664799 0.235384103106352 0.216213574871906 0.506052436493548 0.469641648377804 0.189614805069862 0.203482031440441 0.403699241927097 0.441748655603904 0.685869621061191 0.488403506000824 0.594166633953346 0.422346578028424 0.484859550680869 0 0.464881598624127 0.312692931665912 0.000189994388667765 0 0.000148430845576862 0.00011184276368359 0.514773146471362 0.999718076157507 0.534814520068175 0.686989059956326 0.000177308459101252 0.000281923842493078 0.000155450462120906 0.000206165614078436 90 3601
2193 253108 3 0.9 90 "IP" "MO" 0.236224038387212 0.487347651063632 0.205550405872896 0.423612676900995 0.231116515457373 0.218019129258871 0.504368261408553 0.473051708067376 0.187873832109898 0.202131301278446 0.405680240561929 0.438291543456481 0.685359683103456 0.487791921432364 0.595555539261239 0.423024512311109 0.505151810431054 0 0.47874802787711 0.326958289906334 0.000146704273736714 0 0.00013006895604762 9.20905667826678e-05 0.494586133819977 0.999794751822493 0.520998936889253 0.672801625637328 0.000115351475231948 0.000205248177507039 0.000122966277589162 0.00014799388955547 93 3601
2194 538127 4 0.9 90 "IP" "MO" 0.23573318881695 0.490747025336951 0.201966354657146 0.420001871246918 0.230648866543698 0.224725399491929 0.505707803693552 0.482468800674043 0.185861539102841 0.199605179043284 0.40373579057263 0.428310802970398 0.691107454852576 0.492474850548312 0.587433072803271 0.41787717354983 0.544827444224056 0 0.619614553555134 0.387761911839045 0.000139581391621313 0 0.000326567763116354 0.000154043507801821 0.454920498142846 0.999742478136074 0.379959070877803 0.611927393615369 0.000112476241476392 0.000257521863926285 9.98078039472181e-05 0.000156651037784013 85 3601
2195 426345 5 0.9 90 "IP" "MO" 0.236823204671186 0.49049578074083 0.203295061927633 0.420400491697874 0.228136674620892 0.216904157064211 0.503705588829103 0.463868780041179 0.185928050435532 0.209508027148447 0.406226690537969 0.447515513361889 0.681864036356289 0.485493771737105 0.598731139511612 0.425281463862431 0.513887253230208 0 0.492174007645292 0.335668129924475 0.000144712711557725 0 0.000200003886499085 0.000114177610623249 0.485796977033386 0.99971994623304 0.507316379684478 0.663965966906322 0.00017105702484879 0.000280053766959641 0.000309608783731777 0.000251725558580542 89 3601
2196 862342 1 1 90 "IP" "MO" 0.238251349183082 0.500711052351719 0.195183334455691 0.40973759138837 0.229483186118041 0.226797926096045 0.507528628440763 0.484981770718653 0.183852721981528 0.199290194644565 0.402475365033608 0.425867054427098 0.694532461397168 0.497322466036412 0.578326251081785 0.413141920261999 0.609076090153756 0 0.592226208556918 0.402711072009876 0.000174370491623058 0 0.000166239797422134 0.000114207684916617 0.390654673436714 0.999764283222226 0.407513540036669 0.597033688051854 9.48659179069384e-05 0.000235716777773949 9.40116089906467e-05 0.000141032253353978 92 3601
2197 478768 2 1 90 "IP" "MO" 0.225725815658818 0.460646965023562 0.221818473112182 0.451616503763398 0.233151386879304 0.202654447655244 0.511686065537123 0.431865453164839 0.182996101385429 0.225893164124115 0.397756146679675 0.480860219642799 0.661531650193366 0.467136170956239 0.630707738621726 0.444395168016771 0.236975841480691 0 0.205852197700788 0.144665664960623 6.40609399700415e-05 0 5.86484533949852e-05 4.00361372117604e-05 0.762773580183125 0.999772051947269 0.793878033494651 0.855085710502862 0.000186517396214317 0.00022794805273132 0.000211120351165939 0.000208588399302557 89 3601
2198 349733 3 1 90 "IP" "MO" 0.231145171434344 0.473663097615652 0.214134395281693 0.438048980249592 0.228688580957751 0.207931524184203 0.503929337664868 0.442283722788325 0.185862974762735 0.221194108396194 0.405763933031956 0.470143368873852 0.667765276576298 0.47257814635662 0.621191478440623 0.438746312013082 0.334326903902684 0 0.287730316689845 0.205973405164796 7.63608145155439e-05 0 8.18810282842487e-05 5.21211202030005e-05 0.665400653632813 0.99970675504659 0.711978359069186 0.793741146197063 0.000196081649988084 0.000293244953409798 0.00020944321268455 0.000233327517937774 89 3601
2199 261902 4 1 90 "IP" "MO" 0.233186447820042 0.487797827931028 0.202591567113312 0.423154292077008 0.230868129559527 0.214699093877969 0.503191389295738 0.461759102208124 0.188385793853823 0.209145782175801 0.40624625477657 0.449539824733562 0.678753671257538 0.483699847275111 0.600123143142935 0.426893458280167 0.513452052715803 0 0.513312544092072 0.339403426209974 0.000165097384101147 0 0.00156213851695955 0.000553726130555782 0.486253700555101 0.999740918476122 0.485004880382577 0.659872437997358 0.000129149344995065 0.000259081523878328 0.000120437008391476 0.000170409662111946 85 3601
2200 768671 5 1 90 "IP" "MO" 0.235820249273043 0.492697135107792 0.200442799345806 0.418151724037298 0.232705089096956 0.212264821855031 0.504649688177712 0.45767396442914 0.188656378418357 0.210664125813474 0.405240156206877 0.453910504000585 0.68079016022503 0.484632804644231 0.599763303577637 0.426172307336154 0.521687527470468 0 0.428428377651766 0.314836831760215 0.000145963693550306 0 0.000140606599731504 9.46035239585176e-05 0.478054690979889 0.999786936442155 0.571285573229074 0.684911724787887 0.00011181785609258 0.000213063557844818 0.000145442519428685 0.000156839927939587 90 3601
2201 549079 1 0 0 "IR" "MI" 0.238332176212729 0.501167616837301 0.19490863609648 0.409381429424972 0.226342210912622 0.229350360234042 0.487252853959747 0.486766229363507 0.197865010521734 0.200555198943234 0.42355426112988 0.425159943738461 0.694024747359393 0.49156648363305 0.593328845561448 0.419537481004038 0.599367966966753 0 0.287016435652658 0.300263670045556 7.06591925757174e-05 0 0.000144940475403036 7.21160933307316e-05 0.400522955111232 0.999892865926853 0.712679454800417 0.699563432495925 3.84187294393667e-05 0.000107134073146865 0.000159169071522201 0.000100781365189147 88 3601
2202 78700 2 0 0 "IR" "MI" 0.24406623538595 0.509182112373184 0.19243181252273 0.401194809583966 0.223355705062455 0.229641520288441 0.483227522562733 0.491290124975362 0.19871361552666 0.196725175678392 0.427673026303887 0.420462306977591 0.697063460736847 0.494533696196674 0.587870603727783 0.416479774393822 0.629778041878443 0 0.348053919087996 0.334394413373337 5.61224680394887e-05 0 7.10220596078759e-05 4.29751233146801e-05 0.370131457218443 0.999904068896688 0.651740873318706 0.665475560443154 3.43784350740918e-05 9.59311033120767e-05 0.000134185533690443 8.70510601940465e-05 87 3601
2203 791609 3 0 0 "IR" "MI" 0.245591087578569 0.50974285772197 0.193126338119322 0.400522075994461 0.223346754169635 0.229242880216286 0.484705252943676 0.491786205977654 0.197456834253713 0.195950238448458 0.426380541099939 0.420006562856676 0.69818072196449 0.495398294955418 0.586533410821493 0.415651663795165 0.655028396192929 0 0.33561686807922 0.339898435311379 5.89073793724122e-05 0 8.623412359878e-05 4.89684020230012e-05 0.344841879040441 0.999626346948501 0.663940407941314 0.6597907829562 7.08173872576227e-05 0.000373653051499229 0.000356489855868025 0.000261813330398677 91 3601
2204 54370 4 0 0 "IR" "MI" 0.237371931020038 0.494299449259194 0.200351293421989 0.416636614771997 0.22748938551892 0.228030622781968 0.492583643280541 0.485599832247126 0.194064201713881 0.200482722842621 0.417926497046712 0.42647298936662 0.692891939320925 0.490593767073785 0.594898217978492 0.420591955379229 0.513266657472197 0 0.237346387694091 0.253819498241967 4.94687271623404e-05 0 6.85149649252703e-05 3.9483370378646e-05 0.486536874283449 0.999716042883676 0.762166440184617 0.745859615686543 0.000146999517192163 0.000283957116324249 0.000418657156366519 0.000281402701111326 81 3601
2205 752689 5 0 0 "IR" "MI" 0.241854296654824 0.513206253725111 0.187274970823315 0.397031460990329 0.226717623083852 0.229247961083141 0.487507850000909 0.486272567792791 0.197972516251014 0.200883790335013 0.423460261128819 0.425663519928199 0.697819880821817 0.495481856167304 0.586131277409342 0.415577412362929 0.663618115100267 0 0.291332558782558 0.324934350144266 6.76152328509506e-05 0 7.28313378322719e-05 4.73011703448684e-05 0.336281112946503 0.999887656154046 0.708430514905936 0.674916317962978 3.31567203787127e-05 0.000112343845953685 0.000164094973674054 0.000102030722411152 90 3601
2206 854638 1 0.1 0 "IR" "MI" 0.237565755541233 0.497057526122663 0.19799722675336 0.41371412140644 0.226268197003449 0.22531492867828 0.486503789341125 0.476462209937664 0.198401054540691 0.206433095664112 0.424421184817333 0.436142453631575 0.689148881222962 0.486486481654521 0.602831376958163 0.424959323358635 0.554057178716859 0 0.284252524643327 0.283632771743905 4.75575556233486e-05 0 8.59596689602256e-05 4.44962061090563e-05 0.445851302626544 0.999821811759297 0.715414484050519 0.716168182002075 4.39611009735004e-05 0.000178188240703445 0.000247031637194723 0.000154550047910473 90 3601
2207 394261 2 0.1 0 "IR" "MI" 0.238546134850499 0.495337022406108 0.200371091499736 0.415504719711915 0.226399796811482 0.223591746372132 0.489068966544857 0.474422125024871 0.196166528479288 0.206746644291453 0.421625438923064 0.438285180960301 0.688537678034112 0.486104888654872 0.603284264270477 0.425320173721376 0.536304001773747 0 0.253275594172136 0.267824451303525 4.61854203216197e-05 0 6.1539829417544e-05 3.59848455611964e-05 0.463561216558503 0.999817605033993 0.746368505193766 0.731953191295063 8.85962474280493e-05 0.00018239496600743 0.000294360804679716 0.000186372555850872 89 3601
2208 68954 3 0.1 0 "IR" "MI" 0.231396931545515 0.479601336134455 0.208532515325476 0.431840264440352 0.229779278499632 0.223103861837712 0.495332112140556 0.471503520939743 0.193528069297015 0.209018048253169 0.415128334733731 0.44137370497213 0.684280071882858 0.481805128809142 0.611078632875659 0.429805999711253 0.400582029123921 0 0.196753353462469 0.199817796567658 3.37247767519054e-05 0 5.20833614236093e-05 2.84160394568034e-05 0.599302220355433 0.999824077089258 0.802888842634659 0.799967282084807 8.20257438944111e-05 0.000175922910742389 0.000305720541448378 0.000186505308078356 89 3601
2209 293818 4 0.1 0 "IR" "MI" 0.2456673183365 0.503654432392015 0.198610007279147 0.406845763527679 0.222028118661186 0.222286353544953 0.484244515945947 0.476981949566811 0.196632968401242 0.203165651523187 0.42680061531986 0.435584870601863 0.689981790542639 0.488363120416855 0.598408627203576 0.423006317644646 0.593948484955412 0 0.296638163777471 0.30650418070531 5.81980469035571e-05 0 0.000103973635752588 5.42021396914693e-05 0.405948550783224 0.999895391226313 0.703081272246563 0.693335021257589 4.47662144608971e-05 0.000104608773687203 0.000176590340213478 0.000106595897409611 89 3601
2210 441783 5 0.1 0 "IR" "MI" 0.233853758737429 0.487699524141349 0.203482956221104 0.423438996067876 0.228574460819823 0.223221830572925 0.492760394767836 0.471725919241075 0.194850301147434 0.208955287110507 0.417848727071857 0.441127973178176 0.685650050130176 0.483747223080587 0.607288544479045 0.427805002246981 0.464868753339242 0 0.205524226914094 0.225490142918364 0.0006303282549776 0 0.00119769671692548 0.000605421704615279 0.534441432990224 0.999868129695437 0.793029151380085 0.773759071878493 5.9485415556512e-05 0.000131870304562814 0.000248924988895323 0.000145363498527521 88 3601
2211 368358 1 0.2 0 "IR" "MI" 0.232792529544962 0.490941557428771 0.199381539514449 0.420011438187505 0.226979925697383 0.220281456882643 0.484446039563835 0.461013478307609 0.200728410355964 0.216347976925831 0.426390424775275 0.452433202448304 0.680053912124987 0.47851737910479 0.616457926796244 0.43324740846953 0.512361127293673 0 0.267429431753573 0.261810044097578 4.44035280777028e-05 0 8.4037838817818e-05 4.24591553529969e-05 0.487539007692068 0.999887596864087 0.732260426928586 0.73801760259029 5.54614861816661e-05 0.0001124031359128 0.000226103479022863 0.000129894156779306 89 3601
2212 621858 2 0.2 0 "IR" "MI" 0.236550484724751 0.496896596448302 0.197151093230211 0.413801976464855 0.226345344035958 0.220408417823312 0.484591609654934 0.46312408347017 0.199948018600577 0.214444998695095 0.426091440072604 0.450271402641819 0.68330424658402 0.481312471259327 0.611544110525883 0.430294135873404 0.563043275232126 0 0.280007164700296 0.284840078675186 5.07007702774824e-05 0 9.81626282561367e-05 4.92459496183478e-05 0.436857164371654 0.999891420753373 0.719680157344142 0.714988433869402 4.8859625943059e-05 0.000108579246627342 0.000214515327306183 0.000122241505793527 81 3601
2213 799741 3 0.2 0 "IR" "MI" 0.236953682605364 0.493509700533949 0.200558899420618 0.417353233544786 0.224056016370519 0.219127499512014 0.48132016068288 0.46174553904001 0.200920227258281 0.214471534782014 0.429633171514922 0.451666751415602 0.680137198487897 0.478679780522036 0.615950661460913 0.433076024426114 0.537303747362053 0 0.278569526742111 0.276589606711049 4.68848627543331e-05 0 0.000113315249312341 5.2888028022822e-05 0.462607799849786 0.999898584479582 0.721123378682272 0.723247037039028 4.1567925406159e-05 0.000101415520417806 0.000193779326304029 0.000110468221899691 91 3601
2214 144104 4 0.2 0 "IR" "MI" 0.242642657426183 0.495997803812957 0.202995652248432 0.414631301355467 0.221187540549595 0.215390187086088 0.480190033258196 0.458946040730303 0.199386458527357 0.213473459655588 0.430846068652166 0.454492626086943 0.679220385061866 0.478423496890487 0.615855570431377 0.433277450352592 0.58563658463493 0 0.281581569316262 0.29803026402034 6.29414201942938e-05 0 0.000111610086873465 5.7915047160209e-05 0.414220039757224 0.999853258710893 0.718032285534176 0.701748015580693 8.04341876520039e-05 0.000146741289106672 0.000274535062688289 0.000163805351806205 86 3601
2215 488762 5 0.2 0 "IR" "MI" 0.242770711326629 0.502749927859052 0.197031395687151 0.407776766014133 0.223414263336649 0.217584264407996 0.483340253846114 0.461814988942306 0.198526069135823 0.21291021594999 0.427633233944004 0.451590683268468 0.683769239071274 0.482618172918302 0.608467680772964 0.429022350563894 0.603063997498326 0 0.283595946523562 0.303765948649379 5.59192570113049e-05 0 0.000112032187099819 5.5550776570472e-05 0.396837845917314 0.99983183179205 0.716002890891712 0.696016214027948 4.22373273483105e-05 0.000168168207950081 0.000289130397626579 0.000162286546103044 87 3601
2216 746407 1 0.3 0 "IR" "MI" 0.241447801643319 0.503597813263103 0.195273564604093 0.406734510805942 0.219414029611569 0.209745520686208 0.471115672316618 0.441478237434497 0.206062610979633 0.224922280883523 0.440594545701415 0.473038855288193 0.670607351941096 0.47199220063525 0.62625845646725 0.440204869890306 0.672755172694558 0 0.298042823886615 0.334409503012588 5.84120202837704e-05 0 0.000121204166618307 5.90411452755225e-05 0.32714866657503 0.999865309436918 0.701553671092737 0.665384970753203 3.77487101284693e-05 0.000134690563082026 0.000282300854029812 0.000146485088932587 91 3601
2217 5409 2 0.3 0 "IR" "MI" 0.236667738817121 0.499647895875135 0.19487099304679 0.410959981868451 0.225622596635312 0.213436955889588 0.48178166971711 0.445624232154968 0.202005036084896 0.22469984952072 0.42940378349959 0.468809092477152 0.675727291342021 0.475384885178495 0.621575878652406 0.436714755220159 0.601672727396896 0 0.252624439489294 0.289934006690473 0.000331390728267169 0 0.000414207795498581 0.000247093501661945 0.39795174054591 0.999880619034635 0.746683312001099 0.709675322817907 4.41413289274699e-05 0.000119380965365373 0.000278040714108269 0.000143576989958117 92 3601
2218 12997 3 0.3 0 "IR" "MI" 0.239072095387019 0.497948710428899 0.198253486955192 0.412567643367452 0.223456730298973 0.210792919727887 0.479667844910157 0.44280168478829 0.201905940616095 0.224666417513352 0.431497210547096 0.471645115506993 0.673321745413878 0.473310416961387 0.624825845084639 0.43874609346067 0.616419387386098 0 0.261606291986104 0.300149444408202 8.27221665357648e-05 0 0.000129801449918122 7.01095825687231e-05 0.383460497960881 0.999887690868014 0.737999561082915 0.699646706167353 3.73924864850469e-05 0.00011230913198606 0.000264345481063752 0.00013373984187691 91 3601
2219 510425 4 0.3 0 "IR" "MI" 0.231946217280862 0.473192131752586 0.215252870235967 0.438422644282636 0.224786884272455 0.208746898498071 0.486357677040392 0.440460313610332 0.197021724025251 0.224914112999404 0.424296488255075 0.474256372914806 0.665480000051389 0.466338925362071 0.637188707260621 0.446008439688634 0.373482842872625 0 0.186033955305351 0.188680583696027 3.57546782585731e-05 0 0.000100591813100097 4.4153320393506e-05 0.626362192272385 0.999519313244302 0.812795766673917 0.810734810085403 0.000119210176730606 0.000480686755697797 0.00106968620763191 0.000540452898176887 89 3601
2220 203784 5 0.3 0 "IR" "MI" 0.231753845065264 0.49173142080278 0.197694555052179 0.419074482601997 0.226529786151467 0.213929510646599 0.481787988349625 0.445245534186439 0.202678107056445 0.225559461572498 0.429215173061996 0.469180910156513 0.672213141863329 0.472532501933452 0.625932123681122 0.439573862789952 0.541808773878434 0 0.26239466388999 0.270007880720047 4.74363063188585e-05 0 0.000114019449319794 5.27656968881133e-05 0.457990888177754 0.999464493065758 0.736647250259554 0.729436530998996 0.000152901637493548 0.000535506934241925 0.000844066401136855 0.000502822584069455 90 2831
2221 525663 1 0.4 0 "IR" "MI" 0.235079531637037 0.48113161175976 0.21038977428607 0.430094446809108 0.225000085415178 0.202200837850194 0.485378898580365 0.424792835080361 0.19813967186708 0.233851904466321 0.425614715738571 0.491050837395413 0.662280454902409 0.46354270654093 0.642381350619472 0.449160512372232 0.463127162333167 0 0.188249859691016 0.221809820630078 0.000319419806141927 0 0.00229738419621126 0.000820192845326287 0.536327601198527 0.999168207791793 0.807538328426253 0.776419345277258 0.000225816662163362 0.000831792208207319 0.00191442768652014 0.000950641247337638 90 3192
2222 208098 2 0.4 0 "IR" "MI" 0.232415786631968 0.483690445880897 0.205673526627528 0.427479153189295 0.225659030869915 0.204019115029326 0.481826316834653 0.425119082230475 0.201868313451665 0.235557727335279 0.429270859871732 0.490597191498977 0.662093932531208 0.463215673788609 0.643099567414472 0.449470743437836 0.472442380485565 0 0.227621837555831 0.235883396872736 4.34538888257184e-05 0 0.000137759713767753 5.79891825117278e-05 0.527460728748959 0.999870596420988 0.771873763754304 0.763882067507874 5.34368766508342e-05 0.000129403579011873 0.000366638976097179 0.000176546436878487 93 3601
2223 315946 3 0.4 0 "IR" "MI" 0.236163415252165 0.485856345436052 0.206912840890369 0.425272811024439 0.222815254637101 0.202362769233475 0.479562446549334 0.424568545438561 0.201319394338327 0.234242229517086 0.431444290378403 0.491220162813825 0.661341439122741 0.463120357947735 0.642474464745782 0.449538458605924 0.489603364006779 0 0.217635365403548 0.241141694495019 8.78455580980646e-05 0 0.000223341080099984 0.000100119556618348 0.510257238346683 0.99988220424066 0.781803196549404 0.758595970812457 5.15520884402251e-05 0.000117795759339733 0.000338096966948691 0.000162215135906118 90 3601
2224 154138 4 0.4 0 "IR" "MI" 0.241246855317968 0.498709143252194 0.199480461635325 0.411929459797885 0.220860585956056 0.202271216963021 0.475954876300832 0.425370264749736 0.202790562285591 0.233255130585376 0.435218549466977 0.490294546392004 0.664378658237045 0.466600963263449 0.635526154506292 0.445903151278889 0.592750555382814 0 0.248054448775792 0.289930478858772 0.000780353589051619 0 0.00345844448581464 0.00134380924565674 0.40641930455942 0.999841362985874 0.748064493231968 0.708525229273575 4.97864687136166e-05 0.000158637014125895 0.00042261350642531 0.000200482621996212 91 3601
2225 481254 5 0.4 0 "IR" "MI" 0.239996442738739 0.50058943320313 0.196821696611475 0.409937669298749 0.22208688550983 0.203494332049501 0.476036018222512 0.426089950310547 0.203873895426473 0.233926085858823 0.435245456581219 0.489538169132254 0.66557766029807 0.467361537420241 0.634621677896771 0.445136383460397 0.619610813739159 0 0.266728952729568 0.3041170230345 6.64889070956742e-05 0 0.000164924066099196 7.46850739507418e-05 0.380253671865696 0.999543156346273 0.732394689848748 0.695411747058042 6.90254880497183e-05 0.000456843653727122 0.000711433355584285 0.000396544833507435 91 3601
2226 298885 1 0.5 0 "IR" "MI" 0.226433297727122 0.477596656227067 0.205961653963356 0.433780633829559 0.226281699077814 0.195798281338908 0.479613593176213 0.403657635217708 0.20443116129936 0.249236145011937 0.431543510104187 0.513621717432548 0.648513278143844 0.452978017545735 0.659628960274653 0.460342726638262 0.43588210733743 0 0.188631928437149 0.209055785987251 0.00791666385047113 0 0.0181360735737202 0.0082887161674785 0.556141303275077 0.999870774300622 0.792767318924037 0.782447920278517 5.99255370223635e-05 0.000129225699378166 0.000464679065093123 0.000207577566752726 91 1616
2227 300309 2 0.5 0 "IR" "MI" 0.233373643814551 0.491724297076721 0.199198978770463 0.419052862943105 0.221639228327933 0.194821115965521 0.47066981992747 0.40306942567604 0.208423597902611 0.248622928530714 0.440752989382905 0.514147184358231 0.649833988108005 0.454586521890177 0.656245505203789 0.45859595681912 0.570832676373211 0 0.24879568786728 0.278856101746888 0.000444549486764351 0 0.00111594815136016 0.000496976638366798 0.428608672826382 0.999779291758109 0.749382279216756 0.720316921011652 0.000114101313642595 0.000220708241890603 0.000706084764603617 0.00033000060309383 92 3601
2228 450723 3 0.5 0 "IR" "MI" 0.235523334104413 0.491226662794647 0.201394161156274 0.419518886331741 0.223340713543633 0.194912092720843 0.477630742389585 0.405606926952044 0.203539350261812 0.245971918544465 0.433476421485585 0.511617812986924 0.65377614036889 0.457773853514166 0.650905429962551 0.455282847425428 0.572966770179606 0 0.23393010679435 0.27555581139927 0.000155123603997218 0 0.000925083981849398 0.000334568155232422 0.426809111245647 0.999715345397372 0.764298462208676 0.723732674576056 6.89949707494826e-05 0.000284654602628346 0.000846347015124199 0.000376945869441469 90 3601
2229 769085 4 0.5 0 "IR" "MI" 0.237832484061593 0.502304564712339 0.193449767380761 0.408124440641814 0.22143840703192 0.195553934568967 0.471499145558637 0.405835023583852 0.20737772777392 0.246482944299833 0.439891811806107 0.511307200139763 0.65482482566248 0.459370720917194 0.647310439454514 0.453656241478709 0.642922744062811 0 0.27075852821493 0.313214178768687 6.36400940251887e-05 0 0.000255513965404973 0.000100156018468359 0.356915327484769 0.998922146003725 0.726069364297808 0.685404346741492 9.82883583951765e-05 0.00107785399627491 0.0029165935218571 0.0012813184713519 89 3309
2230 552620 5 0.5 0 "IR" "MI" 0.231355394265932 0.484993599462421 0.203473426433572 0.426036611921646 0.223534075159662 0.19452729837092 0.475002883145779 0.402665890186729 0.206039827750547 0.248681770706221 0.436232008516799 0.514568525430246 0.649416767796514 0.453740394705211 0.65819502489034 0.459464468351021 0.501920277822193 0 0.239359564550221 0.250189837737895 4.73901579207921e-05 0 0.000460461280958751 0.000156346958071509 0.497865750125249 0.999258110332943 0.758404465286892 0.748802222705245 0.000166581894636895 0.000741889667056829 0.00177550888192867 0.000851592598788142 90 551
2231 323571 1 0.6 0 "IR" "MI" 0.237898774347819 0.499893601363194 0.195646346370379 0.410631076135252 0.220885514953647 0.183831999981403 0.47028764583556 0.380413710485613 0.208074457212802 0.260435148615182 0.441263459846066 0.538760329870162 0.642616289282869 0.449558212422144 0.664155952198363 0.464243148269773 0.62495826987659 0 0.245221136207819 0.300258465229806 5.19220121024666e-05 0 0.000342251523738329 0.000118624420474625 0.374518893685478 0.994230353895593 0.74132564447121 0.693657314678136 0.000470914425829648 0.00576964610440705 0.0131109677972323 0.00596559567158346 93 906
2232 619587 2 0.6 0 "IR" "MI" 0.231864761446437 0.487407086780379 0.201693030056141 0.423496309942491 0.219849237221452 0.190071070884314 0.464732548618312 0.392703437929503 0.212220361634379 0.254243230659241 0.447131485990813 0.525070670811085 0.641785069552203 0.447764842566092 0.668156622349761 0.465790174586154 0.545359291637991 0 0.201748015175312 0.255903101852119 0.038890363166233 0 0.166833329888462 0.0640144741144246 0.415684691860723 0.998838082580745 0.62933269722934 0.679035761840939 6.56533350536172e-05 0.00116191741925498 0.00208595770688651 0.00104666219251755 90 173
2233 40061 3 0.6 0 "IR" "MI" 0.238830471458084 0.497592800167797 0.198345653498245 0.41297641931778 0.218712772984945 0.182703302919615 0.466301708523934 0.379505699737242 0.209609192726143 0.259777924027078 0.445371706605788 0.539452665256459 0.640246547362645 0.447448361457658 0.667732770251466 0.466318194008275 0.628071922541802 0 0.25842342019593 0.306765840521802 5.34615189308586e-05 0 0.000358364512611935 0.000123773269400405 0.369172308877778 0.979328615469666 0.699215664735866 0.672875597820558 0.00270230706148953 0.0206713845303343 0.0420025505555924 0.0202347883882396 92 1494
2234 560234 4 0.6 0 "IR" "MI" 0.234781277878309 0.494524432549973 0.197757395975293 0.416104795476985 0.222725098812682 0.18319114535056 0.472512579864705 0.377911112382911 0.20768841257874 0.262496936953927 0.439076327480523 0.54137728998335 0.640697522041551 0.447595472388394 0.66794274550796 0.466297643789561 0.607233282459303 0 0.237085578320653 0.289340397278631 5.62107791585469e-05 0 0.000365944808480905 0.000126888409266608 0.392477556345074 0.997143816665877 0.758036473123862 0.708146578750723 0.000232950416465141 0.00285618333412262 0.00451200374700456 0.00238613556137904 94 2701
2235 596231 5 0.6 0 "IR" "MI" 0.230197372198962 0.476353801430653 0.210455963056575 0.435036273713227 0.223373083979517 0.180521563753669 0.476588681971228 0.373737498352549 0.204361384520503 0.263763165342846 0.434361333258462 0.545901389446758 0.634092019932149 0.441690632209917 0.678580512919924 0.472345745137156 0.432369193959667 0 0.173474763506684 0.206066407709466 4.98950746948158e-05 0 0.000947952871556493 0.00029246167933314 0.567485447918238 0.999753935475538 0.824420117549805 0.793185538806546 9.54630473996487e-05 0.000246064524461852 0.00115716607195533 0.000455591804655344 92 3601
2236 155959 1 0.7 0 "IR" "MI" 0.240774311743431 0.498515283167008 0.199256276055983 0.412150892883108 0.217955439330371 0.166717834682032 0.466574197348626 0.346548555416233 0.208635832464934 0.27696111923579 0.445161875629732 0.575559153043292 0.625447585755833 0.436875046326975 0.684853227756708 0.477998348907508 0.600312626432769 0 0.231677924604679 0.291373480242893 0.00337460416088949 0 0.0223342570270194 0.00738437108039596 0.395890988368587 0.997960837994793 0.738219138008181 0.698252021147769 0.000421781037754053 0.00203916200520674 0.00776868036012093 0.00299012752894184 93 188
2237 776458 2 0.7 0 "IR" "MI" 0.233235103334173 0.489942223836451 0.20072282398518 0.420983304813956 0.209603516812116 0.187678417441662 0.441343844437892 0.388516753332092 0.2245311845277 0.255593709978354 0.471353264508588 0.528835389431621 0.630517037587951 0.439465247606278 0.680847718491234 0.474227355855938 0.54122538966107 0 0.176380512897406 0.2509907271587 0.11499388761254 0 0.399504585262928 0.162558892662476 0.343671241166806 0.999430146331856 0.423017463953309 0.585889572554765 0.000109481559583697 0.000569853668144203 0.00109743788635713 0.000560807624058919 88 175
2238 548480 3 0.7 0 "IR" "MI" 0.232700830303286 0.480337053968162 0.20902808478261 0.430893741004634 0.211935871583983 0.184726280129898 0.449393665604606 0.384261626247622 0.218990941086603 0.256553445437106 0.462872793231891 0.533458200835815 0.629362982017167 0.437791543547555 0.684572471306319 0.475966311038452 0.476246540154514 0 0.157694042026035 0.221249865949083 0.109419508006955 0 0.372605542241992 0.150975797734941 0.414175399798319 0.998459974788871 0.467214329323633 0.626458265625602 0.000158552040211146 0.0015400252111293 0.00248608640834034 0.00131607069037406 86 310
2239 322495 4 0.7 0 "IR" "MI" 0.232879561208978 0.488775783381504 0.20132694484244 0.422189526131768 0.222164059053222 0.166653410638581 0.471258243082956 0.342785696472465 0.208245304144507 0.281867176013815 0.440259185656986 0.579652399185317 0.621697030900782 0.433376608526586 0.691439425000762 0.481673384037052 0.541517411771816 0 0.198311505619832 0.255000174237451 0.00149158042319945 0 0.0108573033156093 0.00353624468402268 0.456691570982893 0.998582448117622 0.786610340111857 0.739689561540079 0.000299436822090822 0.001417551882378 0.0042208509527018 0.0017740195384481 94 540
2240 498634 5 0.7 0 "IR" "MI" 0.23458684612767 0.487589153424275 0.203849285645484 0.423259046300742 0.219349052322797 0.169962006113319 0.466986902713087 0.351655680106043 0.209633280844099 0.275441444233886 0.444813081912397 0.569747621689161 0.623897904563785 0.434853354399241 0.688924010723469 0.479878819219909 0.575414297408971 0 0.180233193187852 0.264191239377004 0.000474596020197752 0 0.00733989441761999 0.00222182058238699 0.416862556381484 0.936087203894914 0.68796922719622 0.673873190496337 0.00724855018934803 0.0639127961050865 0.124457685198308 0.0597137495442717 93 1633
2241 551819 1 0.8 0 "IR" "MI" 0.226252945694135 0.471508907256895 0.211353123368432 0.440025270978925 0.204613819997482 0.186986807747078 0.428017511508811 0.38677360264617 0.232792499614426 0.256441480712236 0.485808668863072 0.530022647870609 0.617853573438695 0.428464159852283 0.700587103695095 0.485612859490357 0.423012261196603 0 0.086588400911543 0.179766571186737 0.19717668424189 0 0.626222961523744 0.263255981358483 0.378009033661151 0.982704569265238 0.263230784822362 0.543253896625614 0.00180202090035559 0.0172954307347621 0.0239578527423513 0.0137235508291666 94 172
2242 224232 2 0.8 0 "IR" "MI" 0.221987425396857 0.458952819816542 0.219683605839417 0.453118288165298 0.210081473042337 0.184203370224358 0.44128557345388 0.38134105806305 0.22532693748088 0.259166597122165 0.471946483580906 0.536021325035922 0.616272268663551 0.426823361492737 0.704177140442462 0.487429637601662 0.289583832004697 0 0.066102804529429 0.123531680251885 0.213588817643556 0 0.617232054030809 0.263268645406306 0.496745320461994 0.999663330503841 0.315828667247287 0.612802668318845 8.20298897536882e-05 0.000336669496159222 0.000836474192475111 0.000397006022964145 90 114
2243 310498 3 0.8 0 "IR" "MI" 0.22581248680052 0.463443225658581 0.218952103302389 0.448485740821287 0.200990844700541 0.192890079538498 0.422976281570082 0.40257762785336 0.233831738337942 0.245893917767648 0.49081831146811 0.512761594551206 0.619693411039559 0.429613641973341 0.698677759407979 0.484082537239512 0.318180160929233 0 0.0624512368595724 0.134496123079945 0.280943857849936 0 0.719739574277003 0.32724682165357 0.400771493349784 0.999309938700493 0.216982483926085 0.537735595912437 0.000104487871047407 0.000690061299507226 0.000826704937340585 0.000521459354047458 92 104
2244 123251 4 0.8 0 "IR" "MI" 0.229012122673581 0.475748780628991 0.210010392713592 0.43568571178391 0.20417319904897 0.188314002408497 0.42845566863076 0.390859215857757 0.231849546465044 0.253394523950351 0.485293463725712 0.525538995203228 0.621499324131048 0.431441826021204 0.695254463128987 0.48244093098489 0.449579620354773 0 0.0708584018164117 0.185541014436254 0.197321279697867 0 0.648130724789269 0.270624488317894 0.351326265945736 0.983165164740645 0.259775003494694 0.531138436057157 0.00177283400162448 0.0168348352593555 0.0212358698996251 0.0126960611886943 96 111
2245 252869 5 0.8 0 "IR" "MI" 0.226436733830732 0.471523229047133 0.211759575824261 0.440053780186601 0.203706861887839 0.187776666369515 0.426544684123099 0.388782099975175 0.233285014678656 0.254926893204748 0.487243623997232 0.527462207501781 0.617920262088085 0.428631956065288 0.699971483707665 0.485260993036639 0.410876949872708 0 0.0874955214099004 0.175814130531885 0.196340387509569 0 0.658293414690014 0.273622994554333 0.392622900694085 0.998668738694638 0.251369588202325 0.549191679835911 0.000159761923638791 0.00133126130536205 0.00284147569776047 0.001371195077871 92 116
2246 466212 1 0.9 0 "IR" "MI" 0.225023329080295 0.466438092895061 0.215168931945069 0.445382475215018 0.196635287449632 0.190630655326821 0.410037941542387 0.395519081954231 0.242650757927644 0.250970840040302 0.504914110284934 0.520135126424192 0.612289271856748 0.423832573010766 0.708790529913014 0.490327474502723 0.360266881844121 0 0.0283961363662453 0.139844417931052 0.284352222107881 0 0.854999652767182 0.371909065638017 0.354079337284866 0.992019917733401 0.108505423547473 0.482656189346292 0.00130155876313194 0.00798008226659851 0.0080987873190994 0.00559032708463921 97 101
2247 131956 2 0.9 0 "IR" "MI" 0.219432302655373 0.446038721863249 0.230033675758324 0.466580916349604 0.196258811044914 0.190843418144018 0.411763990792758 0.398301730405009 0.240398429773845 0.248029678555264 0.503150800344339 0.517069110254489 0.606534531844305 0.418676594296231 0.718461784087434 0.495633348405763 0.156155911086179 0 0.0177184567400881 0.0617001588556947 0.370736538255435 0 0.871997161011346 0.409314301483937 0.472768708889495 0.997437302259136 0.107704436528972 0.527216156444607 0.000338841768891214 0.00256269774086393 0.00257994571959447 0.00176938321576129 97 102
2248 162256 3 0.9 0 "IR" "MI" 0.216934623245795 0.448528463800381 0.224844184417814 0.464005935916076 0.199241402674482 0.191609602590165 0.41499803249073 0.396800297161783 0.240638216618806 0.250960990135228 0.500057332559613 0.519080840107401 0.607785628510442 0.419889394133216 0.716443391171849 0.494622365693077 0.18274369039696 0 0.0174301519340998 0.0702996016041836 0.355976292487339 0 0.858927367634622 0.398837233915202 0.459965504744626 0.991700795899731 0.11277828622418 0.524225122461118 0.00131451237107481 0.0082992041002691 0.0108641942070988 0.0066380420194959 100 107
2249 274725 4 0.9 0 "IR" "MI" 0.225148333512523 0.464186109772943 0.217381071933707 0.44775324308436 0.19422582578182 0.1921114344288 0.406349612275038 0.400434504008149 0.243747354448253 0.247285991446002 0.508923093645205 0.514909185349443 0.611485593723142 0.423624463822986 0.708414417827961 0.490571783822857 0.336069654701141 0 0.0257224941726405 0.130565199761866 0.313413798384627 0 0.856792447369952 0.385340818146026 0.349152684857191 0.984639332147052 0.100016496185096 0.473164964817445 0.00136386205704206 0.0153606678529478 0.0174685622723119 0.010929017274664 99 101
2250 748812 5 0.9 0 "IR" "MI" 0.219741006041614 0.45570543663222 0.22048678627357 0.456478612890516 0.19850806844919 0.192022353832834 0.413271184487011 0.397950846989531 0.241358594994913 0.249987157639804 0.501375000307242 0.517515598260224 0.610271428323638 0.422063238762463 0.711832538908286 0.492058490075454 0.269631363754948 0 0.0238359029800254 0.103780881365326 0.307566265540501 0 0.865130418881225 0.384004769177862 0.42237372663438 0.996333711297638 0.107413973343878 0.509718266061871 0.000428644070171311 0.00366628870236174 0.00361970479487178 0.00249608339494104 97 102
2251 422299 1 1 0 "IR" "MI" 0.218424724643669 0.446374325984538 0.228402957529977 0.466178502386253 0.193714606611782 0.192193921788493 0.403853532966247 0.40054605140656 0.245804018611014 0.24748394325909 0.511627487720437 0.51494240710772 0.604333253043944 0.416887654930342 0.721690919400081 0.497634739762748 0.18051391213845 0 0 0.0647525790460295 0.416514177220091 0 0.998208041184372 0.468443710983916 0.402680303344128 0.998046165373164 0 0.465497873646484 0.000291607297330604 0.00195383462683562 0.00179195881562805 0.00130583632357063 98 96
2252 447759 2 1 0 "IR" "MI" 0.218573099774262 0.439056151277533 0.236178948767904 0.473796710767163 0.189490514588894 0.190166657824802 0.397582473688057 0.398872008822842 0.247465181842514 0.246739428539214 0.51839227704403 0.516696630390505 0.598230272187959 0.411993390779253 0.730383559149632 0.50280611394971 0.101308751659818 0 0 0.0367622855795836 0.448714248305607 0 0.99780094488529 0.481301899646446 0.449558865184774 0.99759711951436 0 0.480318202764737 0.000418134849800779 0.0024028804856404 0.0021990551147101 0.00161761200923276 105 99
2253 774049 3 1 0 "IR" "MI" 0.224495699012835 0.464285526569373 0.216618698679546 0.447612586221219 0.192477437456219 0.191145334388218 0.400148164102667 0.397198577209262 0.248422604297857 0.249954917885152 0.515685182341934 0.518641155632717 0.608118470857273 0.420450178697782 0.714996220862554 0.494089784191886 0.339189069920126 0 0 0.12381617004019 0.321563905827621 0 0.986881877398799 0.429812027390436 0.33804038185743 0.988796427385227 0 0.438211354565965 0.00120664239482266 0.0112035726147731 0.0131181226012013 0.0081604480034086 102 103
2254 775677 4 1 0 "IR" "MI" 0.217684454587072 0.442985518059443 0.231170926865776 0.469695916487085 0.189915425868346 0.191920507588393 0.396386452716251 0.400772784328181 0.249266449698287 0.246880682422214 0.519435322183336 0.514786164346886 0.599520388043811 0.413366540761862 0.727318058986278 0.501335802549568 0.147172730648273 0 0 0.0530334885429643 0.441941063030639 0 0.996200198630237 0.479315947840881 0.410521280622954 0.996776218163531 0 0.465271900796515 0.000364925698134 0.00322378183646934 0.00379980136976265 0.00237866281963959 103 98
2255 559771 5 1 0 "IR" "MI" 0.221856787554116 0.457981882606728 0.220294566981975 0.454113077427839 0.192256386786841 0.189052508107584 0.400338781251395 0.39380318310475 0.247813417958006 0.251105821251629 0.515264559398394 0.522154281547152 0.603165682448541 0.417280059987183 0.71921380619161 0.49729176990694 0.290297408787644 0 0 0.105650330186637 0.35073682146711 0 0.977538775151925 0.436258399863395 0.356731413140674 0.979430338544902 0 0.443597355102281 0.00223435660457166 0.0205696614550978 0.0224612248480753 0.0144939148476872 99 102
2256 475726 1 0 10 "IR" "MI" 0.235864672712766 0.492697924323921 0.200428398471899 0.418164456108769 0.225826583893992 0.228816070936141 0.487167544149399 0.486737770522855 0.197398900970215 0.200104336603809 0.423535557035633 0.425204593868498 0.690507327542899 0.488685155452895 0.597931636045923 0.422493617395852 0.52582813306796 0 0.291394082858962 0.275971171825239 5.13815325072394e-05 0 8.05983037955958e-05 4.42266900463023e-05 0.474068371173546 0.999882940563179 0.708349261310273 0.723870173830375 5.2114225985931e-05 0.000117059436820775 0.000176057526969692 0.000114427654340089 84 3601
2257 760140 2 0 10 "IR" "MI" 0.229312368079841 0.477409080908071 0.208813385733703 0.434146840465982 0.233657408108364 0.229740459173236 0.504512770652211 0.486599723808569 0.188981182457194 0.201132947509875 0.405873983267012 0.425606377045035 0.69271023536144 0.4890797510154 0.598927515700772 0.422323851511361 0.369396834875498 0 0.181105155109071 0.182736943121036 3.05779215731718e-05 0 4.65265671384176e-05 2.55787944724587e-05 0.630512868703744 0.999904202239753 0.818683276718136 0.81713071484495 5.97184991844207e-05 9.57977602469171e-05 0.000165041605653866 0.000106763239540761 89 3601
2258 721229 3 0 10 "IR" "MI" 0.23985835003122 0.507179096385475 0.19092483990723 0.403136851953268 0.224502714847331 0.230466924169156 0.482223196725578 0.489520487155785 0.20059075150923 0.198987460340728 0.428630923524673 0.422269355738344 0.694827989047706 0.492785240505943 0.590503051757188 0.418210573171984 0.647190861230706 0 0.343887930055464 0.33671774776357 6.05378846685694e-05 0 0.000109057841495465 5.69906961936791e-05 0.352710978388424 0.999900652505666 0.655863086975368 0.663133699303175 3.76224962007932e-05 9.93474943345e-05 0.000139925127672201 9.15622370609676e-05 86 3601
2259 514349 4 0 10 "IR" "MI" 0.241363127241346 0.513405388093611 0.186742934151481 0.396802567887547 0.230107269766826 0.229925924105238 0.49616684660246 0.488044538008625 0.19341675516452 0.199976623212096 0.414901807839313 0.423992323977958 0.70139632111341 0.499026783861883 0.580136312528097 0.412091275608878 0.673845336232859 0 0.248878569711459 0.312976281656274 5.99355576574805e-05 0 6.29344574262421e-05 4.12359351719913e-05 0.326060856530001 0.999880084279644 0.750878375958991 0.686872323332278 3.38716794826613e-05 0.000119915720356305 0.000180119872123166 0.000110159076276222 92 3601
2260 491536 5 0 10 "IR" "MI" 0.240257863319751 0.509451789267142 0.189160765907832 0.400849938059493 0.227804751501027 0.231809858860404 0.490077566857625 0.492167443319707 0.196784949752419 0.197847799221797 0.421155646088663 0.419655602653914 0.699872473681182 0.497094077876862 0.583793514882048 0.414035726789372 0.634298229306703 0 0.312701747271329 0.320842332592385 7.21076669755662e-05 0 8.30687586764431e-05 5.22182340669203e-05 0.365597530906002 0.999909682974162 0.687083089934745 0.679021217993959 3.21321203188314e-05 9.03170258378489e-05 0.000132094035250336 8.42311795892979e-05 92 3601
2261 91415 1 0.1 10 "IR" "MI" 0.23622552913975 0.492928617767531 0.200553291166723 0.41807849359341 0.225761109909703 0.223609564533212 0.485619362748717 0.472685772199087 0.198663477491389 0.208332430097011 0.425279126770901 0.440030448083264 0.685596203582665 0.483582761646793 0.607549198755123 0.427970538712782 0.499890436582361 0 0.256286109751959 0.255603964918478 5.41123881103941e-05 0 6.65912621213961e-05 4.03579677141976e-05 0.499986730617339 0.999800504315126 0.743306639508669 0.744155041294536 6.87204121900034e-05 0.000199495684874405 0.000340659477250157 0.000200635819271337 91 3601
2262 453088 2 0.1 10 "IR" "MI" 0.238520471796005 0.489287833814312 0.205851748286819 0.421722353806015 0.225300317829204 0.223380987005854 0.489515180308867 0.476808798598701 0.194904811378724 0.204351750848894 0.421328851372438 0.435828237793549 0.687201776631063 0.484994650457363 0.605108310514437 0.426512456835487 0.496266754578416 0 0.265875659102994 0.258643548257902 0.000184773986243415 0 0.000349803581183068 0.000177879855988612 0.503499035880438 0.999904174796141 0.733600635711669 0.741073444651008 4.94355549023824e-05 9.58252038589239e-05 0.000173901604153577 0.00010512723510128 91 3601
2263 290865 3 0.1 10 "IR" "MI" 0.23958395401352 0.505048790450621 0.192708480619512 0.405505602487104 0.226132323034085 0.22617259602687 0.487792217651669 0.479626667320021 0.197250581788973 0.204420146380015 0.423022512379284 0.432932213283957 0.691888873074475 0.490616900575689 0.5943792087885 0.42070548709644 0.607385452608645 0 0.292493216030619 0.305410270000432 9.84099234005682e-05 0 0.00024787676058962 0.000115106202554957 0.392475672553519 0.999881158292435 0.707062555009144 0.694357467409957 4.04649144355701e-05 0.000118841707565129 0.000196352199646714 0.000117156387055999 86 3601
2264 487325 4 0.1 10 "IR" "MI" 0.2407045014579 0.5036571752944 0.194613500781024 0.406911568327253 0.22591239684631 0.224804552810921 0.488517947111557 0.477139986930693 0.196295390962405 0.205359186264645 0.422215275393704 0.435509004637206 0.69142145111513 0.48962071957899 0.596268078008074 0.42170720740147 0.59274834123794 0 0.262221204668795 0.291126578329706 5.6342742413379e-05 0 8.33325093457935e-05 4.6694202962111e-05 0.407107798686134 0.999590887907379 0.737168723233345 0.708490925311738 8.75173335135126e-05 0.000409112092621301 0.000526739588514785 0.000335802155593982 90 3601
2265 778559 5 0.1 10 "IR" "MI" 0.242450230354577 0.509470275746482 0.19091712271518 0.4008359178471 0.223879222857122 0.226189305674204 0.483524867236223 0.480965208606161 0.198999537194271 0.203110973396399 0.427532819860812 0.431481787510813 0.692518758885903 0.491216037925646 0.59302763330585 0.420062611183763 0.64327542330964 0 0.329764428864286 0.332168297115488 6.9377868564357e-05 0 0.000103831847824511 5.81482935973247e-05 0.356619758938298 0.999903640519317 0.669981954164889 0.667680969354183 3.54398834975122e-05 9.63594806834454e-05 0.000149785123000561 9.25852367322109e-05 89 3601
2266 744869 1 0.2 10 "IR" "MI" 0.238052486190167 0.500242588575662 0.195404151461802 0.41026897318659 0.22407240672579 0.220005840399042 0.481498284491205 0.463539599764515 0.200953461109262 0.213673194466321 0.429586071864791 0.449795376702361 0.682130733314999 0.481566797577785 0.610030807037384 0.430091130438329 0.61424697929248 0 0.297274539203649 0.309693245338129 5.05281967611907e-05 0 0.000117657566368313 5.56251822928554e-05 0.3856692400659 0.999903797440423 0.702423019398791 0.690148155790203 3.32524448588146e-05 9.6202559576653e-05 0.000184783831191804 0.000102973689374707 89 3601
2267 790803 2 0.2 10 "IR" "MI" 0.241487682367658 0.497652193190362 0.200751575789546 0.413126595435792 0.22464585007851 0.218318859437561 0.487009715082965 0.463489785167154 0.1964927233269 0.21209588476453 0.423877195923655 0.449944913995181 0.684452391883729 0.482575146484813 0.609340183880977 0.429135522051415 0.548578874827997 0 0.255838399120763 0.274817515744977 4.38910792855312e-05 0 9.63445519193727e-05 4.62673704646203e-05 0.451323048216267 0.999867715305443 0.743805684817687 0.724990670844855 5.41858764507057e-05 0.000132284694557228 0.000259571509630848 0.000145546039703901 91 3601
2268 407489 3 0.2 10 "IR" "MI" 0.241253930470852 0.500117203644348 0.198272943000083 0.410577328079806 0.225360539642283 0.219715212664975 0.488301852353781 0.466292231144463 0.196022521029883 0.210835006748751 0.422669523700869 0.447098959379933 0.68632968277811 0.484793608912336 0.605130470778717 0.426901200094963 0.566338637271143 0 0.270108917610174 0.285201638044489 4.74676518987408e-05 0 0.000103487421818099 4.98644089106183e-05 0.433399590219335 0.9996408721013 0.729139302624907 0.71434727180585 0.000214304857623101 0.000359127898699894 0.000648292343100977 0.000401225740750694 89 3601
2269 18499 4 0.2 10 "IR" "MI" 0.240459608307826 0.501889188324458 0.196001079001841 0.408607526305395 0.224157261192088 0.219314710472253 0.484289057517933 0.464424667921604 0.198520985142499 0.212199734261365 0.426779843377233 0.448935671918576 0.683931579972167 0.483439729255787 0.606721798405705 0.428210845669564 0.61460684050176 0 0.292846788444149 0.30948085882814 5.54325881680837e-05 0 0.000119602280491352 5.78911194900122e-05 0.385132838053413 0.99932326795595 0.705995190071661 0.689833435586159 0.00020488885665837 0.000676732044050198 0.00103841920369883 0.000627814466211698 89 3601
2270 231117 5 0.2 10 "IR" "MI" 0.237742779688842 0.497033946129486 0.198141376802744 0.413785365170168 0.228221636597916 0.21975787408985 0.491887972240242 0.463393288019628 0.195312475460782 0.213640479799789 0.418889444611248 0.450149054339018 0.685722290376608 0.483837669628383 0.607094332063315 0.427893570339462 0.537122197561935 0 0.225561214082117 0.258288272335161 4.751689517549e-05 0 7.48936770534405e-05 4.05179324894751e-05 0.462785879333478 0.999884463074787 0.774144509533143 0.741546874898673 4.44062094113983e-05 0.000115536925213418 0.00021938270768704 0.000124334833677118 90 3601
2271 106481 1 0.3 10 "IR" "MI" 0.238401635611038 0.493846178428487 0.201562489315854 0.417080284703175 0.226050623814629 0.212853231885943 0.489309873672132 0.449032443422096 0.195677195169334 0.220799091747161 0.42149628228871 0.465478931433866 0.67730549131161 0.477167869012541 0.618038776232349 0.434930858715152 0.520269738807704 0 0.214392448250724 0.250258000966636 4.54325689703013e-05 0 8.63528747858826e-05 4.3218290681667e-05 0.479635054971687 0.999876155420547 0.785218822534594 0.749544525468963 4.97736516386927e-05 0.000123844579452965 0.000302376339895838 0.000154255273718652 90 3601
2272 300017 2 0.3 10 "IR" "MI" 0.239964820555678 0.506633413849254 0.19151310492186 0.403783388354666 0.223530653527438 0.214997439227789 0.479378673343439 0.451227624154146 0.202429961970089 0.220790208988067 0.431995441724311 0.463002937042022 0.678492913310905 0.478840883521569 0.614733275880017 0.433185149803451 0.628649474340005 0 0.302768191682201 0.317491188052295 5.09745413829396e-05 0 0.000121722503324623 5.67002098715455e-05 0.371265679152562 0.999891073648475 0.696872893175184 0.682328713327399 3.38719660500584e-05 0.000108926351524903 0.000237192639290748 0.000123398410434867 91 3601
2273 413434 3 0.3 10 "IR" "MI" 0.238452863826056 0.502897334386237 0.193457514076988 0.407605377459932 0.225861073197462 0.214510449788464 0.484933687663485 0.449895464168529 0.199464865142074 0.22165348597233 0.426193436637271 0.464515884246143 0.678824386811982 0.478960337190002 0.614575865191392 0.433075659089576 0.606220487026707 0 0.253935506730343 0.292611574037653 5.82914567045414e-05 0 0.000119626199604524 5.83895121320654e-05 0.393399084401908 0.996803757217261 0.7441005521322 0.705568104413278 0.000322137114680343 0.00319624278273871 0.00184431493785296 0.00176193203693694 90 2127
2274 156522 4 0.3 10 "IR" "MI" 0.234770728713553 0.493844983332913 0.198432173075257 0.416884421874123 0.225634150299501 0.212742305204728 0.482815277744657 0.444903520481651 0.20108643196935 0.224734329143089 0.428386395133617 0.469611804271955 0.673147184217782 0.473552393981751 0.624252934187696 0.438620407371046 0.559147086887034 0 0.246120618695784 0.272460956593637 4.94698845556772e-05 0 0.000112983519080924 5.30933803864291e-05 0.440749918090342 0.999407243680615 0.75300198550983 0.727025958894175 5.3525138068895e-05 0.000592756319385506 0.00076441227530541 0.000459991131800952 91 3601
2275 821853 5 0.3 10 "IR" "MI" 0.235325584765459 0.494926209906543 0.19794695272044 0.415900733834287 0.228404241518682 0.214851467607666 0.49053281697473 0.449871547002423 0.196741976993288 0.222082364609014 0.420433857502154 0.464631406726454 0.678581293891807 0.478105474711925 0.616771294322742 0.434019105207683 0.539510767312134 0 0.228137205146349 0.259134885861661 4.76782081675659e-05 0 0.000143463727422414 6.21461077542631e-05 0.46036776762193 0.999363701495879 0.771145290180061 0.740380959072291 7.37868577683033e-05 0.000636298504121405 0.000574040946167654 0.000422008958293161 91 2119
2276 422029 1 0.4 10 "IR" "MI" 0.239267669619149 0.500917163902922 0.195741014293612 0.409473591492477 0.224239110642843 0.206091720751965 0.481925926005588 0.431435644251302 0.200619266331235 0.231387872422385 0.429244003347103 0.484103626995843 0.669598501013957 0.471152702276372 0.627748153047232 0.441236900336876 0.644616330602449 0 0.256116640401776 0.308446443793993 6.22864747296537e-05 0 0.000165607583026962 7.35167229453228e-05 0.355281013208428 0.999872261859728 0.743373383697877 0.691316107937751 4.03697143928969e-05 0.000127738140271778 0.000344368317319514 0.000163931545310874 88 3601
2277 244817 2 0.4 10 "IR" "MI" 0.239691249733666 0.504664585166256 0.192868980421306 0.405798108077354 0.224970768606731 0.207538962591998 0.482060574145281 0.43340963274632 0.20114224313449 0.230986399677231 0.428999880446076 0.482035853907545 0.672200980932394 0.473036492804224 0.624997623233027 0.439313346440484 0.62914905963876 0 0.273138674877946 0.3078700069454 6.14860177123318e-05 0 0.000210320947730295 8.72499592210902e-05 0.370749280575146 0.999869356709436 0.726296212599087 0.691874367857176 4.01737683810249e-05 0.000130643290564175 0.000354791575236605 0.000168375238202345 87 3601
2278 213855 3 0.4 10 "IR" "MI" 0.235170215087555 0.490787929111642 0.201572127644103 0.420131011921602 0.224259800640405 0.205884689678299 0.48166747011787 0.430625587908307 0.200806569322777 0.23202338553823 0.42915037365893 0.484960256146458 0.665314705406259 0.467371224264504 0.634402082505111 0.445093682893849 0.540550634636325 0 0.247936339163862 0.267424990779397 0.00011340503067906 0 0.00069173916523281 0.00025552148002288 0.459277827449939 0.999857090587063 0.750976783670981 0.732127772613962 5.81328830567582e-05 0.000142909412937131 0.00039513799992419 0.00019171512661779 88 3601
2279 624147 4 0.4 10 "IR" "MI" 0.236700561141678 0.495175108168697 0.198796481273139 0.415484707748466 0.222628625566273 0.205777915911 0.477235387167366 0.43038572063113 0.203273233587028 0.232057278649629 0.433874491134283 0.485076624080347 0.665107102618952 0.467359687886695 0.634126993509796 0.445071614028088 0.58147337632271 0 0.286174144035485 0.294935012572699 4.96122592455264e-05 0 0.000166925823303271 6.95903542695348e-05 0.418432872005555 0.999869721102392 0.713313235304866 0.704828439750193 4.41394124893962e-05 0.000130278897608102 0.000345694836345807 0.000166957322838358 88 3601
2280 626488 5 0.4 10 "IR" "MI" 0.240885579436269 0.502096384145469 0.196127136079516 0.408427322152304 0.221277709402605 0.205792863204929 0.476407856589096 0.43216462870023 0.202950736382594 0.230294091184773 0.43480807226101 0.483261151024052 0.667956152043803 0.470071817089072 0.629371963646883 0.442332704221545 0.607907076698517 0 0.2929047482807 0.308671994558451 6.00994290068084e-05 0 0.000185205261366062 7.90337800610765e-05 0.39197631425116 0.999587017088686 0.706032676643524 0.690819458688109 5.650962131574e-05 0.000412982911313597 0.000877369814409727 0.000429512973379623 90 3601
2281 421150 1 0.5 10 "IR" "MI" 0.238828681299615 0.50296456585096 0.193688537254097 0.407631120137378 0.224121158707298 0.199179352982076 0.478907757654435 0.413773114719975 0.203231941956997 0.242300709896258 0.432431068465913 0.503158955314997 0.662129192988989 0.46473698044661 0.639221189107352 0.448257882540944 0.591403261198552 0 0.273153437141846 0.294720368099078 5.31060869054909e-05 0 0.000242943684685804 9.29163025719372e-05 0.408499295185387 0.999861569962624 0.726157778375747 0.704988426050861 4.43375291555317e-05 0.000138430037376481 0.000445840797721761 0.000198289547490019 91 3601
2282 69404 2 0.5 10 "IR" "MI" 0.230445119074631 0.481108825927395 0.206340173127718 0.430139416776804 0.227510043154426 0.197351213152485 0.487436146403626 0.410065845412182 0.198601146642426 0.244206879894018 0.423622901096977 0.507185467832523 0.655306375381541 0.459009592815871 0.649148199664162 0.454216895745481 0.456879955234536 0 0.197920922358537 0.220296571500376 7.00115758725073e-05 0 0.000447638230639566 0.000160778784521468 0.542992958991595 0.999852736123822 0.801108946233715 0.77931276831492 5.70741979967239e-05 0.000147263876177755 0.000522493177108433 0.000229881400182892 92 3601
2283 133888 3 0.5 10 "IR" "MI" 0.236386555844703 0.496462955066717 0.197415230913484 0.414263282706432 0.223768850142369 0.198204390627611 0.479177132589144 0.412388246373808 0.202705649984748 0.242655679730952 0.43204489704458 0.504617979573411 0.658359796614683 0.462241075807439 0.642776560629184 0.450779646728242 0.563756613210553 0 0.259919843981834 0.280102870016909 0.000127523546962456 0 0.000654912117928137 0.000244797680342899 0.43606499928233 0.999857327996898 0.738945189244534 0.719439704383126 5.0863960153956e-05 0.000142672003102115 0.000480054655703754 0.000212627919622107 92 3601
2284 394726 4 0.5 10 "IR" "MI" 0.237843930795631 0.503043004000423 0.192776307433336 0.407463554849586 0.225249842035798 0.199265354521521 0.481456052037799 0.413702737467204 0.202052590960966 0.242527383627624 0.430013333016364 0.503265732242644 0.662359127352949 0.465516718492957 0.637356282021927 0.447509451492206 0.618464921118195 0 0.263604389409486 0.300637248469714 5.67923629672304e-05 0 0.0002378327452718 9.26252828567988e-05 0.381438348393334 0.999878306864214 0.735738075237165 0.699086868070654 3.99381255033124e-05 0.000121693135786177 0.000419702608078131 0.000183258176774321 93 3601
2285 798869 5 0.5 10 "IR" "MI" 0.230876608570903 0.486186343115444 0.201989396452504 0.425001074368757 0.228194692373496 0.198735921961433 0.486947258876894 0.41106877359748 0.199683412661421 0.244801181556704 0.42421440853475 0.5060996068204 0.657807222905833 0.460816010161281 0.64647399067063 0.452404154283183 0.459127265237208 0 0.21076075634557 0.224756901020418 3.70928480658963e-05 0 0.000153032327177372 5.97030128842031e-05 0.540739932021185 0.999725453212752 0.788159248713248 0.774772027281129 9.57098935408812e-05 0.000274546787247778 0.000926962614004338 0.000411368685569181 91 3601
2286 48203 1 0.6 10 "IR" "MI" 0.229654875587337 0.478831665939728 0.207875557136579 0.432641558653487 0.225435257903913 0.187911868660427 0.480997841699835 0.388502276750094 0.202485007105892 0.256469939096112 0.43020502243739 0.530050596384966 0.643002002151677 0.448764073887873 0.666830503338583 0.465030246719393 0.406572785813294 0 0.169123150597815 0.194492257884615 0.0237461450496499 0 0.0783960627291674 0.0316777724468892 0.569579493037562 0.999685645468288 0.751419134162699 0.773369552626931 0.000101576099494249 0.000314354531712279 0.0010616525103187 0.000460417041565214 90 1622
2287 452640 2 0.6 10 "IR" "MI" 0.241005747109824 0.50360940639417 0.194883568810159 0.406907023700849 0.223793784419326 0.185699779259655 0.481043956229484 0.386545553979239 0.201018975639591 0.255956556213339 0.430223776486313 0.532575138183924 0.650499310788805 0.4565644956635 0.651859100663088 0.457114131513676 0.62122404771883 0 0.232622098464544 0.295486985791623 5.84424087933318e-05 0 0.000452302994213327 0.000152753317957312 0.378460454335733 0.998228045049973 0.761283271770874 0.702020580151699 0.000257055536642823 0.00177195495002689 0.00564232677036824 0.00233968073872094 92 3063
2288 570886 3 0.6 10 "IR" "MI" 0.234110480189695 0.494086961580612 0.197653167202919 0.416659478175565 0.225294068172932 0.187400782170385 0.481131735375908 0.387130732642742 0.202290466443714 0.257622283808697 0.42990600022017 0.531888152620257 0.646805330533012 0.453334201392886 0.65756591745533 0.460328113361377 0.566549393274147 0 0.223295453185088 0.269083362747284 0.00134942423978984 0 0.00984175037799626 0.00338067383326465 0.431837598483153 0.996407460680326 0.759537584227959 0.724039929962652 0.000263584002910167 0.00359253931967401 0.00732521220895632 0.00349603345679968 88 544
2289 669558 4 0.6 10 "IR" "MI" 0.235643581749852 0.495236978007122 0.197947991357427 0.415550293278509 0.223751897376644 0.186401269560607 0.478601986009693 0.386313240719035 0.20309644848017 0.257167115141822 0.432602876784657 0.532769867186531 0.645796748687103 0.452725084841222 0.658211554979418 0.461020482528615 0.556317139763233 0 0.245832811416312 0.273309168303795 0.000183877440389334 0 0.00104480081906161 0.000372870049532251 0.443399189497691 0.999211224736415 0.750712941371387 0.725303179515656 9.97932986866751e-05 0.000788775263585091 0.00240944639323925 0.00101478213101624 91 3601
2290 90937 5 0.6 10 "IR" "MI" 0.23805375788724 0.501220657788648 0.194578554876457 0.409375908143606 0.225567438374592 0.186826404212396 0.483139276939973 0.386949164121784 0.200837190771899 0.257089186572069 0.428164122899919 0.53221927935216 0.650447600474228 0.456393212405766 0.652504932220425 0.457354944638721 0.600416023766244 0 0.216111843654661 0.280888549307773 0.000114344669479796 0 0.00120323482918552 0.000392856988327795 0.399416666202987 0.9997362843046 0.781601899821961 0.718292055763366 5.29653612896702e-05 0.000263715695400105 0.00108302169419285 0.000426537940533649 94 3601
2291 490151 1 0.7 10 "IR" "MI" 0.234846342416923 0.477974272789277 0.213256735367935 0.433370162575012 0.217846761416444 0.173853520984148 0.46916539404678 0.362973975273497 0.206388919512898 0.266919288961169 0.442703135351222 0.557078571569177 0.626546624817514 0.436509207734542 0.686564943842002 0.47792998880073 0.448761520430231 0 0.160485224302759 0.212166353340432 0.04706219322291 0 0.162306438344625 0.0634342375382572 0.503688165089795 0.995652169840425 0.665168384726363 0.719307989945221 0.000488121257063512 0.00434783015957489 0.0120399526262524 0.00509141917608968 93 184
2292 522491 2 0.7 10 "IR" "MI" 0.23493898527755 0.496053500625978 0.196639916584698 0.414692107731167 0.220499418236212 0.181558585333807 0.468124470482641 0.374377865370143 0.209949558047796 0.264286736493612 0.444007797949088 0.544756222201264 0.63699698884757 0.445400659170398 0.670876211126106 0.468662725151919 0.57519770468661 0 0.191795238066722 0.265556013454531 0.0408583117718954 0 0.214081503965995 0.0771014253600458 0.383689742345193 0.997460222788342 0.587537778027769 0.654461177551587 0.000254241196302184 0.00253977721165828 0.00658547993951372 0.00288138363383615 87 297
2293 213457 3 0.7 10 "IR" "MI" 0.23325819178455 0.489348958849285 0.201230098073527 0.421791045146602 0.228362517084266 0.171658473102966 0.488957871750282 0.353757823184863 0.19805809039503 0.275990157477936 0.42223113897485 0.568590302553954 0.633279181971782 0.442991292462878 0.675278345946493 0.471987480383913 0.47453583815821 0 0.166091239847035 0.219334780944677 0.00020948605408391 0 0.00320877927459326 0.000966385848372171 0.525108519064671 0.99895892133751 0.828113680949474 0.778555989602874 0.000146156723034395 0.00104107866248965 0.00258629992889817 0.00114284360407671 94 2224
2294 746468 4 0.7 10 "IR" "MI" 0.23684441542117 0.494043821064081 0.199949531064226 0.416755678911784 0.223046273476713 0.170301199074887 0.477903350078043 0.352362952305069 0.203127177849602 0.275490472238609 0.433497960679567 0.569830507728903 0.63019188797277 0.440718116187912 0.678567181152438 0.4741443833584 0.553253890493896 0 0.220404323431213 0.266667086902108 4.93779771981059e-05 0 0.000496078616057578 0.000155521960025273 0.445584476834541 0.9952174403748 0.764422020350155 0.727023761612603 0.00111225469436509 0.00478255962520047 0.0146775776025737 0.00615362952526344 93 1021
2295 545300 5 0.7 10 "IR" "MI" 0.238826818385136 0.493848845794063 0.201972429723755 0.417040740779529 0.22340636590952 0.171050417168827 0.481546136772871 0.35575996550885 0.200210248127268 0.272314070938099 0.429770111688596 0.566170930155623 0.633283601463483 0.443175649469204 0.674496748789122 0.471584790129155 0.539439948761502 0 0.207514616158824 0.258734276786778 0.000154001770755708 0 0.00410095447274045 0.00119032696030555 0.459512423827776 0.989904484082328 0.760062631236758 0.728380866739831 0.000893625639966973 0.0100955159176721 0.0283217981316771 0.0116945295130849 91 1742
2296 267649 1 0.8 10 "IR" "MI" 0.236863392882745 0.49391341053185 0.200186824882353 0.41691569468102 0.208408222685558 0.177427341527069 0.442389302800608 0.367728791180882 0.222707785409955 0.265385605465958 0.471020738605617 0.54980281407546 0.622698957095372 0.434286010527287 0.688280215758267 0.47966686430754 0.576890883143758 0 0.116598396457041 0.250167840533398 0.0912536782205264 0 0.505718116842616 0.181437572774743 0.331429752374796 0.995251124331042 0.366556559796427 0.563409149256891 0.000425686260919862 0.00474887566895848 0.0111269269039164 0.00498543743496889 96 116
2297 129499 2 0.8 10 "IR" "MI" 0.230689654550622 0.485252389045329 0.202837953689317 0.425956660035395 0.211272414104163 0.180725528493281 0.445073387739438 0.372426145276584 0.223122934724866 0.264472023083166 0.468458301043271 0.54475774783879 0.622687597148067 0.433594763643835 0.690432911497349 0.480422474586327 0.489890882616128 0 0.0965308546461037 0.207759772830533 0.105074634486923 0 0.545582380068198 0.199956782102781 0.404721391091675 0.998634482680821 0.354523559463267 0.590711424070731 0.000313091805274515 0.00136551731917947 0.00336320582243094 0.00157202099595513 97 120
2298 582220 3 0.8 10 "IR" "MI" 0.23276127072997 0.48722279409411 0.202769742425926 0.423890053889626 0.210408355358594 0.181317590676063 0.444518686056142 0.374683890101229 0.222673304266352 0.262656464156936 0.468969714603073 0.542529768380941 0.624487216764627 0.435005315150823 0.688099510849214 0.478965732220062 0.509424338873201 0 0.108195795391413 0.219472687794017 0.110086177331408 0 0.542278570288632 0.20100187953908 0.380105024992391 0.9978910153713 0.343177299832328 0.576796327961524 0.000384458803000764 0.00210898462869981 0.00634833448762694 0.00272910470537907 96 109
2299 352219 4 0.8 10 "IR" "MI" 0.231978549427782 0.480130982952302 0.208622363867857 0.431203068797469 0.209539091062873 0.180126489794712 0.444837093779054 0.373867794108727 0.221481930774034 0.261929239001228 0.468536881675181 0.543376189246629 0.621644130285367 0.432715942610501 0.69203353364312 0.48128679760199 0.456097735041311 0 0.108215647080117 0.200155723274228 0.134183128562357 0 0.53864521333645 0.208504535923889 0.409424335735584 0.998897560745152 0.350830280592096 0.590179000892996 0.00029480066074793 0.00110243925484813 0.00230885899133746 0.00116073990888693 93 107
2300 320386 5 0.8 10 "IR" "MI" 0.2284617642715 0.470529826207227 0.214617373542574 0.44109125956063 0.206248458007243 0.182233798913495 0.437330092871233 0.378115295466326 0.225453489257369 0.259635965328113 0.476167859485073 0.538448698185119 0.616944021192239 0.428446033006237 0.699706828128057 0.485465606977873 0.39421789750714 0 0.0841950133509473 0.169677240140382 0.164288313060996 0 0.58307895094927 0.235232788393934 0.440922899097053 0.99545502593639 0.324978690607025 0.59103924980716 0.00057089033481163 0.00454497406361007 0.00774734509275742 0.00405072165852284 93 116
2301 645410 1 0.9 10 "IR" "MI" 0.222754028295907 0.462347145140478 0.216954345828634 0.449604079426631 0.2048476067172 0.180344779936517 0.429529950429959 0.371850054890293 0.231975138768432 0.26419536910374 0.48506417713549 0.544334520448515 0.607946414949623 0.42087678991272 0.713124853700806 0.493393593288689 0.320340389378797 0 0.0301662175070681 0.125198810072958 0.199831161908725 0 0.798819324685564 0.313656076884306 0.479203019830776 0.996053144669414 0.163538726038971 0.557336215481165 0.000625428881701466 0.00394685533058572 0.00747573176839642 0.00380889756157099 97 102
2302 460296 2 0.9 10 "IR" "MI" 0.220090945683672 0.447430912424028 0.229246137804804 0.465037896536747 0.203107723469819 0.18041526552001 0.428454551724774 0.374742644475562 0.231094655575529 0.260829668997786 0.486372061346418 0.541353902737811 0.603613934673501 0.416805148185776 0.721170462378119 0.497665195104117 0.198962385807534 0 0.0218155144456784 0.0785995712362878 0.268025032991737 0 0.810883557479812 0.343087738386836 0.531943037757203 0.992221217327763 0.155610394650621 0.57177376448628 0.0010695434435261 0.00777878267223726 0.011690533423888 0.0065389258905959 100 107
2303 492663 3 0.9 10 "IR" "MI" 0.227832008732452 0.460104674993374 0.224138083050787 0.451849226115562 0.200416004049713 0.178931485211152 0.426024277882415 0.374151752982262 0.230601710649828 0.259268051373128 0.488838438210126 0.541766789165564 0.607179497993317 0.420287057729671 0.714007845073744 0.493953830861707 0.323055183629159 0 0.0303233830532278 0.129041033509964 0.222204312738744 0 0.810407144099932 0.325425252899527 0.454476903786312 0.996483077038525 0.154020607583348 0.542705610901033 0.000263599845784686 0.00351692296147493 0.00524886526349245 0.00282810268947686 100 103
2304 66547 4 0.9 10 "IR" "MI" 0.230964527389283 0.482025101662886 0.205935345882477 0.429222521028135 0.201382456012938 0.180211724709824 0.423442048407171 0.372652892790841 0.234283694565685 0.263002286376255 0.491422631954078 0.54348373004587 0.612558708112046 0.425670342981311 0.703221326824416 0.488437437905852 0.480313742163927 0 0.0426465454480056 0.191240334591925 0.180146186721101 0 0.793845661517834 0.30499790858907 0.339326642163074 0.997077745822159 0.15852261064151 0.501227256202105 0.000213428951897875 0.00292225417784085 0.00498518239265123 0.00253450061689935 97 90
2305 843367 5 0.9 10 "IR" "MI" 0.222106604598496 0.452784411067645 0.225936935575376 0.459601905157162 0.202245499813601 0.18398870599925 0.426665185844345 0.382155091330986 0.231929764433376 0.257003005012241 0.488047120957801 0.53341076112014 0.608340810411348 0.420404676594708 0.714869705020993 0.493831396809891 0.207845940127125 0 0.0223267398587639 0.0820791000657911 0.288984238349125 0 0.830878675314389 0.359430612237284 0.502961481120065 0.997982135604547 0.144465523369856 0.557031950755934 0.000208340403684826 0.00201786439545281 0.00232906145699142 0.00145833694099138 98 103
2306 844359 1 1 10 "IR" "MI" 0.216430022288003 0.438199451986811 0.234665937814526 0.474595457475518 0.197714722357667 0.181410943603367 0.415845435522764 0.376980314248053 0.238258309317347 0.259541226083929 0.500027077252793 0.538754211895092 0.595555688249037 0.410343489683864 0.732465473215802 0.504463842253188 0.131729322731572 0 1.39917943524428e-05 0.0475371931848199 0.354665040968624 0 0.976423987636231 0.429326604516524 0.511239169758223 0.983714178957044 0.000471201823907278 0.509772804262147 0.00236646654158115 0.0162858210429557 0.0230908187455096 0.0133633980365096 104 100
2307 187536 2 1 10 "IR" "MI" 0.226669993397523 0.463274917050865 0.219740349378736 0.448687744486335 0.193786289063901 0.178174858598835 0.408219327425955 0.370511761519659 0.24178279117489 0.262526699552558 0.508071968839657 0.545367793603139 0.598631141060259 0.414103269345516 0.724049840106184 0.500612473859344 0.334802932287344 0 3.14771752968911e-05 0.125112668596816 0.253984530052673 0 0.993557970448994 0.39579734269261 0.410762633230992 0.996451609750532 0.000505880111580397 0.475985799253285 0.000449904428990217 0.00354839024946793 0.0059046722641284 0.00310418945728899 106 103
2308 831844 3 1 10 "IR" "MI" 0.224692802378836 0.453387083520572 0.227710319962284 0.458987158950504 0.194686060391715 0.180139198744648 0.411350454291336 0.376077002491748 0.239358406545583 0.258721291143621 0.504617283862135 0.539616912106666 0.599518061515199 0.413863802913343 0.725790017651487 0.500808199280525 0.22515782286601 0 2.14819117348227e-05 0.0834943475755902 0.3169388833357 0 0.990089177150587 0.419455971217374 0.456988846818436 0.993530665738412 0.000461492038407145 0.491737857267875 0.000914446979853747 0.00646933426158816 0.00942784889927102 0.0053118239391614 102 100
2309 314420 4 1 10 "IR" "MI" 0.226203516932453 0.468054038169715 0.214650484997887 0.443708555776851 0.194610315642712 0.179249836620213 0.408367001827693 0.371235576961669 0.242357623241715 0.263255203066542 0.507353479847192 0.544700529851879 0.600063669195378 0.415719935257876 0.720263311306144 0.498768233812274 0.378236134105235 0 3.43576815916848e-05 0.14056755683804 0.246315773600679 0 0.96669583183782 0.385275038262462 0.373778166487281 0.978216547287321 0.000517231744120244 0.456515292638815 0.0016699258068053 0.021783452712679 0.0327525787364676 0.0176421122606831 93 99
2310 698440 5 1 10 "IR" "MI" 0.221282650997683 0.460205086027499 0.217506989719304 0.451845990699816 0.198246656270952 0.180802219812446 0.414128051084992 0.372371665114001 0.240705549306052 0.264092689158196 0.501461277324433 0.543369929848753 0.60033152708108 0.415173968731755 0.722305228183552 0.499317189179956 0.306837956212235 0 2.91193936580273e-05 0.11172169304598 0.261240100454697 0 0.983653893579568 0.396351217952036 0.430376592507688 0.98775550620524 0.00051848005618814 0.482489511117927 0.0015453508253799 0.0122444937947604 0.0157985069705861 0.00943757788405696 96 101
2311 617110 1 0 20 "IR" "MI" 0.240125207382902 0.496696779044232 0.200402634530679 0.414216566156362 0.226387574701936 0.228360533322044 0.490925167162948 0.488001229127623 0.194554181470799 0.198570464844835 0.419705824345423 0.423972167483642 0.694873315406882 0.491707081856624 0.593527280846313 0.419475236457778 0.50949314714845 0 0.273760413897343 0.265816541513997 4.0269017181048e-05 0 6.67590569904316e-05 3.58347705889781e-05 0.490337508128255 0.999768090188297 0.725842046860381 0.733918725519937 0.000129075706114718 0.000231909811703257 0.000330780185285886 0.00022889819547728 88 3601
2312 1354 2 0 20 "IR" "MI" 0.235282606096664 0.495926128809615 0.197142412050015 0.414915833023714 0.230385427132656 0.230288238108901 0.495487519891323 0.48757919117491 0.19403821099792 0.200672175862276 0.415155801631204 0.424445454333714 0.695956271338221 0.492731157945084 0.59185279891021 0.418453696455559 0.526299981673835 0 0.248109330532838 0.259967124024009 4.85687383060641e-05 0 6.50008972309392e-05 3.79248022591407e-05 0.47360534937372 0.999896770719661 0.751662832845478 0.739891301758744 4.61002141392683e-05 0.000103229280339161 0.000162835724453167 0.000103649414988022 87 3601
2313 776306 3 0 20 "IR" "MI" 0.234292740567125 0.491336444244013 0.200357344248324 0.419656015675816 0.227558140909284 0.228193014000618 0.489158887746459 0.483023366013676 0.197071463148176 0.202896030710745 0.421448020022012 0.429055498761474 0.690043895477027 0.487604909926538 0.600324838107245 0.423634352796638 0.502129017349206 0 0.244548383705827 0.251229458070467 5.00421330812426e-05 0 5.64643074376174e-05 3.56500814568989e-05 0.497767783673863 0.999898492025512 0.755234806359598 0.748630331528093 5.31568438495118e-05 0.000101507974487818 0.000160345627137224 0.000104560319982647 83 3601
2314 842107 4 0 20 "IR" "MI" 0.236502431038687 0.497045552135342 0.19701732687327 0.413658976809762 0.228403417019979 0.229050535861066 0.49218736044459 0.485894483403637 0.195282329132066 0.201109195020782 0.418623881357381 0.426150611838654 0.693956383919732 0.49152999324395 0.593408851026117 0.419668545178522 0.560319166419452 0 0.24768337836915 0.272564774035871 6.05988748244405e-05 0 6.5806006547947e-05 4.23605422674897e-05 0.439579561418344 0.999895890532135 0.752082718561199 0.72728922991073 4.0673287379394e-05 0.000104109467864962 0.000168097063102665 0.000103635511130929 89 3601
2315 440238 5 0 20 "IR" "MI" 0.23844268535737 0.496960760242352 0.198714810998371 0.413812955140779 0.226711474892075 0.227476785601668 0.490205146967432 0.484164580606515 0.195475312542903 0.201221783382799 0.420455632070388 0.427879713468272 0.692630945851113 0.490263885380876 0.595411906924074 0.420906152197271 0.55886067099323 0 0.254056087874806 0.275589509441981 4.97734072394259e-05 0 5.8943434531476e-05 3.6476587947305e-05 0.441048321654263 0.999897828526744 0.74572494334961 0.724273782775615 4.12339452677003e-05 0.00010217147325589 0.00016002534105272 0.000100231194456402 86 3601
2316 776825 1 0.1 20 "IR" "MI" 0.237641790976841 0.499309570029766 0.196016633763322 0.411505011886418 0.22820894293662 0.224636143643021 0.49193978522304 0.474856762546415 0.195294356673617 0.207375015871818 0.418866696557677 0.437929348573356 0.690486877556482 0.488471674590144 0.598686006308756 0.423013885625667 0.543588408533566 0 0.218493678811441 0.257901056770183 4.17936815048678e-05 0 5.49611048111047e-05 3.22698455589122e-05 0.456316952357956 0.999877379682616 0.781223074091751 0.741933566273587 5.28454269723924e-05 0.000122620317384237 0.000228285991996251 0.000133107110671809 89 3601
2317 8308 2 0.1 20 "IR" "MI" 0.235774134826323 0.494051528721589 0.199130902523281 0.416917176733962 0.227675272730922 0.224911019373092 0.489797693478945 0.47535087268279 0.196627411446327 0.207083052819198 0.420826050023545 0.437337135451837 0.688360426930336 0.486155123047518 0.602841366788805 0.425286021464064 0.496888268006274 0 0.257993524126702 0.254309682458655 5.13992081529803e-05 0 8.37969023704084e-05 4.49897258268712e-05 0.503013297013705 0.9999041231884 0.741751428758092 0.745541493398462 4.70357718674227e-05 9.58768116003377e-05 0.000171250212835856 0.000103834417056034 88 3601
2318 777998 3 0.1 20 "IR" "MI" 0.241961769963168 0.509837378996516 0.190246967364325 0.400438283857235 0.225570780163238 0.226522435182074 0.486561532195344 0.480695738911407 0.197799177227118 0.203673377367358 0.424568759067889 0.431822288454854 0.69405498530848 0.49225319289594 0.591719521958802 0.41906404629471 0.657099579953464 0 0.304496895041912 0.327798051953499 5.332142228739e-05 0 8.12597158014045e-05 4.5084919082444e-05 0.34281479544876 0.999903378008045 0.695267756984049 0.672063799904534 3.23031754891999e-05 9.6621991954566e-05 0.000154088258238066 9.30632228849488e-05 87 3601
2319 638994 4 0.1 20 "IR" "MI" 0.24480190870163 0.512155761285989 0.190366482731067 0.398021234717088 0.223784048412486 0.225519637820249 0.485197523616238 0.481245432346461 0.197533741849148 0.202271113907484 0.42598342763758 0.431200411473059 0.694105594934365 0.492829333248345 0.590171338487699 0.418443373232418 0.672403371377349 0 0.323490733972728 0.341474712306548 5.77870534533005e-05 0 8.47922452258819e-05 4.78931284014353e-05 0.327509054241639 0.999902125413967 0.676270564871134 0.658385202634866 2.97873275580143e-05 9.78745860334823e-05 0.000153908910912091 9.21919301845838e-05 88 3601
2320 229946 5 0.1 20 "IR" "MI" 0.238257907034769 0.495895845014836 0.199626639977722 0.414952806742049 0.226606041465601 0.22486049382023 0.490480150967883 0.478017318138246 0.195216924391131 0.204657508905901 0.420239508567239 0.434615384240595 0.6897244423206 0.487932542889523 0.599501073274754 0.423479908420922 0.521832120240569 0 0.260750601224834 0.265082187889005 5.22225780426117e-05 0 8.89174044563983e-05 4.70300886892013e-05 0.478071144793997 0.999904273070634 0.738992694125892 0.734769203203042 4.45123873913853e-05 9.57269293664213e-05 0.000167787244817978 0.000101578819263079 88 3601
2321 14334 1 0.2 20 "IR" "MI" 0.242000207179187 0.500248890388324 0.198705031491566 0.410404987178455 0.223092765362583 0.218658239488568 0.484127555923398 0.465111372075613 0.197711899651208 0.210916068936503 0.426807246145714 0.448235681427761 0.683751212030338 0.483107277715848 0.607333000079278 0.428544405263535 0.582486323673207 0 0.284958295423409 0.296799320516874 5.83137202936404e-05 0 0.000108595994826288 5.53922784207707e-05 0.417414232733315 0.999903819546346 0.714743652786479 0.703038604971925 4.11298731838389e-05 9.61804536542824e-05 0.0001894557952859 0.000106682232779721 90 3601
2322 286491 2 0.2 20 "IR" "MI" 0.234966326595863 0.496098136950294 0.196540301727709 0.414554007400368 0.226551164444107 0.220862739193399 0.485973773249057 0.464354984277549 0.199192477242955 0.213768403861983 0.42498283610307 0.449020622831022 0.68238023023337 0.481871981157709 0.609501182832647 0.429808162982037 0.577465538470367 0 0.277194680076718 0.288265289246568 5.41038941273791e-05 0 0.000132298506457724 6.15170788900536e-05 0.422425838027615 0.999830029493746 0.722373518889208 0.711500828862869 5.45196078905545e-05 0.000169970506253934 0.000299502527615625 0.00017236481167289 90 3601
2323 496104 3 0.2 20 "IR" "MI" 0.237809982469507 0.499169162690419 0.196289814338072 0.411631861201625 0.227594558693098 0.221946334006977 0.490504350685123 0.468048761700556 0.195994077691835 0.211340839054808 0.420236696988568 0.445336756213538 0.687350875169582 0.485662082170796 0.603624731084715 0.425996946890811 0.535824381968739 0 0.255713051603678 0.267668758627139 5.47209122675944e-05 0 8.84971058928475e-05 4.75325156017093e-05 0.464071540856321 0.999870839874156 0.743944376450285 0.73214164169471 4.93562626723047e-05 0.000129160125843667 0.000254074840144246 0.00014206716254926 87 3601
2324 398228 4 0.2 20 "IR" "MI" 0.237943384249833 0.494579454742831 0.200623243858828 0.416310999706275 0.225689467650589 0.219401556150963 0.488134876422984 0.464528251638233 0.196405938650709 0.212228976200512 0.422568785908959 0.448919066241202 0.683034408051386 0.482179840848185 0.609258158710049 0.429515090859051 0.527779188264189 0 0.252545674709335 0.264739070565159 4.92963455315929e-05 0 8.87004609351652e-05 4.56985318519886e-05 0.472124763483931 0.999868082594935 0.747112835039001 0.735073977786494 4.67519063486069e-05 0.000131917405064536 0.000252789790728988 0.00014125311649501 87 3601
2325 565688 5 0.2 20 "IR" "MI" 0.237749953088507 0.49150763879737 0.203111408187877 0.419366463849237 0.225107934337863 0.21893059125437 0.487129095675699 0.464293184092259 0.196875404088171 0.211962101569717 0.423832497737694 0.449112680426253 0.681788478680741 0.480809722687688 0.611948913845764 0.430947662579738 0.533436641395799 0 0.268871888209579 0.272224169887985 4.94487727809154e-05 0 0.000117244651811479 5.4954142313816e-05 0.466465671775519 0.999813672002463 0.730655193154667 0.727528097207809 4.82380559008811e-05 0.000186327997536947 0.000355673983941618 0.000192778761892131 91 3601
2326 205734 1 0.3 20 "IR" "MI" 0.235224679873963 0.491138761175244 0.201228008496351 0.41990384580412 0.228451756525342 0.214461751442558 0.491671502069723 0.450351313627989 0.195664585108265 0.221174780178183 0.419179510244094 0.464116682317159 0.678138187841863 0.477448446420247 0.618067373782799 0.434692910946262 0.48009569165167 0 0.223259004660089 0.237076453812543 5.07699500053024e-05 0 0.000135306880410774 6.05711240228031e-05 0.51979175989852 0.999872851821224 0.776308250112563 0.762704322835571 6.17784998048522e-05 0.000127148178776304 0.000297438346937803 0.000158652227862936 87 3601
2327 636517 2 0.3 20 "IR" "MI" 0.238979175527022 0.501004942468845 0.195627999959907 0.409638269948033 0.227690046410866 0.21629164806312 0.491527548300004 0.455365563458831 0.195273198863479 0.218150279097315 0.419422206236773 0.458907961356338 0.682960870001008 0.482396084354853 0.609051477920702 0.42957803246434 0.575907383663985 0 0.258699705370269 0.283142742221111 5.14411730836541e-05 0 0.000125829010183822 5.79808749855833e-05 0.423993225426437 0.99986920467302 0.740884239914394 0.71664663214404 4.79497364947165e-05 0.000130795326979935 0.000290225705153436 0.000152644759864126 89 3601
2328 874266 3 0.3 20 "IR" "MI" 0.234280140287258 0.491004724334624 0.200485813505727 0.419864033604975 0.227459230198447 0.213703783196436 0.487386609067714 0.447379372927086 0.198740564258141 0.223278516727769 0.423945566689335 0.467060735620881 0.675443153682141 0.47498390334305 0.622504894491638 0.437252197540303 0.533773101602958 0 0.238401590164116 0.260471356308039 6.63681106648426e-05 0 0.000268973408515984 0.000108522275496066 0.466111111559322 0.999891899893032 0.761078561041917 0.739286899508934 4.94187270553527e-05 0.000108100106967731 0.00025087538545132 0.000133221907531032 93 3601
2329 222568 4 0.3 20 "IR" "MI" 0.240079104904544 0.505140458313406 0.192818715272875 0.405348514652548 0.227839924274852 0.216524030422321 0.491713477234954 0.455981681681023 0.195329120790255 0.217811599216814 0.419352252181209 0.458291427430161 0.684443059601718 0.484019145993375 0.605959435279943 0.427943939115881 0.604055319140527 0 0.262586009876686 0.294535120499602 0.000386490011374533 0 0.000447037840285825 0.000277178237478849 0.395501336622346 0.999819787849224 0.736573783279819 0.704982868930325 5.68542257526394e-05 0.000180212150775797 0.000393169003209714 0.000204832332594383 91 3601
2330 58016 5 0.3 20 "IR" "MI" 0.235361087250054 0.497525868912425 0.195652083507867 0.413179537503219 0.227564634938549 0.216600130390575 0.487709548279138 0.453384159440944 0.198317334365284 0.220344659599129 0.42298415984347 0.460941468053814 0.679525852579178 0.479181508102165 0.61431407747228 0.432750972911757 0.569717074398105 0 0.261502429657194 0.28032581452998 5.28138752456956e-05 0 0.000122301075471762 5.73795941800619e-05 0.430144193218389 0.999743512155744 0.737801214495778 0.719317514762712 8.5918508260786e-05 0.000256487844255772 0.000574054771557094 0.000299291113127823 86 3601
2331 388963 1 0.4 20 "IR" "MI" 0.240040554522462 0.50830772147989 0.190090059991442 0.402032428481543 0.225338728731917 0.208754217594636 0.483397401232946 0.436530246666815 0.200281541416665 0.22916301209459 0.427634849020473 0.478885393244181 0.674133500849014 0.475671589335853 0.619534613502697 0.436621443153197 0.642803772458191 0 0.274247471508889 0.312934522836031 5.92688188228469e-05 0 0.000172994896885444 7.49549476847413e-05 0.356972075185959 0.99880658790963 0.723425048942319 0.685860907209842 0.000164883537026757 0.00119341209037009 0.00215448465190627 0.00112961500644131 88 669
2332 284815 2 0.4 20 "IR" "MI" 0.240464701576658 0.499605278858939 0.197978797154291 0.410962413461855 0.223956750454249 0.207628158143862 0.484305039300224 0.437488439162802 0.198394844012074 0.226955710191255 0.426885120751966 0.477887918315803 0.672049610174769 0.473614041907638 0.62332935135762 0.43877950698476 0.598078753648836 0 0.278663193080957 0.299622359311198 8.0348989915836e-05 0 0.00031051757608696 0.000125221566157849 0.401738903657227 0.999768622928825 0.720466532792583 0.6999649276758 0.000101993704021713 0.000231377071175223 0.000559756550373218 0.00028749144684476 92 3601
2333 149917 3 0.4 20 "IR" "MI" 0.232691621898982 0.481065067196525 0.208412899541762 0.430376903786215 0.228279127903779 0.205861992313426 0.493118036843554 0.431613632338561 0.194287465950653 0.231110194206325 0.41752904223485 0.484168348797793 0.666832742116187 0.468174314678519 0.63381055969874 0.444478123842733 0.396698737293634 0 0.181868526447496 0.194688125518293 3.93445201233682e-05 0 0.00010662176749473 4.68533451636458e-05 0.603197366952633 0.999887971828529 0.817690037849254 0.805100252664713 6.45512336095316e-05 0.000112028171471147 0.000334813935755381 0.00016476847183089 89 3601
2334 457255 4 0.4 20 "IR" "MI" 0.240974845089473 0.501475477459262 0.196769701709802 0.409061481966369 0.223389985497772 0.20696280180743 0.483086007674011 0.435851615159078 0.199009547762313 0.227910478775958 0.428110706154104 0.479569169481999 0.671327632394676 0.473302779556266 0.623689728248073 0.439098031363926 0.603020954078285 0 0.274826625954215 0.30059673754585 5.72576473684276e-05 0 0.000182658516652203 7.71735147147242e-05 0.396869149709521 0.999726856378328 0.724475052446194 0.699056317101335 5.2638564825304e-05 0.000273143621672148 0.000515663082938657 0.000269771838100416 89 3601
2335 725826 5 0.4 20 "IR" "MI" 0.239729446743479 0.494352726134991 0.202255262309365 0.416551504012368 0.224800819610012 0.206168145194869 0.488583385289047 0.435220921146596 0.195496935241854 0.227733026879372 0.422586037207905 0.480358606279569 0.67069841154836 0.472516802352919 0.625485224430591 0.440049961671983 0.517232765655774 0 0.227790012514633 0.254671918053065 6.06002130182404e-05 0 0.000140452098201345 6.50712302155331e-05 0.482625072704058 0.999695969998646 0.771384109390115 0.744920054339529 8.15614271501936e-05 0.000304030001354386 0.000685425997051488 0.000342956377190886 92 3601
2336 554092 1 0.5 20 "IR" "MI" 0.2381423694638 0.502414314962943 0.193734707917875 0.408199170743841 0.228675422557338 0.201133778767272 0.491656014896928 0.419095579741108 0.196030462365248 0.239096610913322 0.41952631586193 0.497891807532563 0.66795157078841 0.470509976560066 0.628861781196445 0.442460836738188 0.587415051473276 0 0.231243040282699 0.278585603685119 6.48866187112109e-05 0 0.00029331454831846 0.000112295208917407 0.412475544568337 0.999839910485513 0.767944521346784 0.721073664081472 4.45173396762193e-05 0.000160089514486885 0.000519123822198232 0.000228437024491463 92 3601
2337 66530 2 0.5 20 "IR" "MI" 0.243689599776536 0.507838917529054 0.193257779224661 0.402516213962828 0.224401194602523 0.200182002618672 0.484608932055215 0.419624559297433 0.198624679766452 0.237346915316792 0.426950896543953 0.49721025382296 0.668272796997731 0.470470677941337 0.629229374307905 0.442468797732546 0.648102465667989 0 0.268998906838651 0.316098837395231 0.00118527705562132 0 0.000739212498851791 0.000652981410968794 0.350614737707538 0.999609049755303 0.729400347492267 0.682820933428088 9.75195688517323e-05 0.000390950244697319 0.00086153317023069 0.000427247765711637 94 3601
2338 170599 3 0.5 20 "IR" "MI" 0.242478058451514 0.505964938108536 0.193998011319346 0.40445224707581 0.223936686003519 0.198999861176116 0.484687108270835 0.417706816951794 0.198114265612674 0.23801248486418 0.426857962987098 0.499278135249947 0.665414605631149 0.469202247859137 0.6301247617962 0.443805081682128 0.623874067281978 0 0.248536483824284 0.300899772795542 7.71982409631923e-05 0 0.000794272653980387 0.000268139297870976 0.376014961630421 0.999880680584915 0.750249270995026 0.698652797293211 3.37728466373375e-05 0.000119319415084786 0.000419972526708912 0.000179290613376698 93 3601
2339 487496 4 0.5 20 "IR" "MI" 0.241146047627899 0.502642732705284 0.195772118071102 0.407828997761329 0.224096323980907 0.199411482758934 0.484600780773438 0.418145966090362 0.198271649979341 0.238022127013344 0.42683998662106 0.498792963087384 0.664653854367739 0.468228858053396 0.632065895063788 0.444745151978476 0.621959149414811 0 0.25360092710868 0.30108070065805 7.87582517993313e-05 0 0.000578408387653554 0.000203791609121058 0.377902594670039 0.999867656233449 0.745352266285699 0.698507510451972 5.94976633504725e-05 0.00013234376655065 0.000468398217967728 0.000207997280857241 90 3601
2340 862702 5 0.5 20 "IR" "MI" 0.230698974064647 0.483948866866138 0.204115537543844 0.427463765496316 0.231961623169552 0.200159175232762 0.498342181524206 0.415357065694958 0.192837542993007 0.242025243108427 0.412296501150505 0.501943859047045 0.662819772466961 0.465211012754579 0.638978323645278 0.447956675578374 0.400738166139 0 0.155613384284658 0.1865449434644 3.43347844066452e-05 0 0.000105458035651401 4.40944314005537e-05 0.599157148577688 0.999871440054897 0.843783136888116 0.813189862680351 7.03504989053559e-05 0.000128559945102816 0.000498020791573711 0.000221099423848366 90 3601
2341 869286 1 0.6 20 "IR" "MI" 0.233014960161112 0.490158327153245 0.20035741150516 0.42089348336583 0.229939671717619 0.190758546491875 0.494344745390434 0.395197565375741 0.194822198862226 0.252991593420332 0.416653890511537 0.523827350718341 0.653713178370605 0.459087212438436 0.648171203787718 0.454668155996789 0.486107776882119 0 0.199673302956733 0.231442105856137 7.074447468037e-05 0 0.00227388847881789 0.000698123700860895 0.513586745542271 0.998178157264208 0.792002893329404 0.765349154290162 0.000234733100929375 0.00182184273579151 0.00604991523504526 0.00251061615284017 90 2221
2342 175468 2 0.6 20 "IR" "MI" 0.238687938316853 0.504366561543326 0.192367051414299 0.406071921939419 0.224032576423333 0.18865129066529 0.480628623016858 0.391403727010763 0.201817278384333 0.25440744322189 0.430862136820855 0.527520964298104 0.651371805405476 0.458122412502202 0.648591773020522 0.455552272692402 0.629544536814472 0 0.25767704722204 0.304378762502388 7.5016250167099e-05 0 0.000634916734756155 0.000214012760167033 0.370338432775583 0.999800348535076 0.740840718891925 0.695074282700224 4.2014159778347e-05 0.000199651464923751 0.000847317151278214 0.000332942037221754 93 3601
2343 800211 3 0.6 20 "IR" "MI" 0.238079683555873 0.500856856148359 0.194959478770364 0.409698774032533 0.225848848473213 0.189043419873186 0.484838707946451 0.392651424605234 0.199645080102497 0.253536177298144 0.4266577238734 0.526309673774513 0.652971951902272 0.458821775506287 0.648140736171005 0.454902167653389 0.606247956863603 0 0.249076226582732 0.292507356856641 0.000205589765716339 0 0.000867954076789001 0.000329524396930624 0.393502689237135 0.999847247321168 0.749406978786922 0.706903947990311 4.37641335462402e-05 0.000152752678831524 0.000648840553556785 0.00025917075611718 91 3601
2344 433810 4 0.6 20 "IR" "MI" 0.239707755319048 0.494831104543946 0.201751425668309 0.416146650449757 0.225946872117841 0.187875262835211 0.490044720501782 0.393054255314399 0.194959601482205 0.251528332344028 0.420853306156638 0.525984526455821 0.653529890272101 0.458888590547828 0.648239359494543 0.45478452220045 0.50425188922844 0 0.19663511735613 0.241051139386177 0.000979134492546178 0 0.0069337840443809 0.00237989925003365 0.49453238568906 0.998781451261428 0.792559407843737 0.754933915224157 0.00023659058995383 0.00121854873857151 0.00387169075575295 0.00163504613963223 91 663
2345 90248 5 0.6 20 "IR" "MI" 0.238584957448415 0.501651903736987 0.194792913464001 0.408969564989169 0.226610160908258 0.189581878780664 0.487833132603153 0.394048383047692 0.197514275199848 0.252718349926941 0.423218761181067 0.525001219792435 0.654776997137337 0.460486453764189 0.64502553859079 0.453143228951032 0.578540222040562 0 0.231978208707169 0.277318330371005 5.0508118387742e-05 0 0.000301001435157367 0.00010671954508223 0.421367689654672 0.999869354448749 0.7671289195898 0.722340953118259 4.15801863779632e-05 0.000130645551251135 0.000591870267873389 0.000233996965654291 90 3601
2346 612979 1 0.7 20 "IR" "MI" 0.242688190263892 0.504231796231788 0.195673705102207 0.406277421593492 0.225026745675248 0.175596313576578 0.486994454908927 0.365808657721714 0.196962118760327 0.266707650629518 0.424315920853834 0.55537581774862 0.643311249515718 0.451787034156106 0.659343474492052 0.462596343314527 0.611709588515344 0 0.204470460945448 0.285457703200875 0.00478756215988475 0 0.0530894332484115 0.0165948399485118 0.383461813772685 0.999859654536075 0.741542808945899 0.697633077197668 4.10355520858577e-05 0.000140345463925035 0.000897296860241366 0.000314379652945349 88 794
2347 386903 2 0.7 20 "IR" "MI" 0.240100422841733 0.50034952336249 0.197099058649031 0.41039515191392 0.222168158861599 0.177906020971072 0.478249072178861 0.369552536183895 0.202415957595669 0.265165321040587 0.433718244579148 0.550569161292234 0.640174602674404 0.44881854844013 0.664680337285287 0.465508002652402 0.569571409188594 0 0.188810057895426 0.264958540188128 0.0196857327854884 0 0.125210695609737 0.0428395248073048 0.41068966173128 0.999827690215199 0.685030113312277 0.691853373012393 5.31962946374419e-05 0.000172309784801072 0.000949133182560672 0.000348561992174592 96 301
2348 662961 3 0.7 20 "IR" "MI" 0.242932033318421 0.506945567822158 0.193530653533554 0.403469191619953 0.22306574162306 0.176779625410064 0.481097943240575 0.367766630488044 0.200474151351017 0.265961674565844 0.430420984436126 0.553068799481616 0.642777400351545 0.451354285752628 0.659966479450415 0.462952895116267 0.632851161955641 0 0.233413296627255 0.302100863594516 0.0092431856218733 0 0.0528139613961946 0.0182896932693333 0.357361336645307 0.989301162608959 0.692127563206717 0.669631288254311 0.0005443157771792 0.0106988373910412 0.0216451787698335 0.00997815488183998 93 540
2349 749557 4 0.7 20 "IR" "MI" 0.243679764738277 0.518053942089288 0.184502461154638 0.391950036494814 0.223903996168531 0.176255780496018 0.48127198484442 0.364770270865137 0.201307890540337 0.269102923118146 0.430337888024065 0.556563033577862 0.643839541402826 0.453614346680761 0.654913274813121 0.460789069212672 0.724151228549133 0 0.223990336316402 0.333320995687728 0.00555850048695977 0 0.0507974634358607 0.0162985099916831 0.270180475724259 0.997447649443058 0.718591129343824 0.647601832806544 0.000109795239647425 0.00255235055694248 0.00662107090391335 0.00277866151404502 93 1626
2350 69599 5 0.7 20 "IR" "MI" 0.23808351808266 0.503968396639848 0.192239757349613 0.406629860789915 0.22624336412297 0.175672211205062 0.484999820145523 0.362504579121336 0.199893778959031 0.271071588282777 0.426521572675664 0.559144793628043 0.639999093410692 0.449397977887784 0.66320512459142 0.465282703460543 0.589598108282519 0 0.212665153418202 0.276699324915903 0.0010321405139592 0 0.0153726454106571 0.00469271718684056 0.408780963549662 0.995360151309403 0.756750262487551 0.712493354282669 0.000588787653859829 0.00463984869059706 0.0152119386835898 0.00611460361458693 93 322
2351 292740 1 0.8 20 "IR" "MI" 0.231626588097163 0.482410517282442 0.206216958724337 0.428882922844189 0.217262461457316 0.174224790181994 0.462650051931412 0.360016918580473 0.21214904110367 0.270464828550652 0.449856717457433 0.558674464146846 0.623113839736472 0.434381122492519 0.688830828378659 0.479827370317767 0.462480407864771 0 0.113406839605856 0.202423324532406 0.0833476548664598 0 0.415081602412514 0.149433134189658 0.453592539086042 0.996674609779335 0.459085066655345 0.643222455869227 0.000579398182726811 0.00332539022066518 0.0124264913262854 0.00492108540871016 91 113
2352 256196 2 0.8 20 "IR" "MI" 0.23536780769036 0.481243327902085 0.210846617871784 0.430102259243184 0.213224818884478 0.175286689898911 0.458296912362936 0.3660271981656 0.212379829336113 0.264373184337257 0.454541710467485 0.551831653918799 0.62387931647375 0.435047902168497 0.687599631545154 0.478979105277402 0.446812314056967 0 0.104388148013919 0.196675768006491 0.0978880008185662 0 0.46821662803694 0.171008127034617 0.455082096410596 0.99882366984902 0.424590551908472 0.631029730848849 0.000217588713870488 0.00117633015097977 0.00280467204066937 0.00128637411004267 92 183
2353 708700 3 0.8 20 "IR" "MI" 0.232366446775644 0.475886837908673 0.212994878912277 0.435629431474788 0.214433931373004 0.174320188752444 0.459984863072457 0.362990186496119 0.212050789866918 0.266882565899025 0.452952835618692 0.555471524396513 0.621120566901092 0.432714792367039 0.691928234678221 0.481610303693274 0.417246272857355 0 0.104911439866615 0.184624951171299 0.0981534592724374 0 0.424949056449439 0.158263631177497 0.482544723660111 0.983732753111186 0.435910738019112 0.640954544283065 0.00205554421009622 0.0162672468888135 0.0342287656648336 0.0161568733681398 93 190
2354 525051 4 0.8 20 "IR" "MI" 0.225485594562528 0.472425921218457 0.209967225915858 0.439324625262573 0.220349699659731 0.17075187552101 0.46769861637917 0.350606239495149 0.210584340942936 0.277596586579239 0.444962147617282 0.569684670634765 0.616587169743268 0.429272329836412 0.698148153438033 0.485703969600436 0.351088897986863 0 0.0943404130815214 0.153953658457309 0.101311774725422 0 0.36773636502046 0.141027459694386 0.547201186403305 0.996650798712699 0.526808088466598 0.700535610393631 0.00039814088441009 0.00334920128730139 0.0111151334314207 0.00448327145467355 97 184
2355 132679 5 0.8 20 "IR" "MI" 0.232177247312102 0.473516283127176 0.215344699893649 0.43807560951935 0.211555333760105 0.175157633789452 0.453915842716826 0.365507705233746 0.214906835778086 0.264817800024121 0.459232777519004 0.552375908712668 0.61889021486166 0.430843689247859 0.695069335695855 0.483378667228807 0.378752733460616 0 0.100189567247637 0.169591727030468 0.12489347310548 0 0.481586005903411 0.185572333220059 0.496107568392708 0.999182932277371 0.415750596241718 0.64375195384549 0.000246225041195631 0.000817067722628968 0.00247383060723375 0.00108398590398344 96 298
2356 582707 1 0.9 20 "IR" "MI" 0.22289248945394 0.458497225240698 0.220926430273693 0.453539102127949 0.206702524304601 0.178326559471471 0.436870000703283 0.368855258221242 0.226877996390085 0.264647119220353 0.477841307487484 0.547075259569588 0.607921573230012 0.421105635918368 0.712451545884131 0.493138045376657 0.29654065239322 0 0.0281722718853637 0.116099642887834 0.216372052247509 0 0.782561547603232 0.312740381574821 0.486732635737443 0.998255456782564 0.184272434993653 0.568947763039979 0.000354659621827366 0.00174454321743552 0.00499374551775076 0.00221221249736652 98 103
2357 375097 2 0.9 20 "IR" "MI" 0.23071879600775 0.482711988287723 0.205134193316514 0.428529707114945 0.205115895747827 0.175994817439052 0.432595617089248 0.36284961050178 0.229387922104492 0.268639627910699 0.482231718342455 0.553482783479271 0.611829509194628 0.425496387066178 0.703161743331705 0.48866960788507 0.486104868575517 0 0.046560034647041 0.194309422098525 0.140629001376424 0 0.759281922555513 0.275899228732319 0.37316112526437 0.9993816203919 0.192450285369737 0.52904280902541 0.000105004783689524 0.000618379608100288 0.00170775742770935 0.000748540143745755 99 100
2358 434077 3 0.9 20 "IR" "MI" 0.23338661048639 0.487104778578993 0.203437283786562 0.423983860916648 0.202620856567916 0.17475791021388 0.428488662288593 0.361512550831601 0.2307179236552 0.26843391830892 0.48644973520404 0.55489654773777 0.610765377268186 0.425330033213863 0.702589125750682 0.48883386758043 0.520921200765129 0 0.0534111605339638 0.211526552030066 0.140443444411972 0 0.746078926162657 0.271506884250149 0.33812770346133 0.994156584141498 0.191513115083829 0.512205077778295 0.000507651361568588 0.00584341585850183 0.00899679821955078 0.00476148594148925 97 100
2359 411071 4 0.9 20 "IR" "MI" 0.219228445487883 0.45175046496378 0.224001932261898 0.460645392389453 0.208900581734116 0.17616082217989 0.441239062906838 0.363452595752052 0.224715923035312 0.268072173374345 0.472931020998164 0.55271638242916 0.604289849401888 0.418394606263011 0.716790028671555 0.495873674592947 0.228835856065444 0 0.0261535451756316 0.090054998768992 0.213175367061205 0 0.753970446886125 0.301124697624208 0.556279717661174 0.990673918846434 0.19867561729028 0.598697144512185 0.00170905921217665 0.00932608115356618 0.0212003906479628 0.0101231590946152 95 98
2360 391677 5 0.9 20 "IR" "MI" 0.228981307657178 0.478614981421564 0.207367282521777 0.432821515127976 0.20693622465326 0.176420202130503 0.43640173545069 0.363521840956312 0.227566171951771 0.268475388367621 0.478384735417087 0.552866678792296 0.612337734440941 0.425612046856995 0.703408842841169 0.488624641419034 0.438079449566249 0 0.0416022681551966 0.173852662948446 0.154128211166249 0 0.736563507717828 0.27409242421699 0.406545515031534 0.981381654258414 0.197449376013028 0.538143143832751 0.00124682423596795 0.0186183457415859 0.0243848481139472 0.0139117690018129 99 104
2361 646699 1 1 20 "IR" "MI" 0.22528643564165 0.46163672678725 0.22013097205204 0.450403753993581 0.198053639007557 0.17251881839844 0.417937411035714 0.35722108524232 0.236605709095567 0.270106566149722 0.497951235517532 0.558837387160746 0.595858893047647 0.412191091477549 0.726843247297329 0.502477104481125 0.307686136003176 0 0.000278121052772208 0.114833022985394 0.238975788275901 0 0.960514616587395 0.373663797665457 0.450698237269906 0.97873418928996 0.0029933116907634 0.49275570081293 0.00263983845101748 0.0212658107100395 0.0362139506690689 0.0187474785362196 96 103
2362 378065 2 1 20 "IR" "MI" 0.21772972710083 0.446153709173009 0.22793299667859 0.466451352501124 0.198538834770004 0.176702987270857 0.417821059359761 0.364709326129678 0.237486008158258 0.26710696054357 0.498232171835545 0.550848249591242 0.592971549141691 0.409315322163107 0.732525965380418 0.505443652960401 0.162038460579203 0 0.000173071861060575 0.0589447518253988 0.315294157938346 0 0.993722110428789 0.416421425498613 0.522544113398833 0.999056871551987 0.00317266480141454 0.523384530754708 0.000123268083618503 0.000943128448013339 0.0029321529087362 0.00124929192128019 99 99
2363 611375 3 1 20 "IR" "MI" 0.217965856680598 0.45174023802835 0.222698725103899 0.46064092200129 0.201013227482028 0.177819897804698 0.420906310330609 0.365501518427788 0.237015572198954 0.267885056204064 0.494975612558427 0.550211835140113 0.596798981967324 0.4122706931232 0.727599353506917 0.502417728421169 0.228168862952586 0 0.00023477971934241 0.0825171858164357 0.282446570042334 0 0.943707839529276 0.388755269565543 0.485493512231357 0.963932011091169 0.00309552294086003 0.499153944518727 0.00389105477372253 0.0360679889088309 0.0529618578105216 0.0295736000992949 101 102
2364 666799 4 1 20 "IR" "MI" 0.221815675574677 0.45097580694807 0.227236946328546 0.461379790779188 0.195920800127497 0.173500010023095 0.41439802043033 0.360500064226475 0.237841690587703 0.267619761997981 0.501673244211053 0.555620461888159 0.591236485725268 0.408665946303437 0.73269839891423 0.506182704883577 0.273632969300918 0 0.000258439327992042 0.101552159152239 0.24160378800571 0 0.848252607668616 0.343526868786529 0.469119877211144 0.905652822394496 0.00285541624004092 0.473509559827586 0.015643365482228 0.0943471776055036 0.148633536763351 0.0814114122336457 100 101
2365 797655 5 1 20 "IR" "MI" 0.219218350573954 0.456726605053914 0.218959794922254 0.455566864380597 0.197280000162613 0.177501749161212 0.413361385718443 0.364914358066182 0.240924444697183 0.268125840880404 0.503210665017881 0.550706130842934 0.594000099897779 0.411227093663902 0.72801008049984 0.503630820159994 0.268986170306466 0 0.00029425305735543 0.098129966681812 0.277103827874684 0 0.973852947053969 0.397838948202632 0.451256979569284 0.98354827091457 0.00315452210959071 0.490704709365194 0.00265302224956684 0.0164517290854296 0.0226982777790848 0.0133263757503621 102 99
2366 194631 1 0 30 "IR" "MI" 0.240534849263594 0.508330600133223 0.190407679016589 0.402032435162636 0.225375363082584 0.229932365403027 0.484630340577133 0.488071338537275 0.199407745677599 0.199852649270981 0.426454398506736 0.423795236041201 0.695842577749205 0.49350918203686 0.589668073965169 0.417606368891731 0.639241513743676 0 0.314875187369857 0.324343850387206 4.97490240246936e-05 0 6.19255948078676e-05 3.76119675341637e-05 0.360673910068642 0.999909448178832 0.684937124708782 0.675535546952334 3.48271636575253e-05 9.05518211677528e-05 0.000125762326553716 8.29906929255634e-05 92 3601
2367 166600 2 0 30 "IR" "MI" 0.23014098804555 0.481054576315209 0.206344884724745 0.43055022817423 0.233583179291991 0.229829235766784 0.504754735487481 0.486543780238338 0.188844658226733 0.201319190696612 0.405605034591974 0.425686653548124 0.693553403104325 0.490353022583941 0.59650873364809 0.421068370929216 0.350950835823614 0 0.167672758906093 0.172314617536129 3.3800058175831e-05 0 3.52489206220108e-05 2.29236683606247e-05 0.648950134652416 0.99990296375275 0.832121268611891 0.827551591867718 6.52294657940656e-05 9.70362472500177e-05 0.00017072356139419 0.000110866927792761 87 3601
2368 478636 3 0 30 "IR" "MI" 0.240578024456052 0.499997278024994 0.197824447578529 0.410695541253972 0.225510930500541 0.229552233184224 0.489009681574797 0.490883310196833 0.195579532553685 0.197050067311296 0.421799308327101 0.420989396804067 0.695641188140817 0.493143725054347 0.59045404744351 0.417989408756871 0.562094418463595 0 0.302004511861953 0.293725605034068 5.10971737958187e-05 0 6.15227813645298e-05 3.79368038298358e-05 0.437812965337487 0.99991168291169 0.697806651268229 0.706151442557766 4.15190251227987e-05 8.83170883099178e-05 0.000127314088453266 8.50156043359171e-05 89 3601
2369 372152 4 0 30 "IR" "MI" 0.24052661760124 0.497569106240916 0.200037426326079 0.413224194146188 0.227386277412601 0.227063471498866 0.494225343078798 0.485767606376727 0.192663021273306 0.199486419342579 0.416567481258145 0.426332236222231 0.694976366512707 0.492359241038464 0.592186866941964 0.418878968282805 0.543698819285492 0 0.233061879970333 0.264199571784828 4.9413519125554e-05 0 4.32455332615656e-05 3.12242516803582e-05 0.456208133262844 0.999911686996032 0.766750438211619 0.735677994200259 4.36339325383764e-05 8.83130039680521e-05 0.00014443628478636 9.12097632324163e-05 91 3601
2370 731942 5 0 30 "IR" "MI" 0.242996333798175 0.510656963712841 0.190261686471801 0.39961237218447 0.225134541756874 0.230381634827343 0.485884163803763 0.491588314427673 0.197947347164713 0.197110010583595 0.42509215301775 0.420208732432758 0.698512510382391 0.495971401270206 0.58531904422011 0.415048392320183 0.654219304841467 0 0.338260482159358 0.338430753401669 5.15362150095975e-05 0 6.36153842988841e-05 3.88529618412042e-05 0.345696523416064 0.999912198002117 0.661552482334263 0.661449974386949 3.26355274596803e-05 8.78019978834326e-05 0.000123420122079202 8.04192495412925e-05 88 3601
2371 724885 1 0.1 30 "IR" "MI" 0.248845594785231 0.516059665549633 0.19011168358819 0.394037844294918 0.223228709091733 0.224063811939832 0.485429226371989 0.479890935538712 0.196824644546082 0.202191122856647 0.425886878985331 0.432605142429531 0.696138115816797 0.493914041940351 0.589127450990919 0.417387239802767 0.6971832229507 0 0.310868217009822 0.348364622556819 8.44642264012619e-05 0 0.000160025094380642 8.168124017985e-05 0.302668769894333 0.999687235072086 0.688506005073012 0.651280253105847 6.35429285656713e-05 0.000312764927914256 0.000465752822785199 0.000273443097154101 89 3601
2372 330958 2 0.1 30 "IR" "MI" 0.238073853967265 0.496898982138614 0.198561900116272 0.413867240627746 0.225521112264511 0.224749035560351 0.487522588086218 0.477764247434444 0.196841207062479 0.204779676108963 0.423225345921561 0.434833278194458 0.688344001792127 0.487223992245432 0.600182783287714 0.424157070417118 0.544817997286825 0 0.288911637459919 0.282477420796784 5.02257410737563e-05 0 6.92225853414809e-05 3.99586285822233e-05 0.45509015803765 0.999905779670203 0.710864469646918 0.717386802862635 4.1618934450764e-05 9.42203297970913e-05 0.00015467030782125 9.58177119990858e-05 87 3601
2373 694768 3 0.1 30 "IR" "MI" 0.239254765000628 0.493470612768021 0.202547285027945 0.417536122650135 0.226315353133864 0.224471758592201 0.491363984011762 0.478479122068363 0.194254001639551 0.203870892677872 0.419442171667433 0.434159363778986 0.690041876726692 0.487609195547921 0.600672179345368 0.423884798807181 0.500111148614564 0 0.255885980151952 0.256536326427734 4.5901098392184e-05 0 5.70376291735474e-05 3.44696587031831e-05 0.499797294841056 0.999909894677236 0.74389716672927 0.743331797352003 4.56554459882037e-05 9.0105322764429e-05 0.000159815489603941 9.74065615601739e-05 86 3601
2374 84664 4 0.1 30 "IR" "MI" 0.23971516601215 0.510813246042659 0.187710789323344 0.399560024299134 0.227604133692574 0.227748646096946 0.4878870895783 0.480446760061478 0.198335060523408 0.204981419805312 0.423035593060288 0.432071010883992 0.69506794580167 0.492781000555606 0.591027269652063 0.418506629818188 0.620863489273619 0 0.298242291252692 0.311186073840346 4.95545647955276e-05 0 7.2544605522978e-05 4.08356120302208e-05 0.379050634104544 0.999906880407996 0.701533352664633 0.688680218772568 3.63220570415362e-05 9.31195920042405e-05 0.000151811477152059 9.28717750555201e-05 88 3601
2375 86531 5 0.1 30 "IR" "MI" 0.241991348539801 0.504038107734991 0.195263325482108 0.406363426415854 0.226309065413906 0.22492068469689 0.490522325282364 0.479404805038854 0.19500090899875 0.203404261046917 0.420549131844188 0.433155026470822 0.693221098650597 0.491216406317109 0.593668495527775 0.420134372482034 0.6254081635633 0 0.283534928272475 0.309958495730928 5.59728189149766e-05 0 5.95263080812072e-05 3.88390839788768e-05 0.374489152030837 0.999721554523198 0.716066632919521 0.689785275880594 4.67115869479842e-05 0.000278445476802165 0.000338912499922298 0.000217389304500034 92 3601
2376 408801 1 0.2 30 "IR" "MI" 0.240649672451217 0.505667884474292 0.192769146823093 0.40482095712402 0.225631109301605 0.223071436140639 0.486069507192106 0.471825545214269 0.198188748362261 0.208836862053632 0.424786298509209 0.441367718368504 0.689352217893461 0.487693014617479 0.599794757238986 0.42383112449527 0.601541030695135 0 0.315958502870454 0.311668461436969 4.86530959101969e-05 0 8.02523110468887e-05 4.29459955174291e-05 0.398367685543159 0.999875735466191 0.683747421122016 0.688163675326698 4.26306657959427e-05 0.000124264533809363 0.000213823696482576 0.000124917240815603 87 3601
2377 455298 2 0.2 30 "IR" "MI" 0.240122770826919 0.508020444754524 0.190387433371222 0.402397597752249 0.227722392798416 0.22212601740501 0.489715595811439 0.468320155978053 0.19691698997601 0.211268180493227 0.42135143610463 0.445020391400544 0.689971181030346 0.488446960732871 0.598572603840459 0.423179372063946 0.621498409983596 0 0.273435624874259 0.303782940959196 4.81957469410182e-05 0 7.58382081905319e-05 4.12074300242521e-05 0.378409007286274 0.999892419615652 0.726286494533329 0.696059661352071 4.4386983188667e-05 0.000107580384348019 0.000202042384221978 0.000116190258708573 90 3601
2378 38493 3 0.2 30 "IR" "MI" 0.232404485879171 0.473251597032557 0.21565964220115 0.438532661773014 0.229986272422827 0.218239654989865 0.501059296139175 0.463925371686171 0.189001696394049 0.211802197395161 0.409509334444896 0.4497659714151 0.680630413291863 0.478896833858393 0.61646353599036 0.433141744085802 0.312907341441978 0 0.166412213952206 0.160555524979651 3.46185763086052e-05 0 6.74482789383598e-05 3.3517880961723e-05 0.686990639744453 0.999902614860254 0.833303546091226 0.839285470929388 6.74002372611148e-05 9.73851397460387e-05 0.000216791677628812 0.000125486210000012 91 3601
2379 308483 4 0.2 30 "IR" "MI" 0.234931520489976 0.491086543322144 0.200965776574545 0.419728841729576 0.225471673176161 0.220763169584817 0.485264088106074 0.466187904753032 0.198891368269836 0.21194360757166 0.425953431897668 0.447120658745603 0.681166363250955 0.480674241235206 0.611800752416041 0.431119281881614 0.544552960768495 0 0.287643081025859 0.280923834466544 4.99682490254293e-05 0 9.63838453861046e-05 4.85078118423863e-05 0.455352931983113 0.999905512808071 0.712082438465564 0.718923353621783 4.41389993669032e-05 9.44871919291043e-05 0.000178096663190599 0.000104304099830435 92 3601
2380 709189 5 0.2 30 "IR" "MI" 0.245308374461629 0.506004796162864 0.196230915062264 0.404439226686846 0.222089018008905 0.219551872165347 0.482467970921401 0.46884310700497 0.19828339924112 0.208272160323588 0.428703903339983 0.444393049442048 0.686949264635882 0.485832290219723 0.602786474626971 0.425784779927753 0.617837272419826 0 0.314988807253725 0.320640808137717 5.28489760351375e-05 0 9.15435444470611e-05 4.81282224004174e-05 0.382062228976251 0.999850091628109 0.68467698407962 0.679167794478512 4.76496278874537e-05 0.000149908371890606 0.00024266512220875 0.000143269161370343 86 3601
2381 657231 1 0.3 30 "IR" "MI" 0.237158550047812 0.494494286189449 0.19994588351461 0.416456565146176 0.22920354380378 0.216491937177434 0.495396921347236 0.456419197270191 0.1931063983352 0.217378257283182 0.415270220911849 0.457915376604151 0.682854031029026 0.481814814748601 0.610430539132992 0.430188083055793 0.515049764623141 0 0.23480942000527 0.253252242830404 4.38110327241523e-05 0 8.12519922318037e-05 4.10526749409089e-05 0.484860368086857 0.999900058222116 0.764876782074714 0.746583216800608 4.60562572778545e-05 9.99417778835904e-05 0.000232545927784279 0.000123487694046923 86 3601
2382 329692 2 0.3 30 "IR" "MI" 0.238339506872938 0.50327233149417 0.193067921593629 0.4072165263838 0.225935429052921 0.217258899898092 0.485081304803772 0.456723627533589 0.199426826886034 0.217782428695871 0.426040015672943 0.457405960715579 0.681533835823952 0.48145230538774 0.610277177175534 0.430479996314341 0.61439066565362 0 0.302699725129793 0.310843414080126 5.66322742343703e-05 0 0.000124114797882944 5.94546871213864e-05 0.385510409177212 0.99988484642028 0.696937748355403 0.688967887575068 4.22928949337279e-05 0.000115153579720263 0.000238411716920752 0.000129243657684089 91 3601
2383 154455 3 0.3 30 "IR" "MI" 0.245048430335853 0.50511811786045 0.196966375214092 0.405442964081934 0.224924858528407 0.214356783235218 0.491992012788238 0.457429558988654 0.192481375373539 0.214279428500175 0.418863839890414 0.456870714416824 0.684330072099478 0.484794274532452 0.603727179087806 0.427117026833626 0.594067457057002 0 0.246580972546131 0.289498108487904 6.91958752865195e-05 0 0.000151687995303645 7.24214021165784e-05 0.405818441297177 0.999876302480874 0.752978174387096 0.710281798566775 4.49057705340808e-05 0.000123697519125556 0.000289165071469372 0.000147671543204883 88 3601
2384 482413 4 0.3 30 "IR" "MI" 0.235043413803036 0.4983723630817 0.194944434054398 0.412418327942207 0.228199349904175 0.216530360837841 0.489119095411463 0.4533336142966 0.197866383594435 0.220375633543921 0.421999979008772 0.460989947110326 0.679773124545052 0.479851310058967 0.613186451192754 0.432255749480391 0.544174660852067 0 0.25229089558477 0.268262660584487 5.99097617888893e-05 0 0.000457402974460915 0.000167057135903514 0.455720094029847 0.999892910675409 0.747012272701926 0.73144210962495 4.53353562973647e-05 0.000107089324590595 0.00023942873884219 0.000128172654659814 92 3601
2385 824894 5 0.3 30 "IR" "MI" 0.236126309070797 0.492611689961226 0.200749740462622 0.418187019904512 0.227880869523555 0.215422330207187 0.491986815980549 0.454176406309982 0.194936593679435 0.218475908882216 0.418756741512663 0.46014920056366 0.679429508801538 0.479305927082402 0.614162243024273 0.432667839788236 0.545406898574033 0 0.24793281051802 0.268077959183604 4.60085248413686e-05 0 9.9490692912591e-05 4.76323767448323e-05 0.454500233090471 0.999876697880567 0.751693278034498 0.731729499493439 4.68598106546341e-05 0.000123302119433144 0.000274420754569003 0.000144908946211342 76 3601
2386 667158 1 0.4 30 "IR" "MI" 0.238062021947722 0.49256879405646 0.202544608524638 0.418445593033585 0.226837885097282 0.208610502273425 0.491748189440483 0.439847381253035 0.194360085349719 0.22579518551207 0.419109036612587 0.475624800647626 0.67351040931843 0.474443766682533 0.622699879386426 0.438023688983548 0.498885904931382 0 0.234806423217085 0.248966270212845 4.46881380818884e-05 0 0.000129676024967002 5.61698623863344e-05 0.501022554881275 0.999894457762409 0.764768580267252 0.750833533743874 4.68520492610183e-05 0.000105542237591158 0.000295320490695874 0.000144026180894811 90 3601
2387 851750 2 0.4 30 "IR" "MI" 0.231173660502815 0.476453877020922 0.211500706386383 0.435175689216396 0.230899740653039 0.207999590420158 0.500572225363201 0.437152659282846 0.190346208372928 0.227930537025914 0.410372898849998 0.47859247732934 0.670072991576012 0.470864142312876 0.629777451785224 0.441941048622314 0.35521882393349 0 0.15732119262455 0.171728533851624 3.30425820735742e-05 0 9.14585858817195e-05 3.99735324620386e-05 0.644685392865059 0.999885006490828 0.842234797518254 0.828060320211927 6.27406193777965e-05 0.000114993509172351 0.000352551271313837 0.000171172403987379 93 3601
2388 879415 3 0.4 30 "IR" "MI" 0.241356260348923 0.511227107228349 0.188609391329029 0.399035079954784 0.225125291061626 0.211002820596008 0.483367499688345 0.442417999332232 0.200282632291497 0.22568835073828 0.427970389928716 0.472795371721349 0.677484372006558 0.478691356672573 0.614580374358806 0.433605496819397 0.660494746774977 0 0.307925226145607 0.330357533780112 5.6301340321617e-05 0 0.000146369586814282 6.58380420684106e-05 0.33941287487474 0.999895724022009 0.691664043786847 0.669446277269189 3.60770099610862e-05 0.000104275977990914 0.000264360480731639 0.000130350908630221 89 3601
2389 492131 4 0.4 30 "IR" "MI" 0.236094228751536 0.484342335308518 0.208392673770584 0.427066278328815 0.226152699094438 0.207293662789151 0.491306514010599 0.437633789968988 0.194070028171159 0.226572939087742 0.419440725641484 0.477954484873896 0.669540590635124 0.470800195201052 0.629035641029485 0.44180087345008 0.397961538978052 0 0.212176876803534 0.206097472130921 3.26789139264626e-05 0 0.00010506157638953 4.42227999001062e-05 0.601947030677057 0.999895196741762 0.787413317730118 0.793707422655475 5.87514309646492e-05 0.000104803258238506 0.000304743889958904 0.00015088241370391 91 3601
2390 236757 5 0.4 30 "IR" "MI" 0.2401325058047 0.490975134919815 0.205624210778109 0.42000683220811 0.224030247374924 0.206712610444733 0.488368608986342 0.438495170040918 0.194924263823674 0.225036412841119 0.422675411597682 0.476958103141614 0.670875363624357 0.472492918876738 0.625584887442902 0.440008669211918 0.504078434082062 0 0.243528147613419 0.255354541198659 0.000374363498462231 0 0.00139239530953841 0.000565344928799568 0.495497960040321 0.99989909665383 0.75479981282724 0.743942212988321 4.92423791552427e-05 0.000100903346170244 0.000279644249802148 0.000137900884220406 92 3601
2391 247138 1 0.5 30 "IR" "MI" 0.235004953700461 0.495401493406436 0.197342850521332 0.415519980488581 0.229646566773412 0.203958326682863 0.495000117052055 0.425552719057168 0.194053762567068 0.235680699293295 0.415868219548462 0.491320800640173 0.668609847156736 0.471416683148254 0.627077312381696 0.441514756206271 0.501925309201965 0 0.226764060535379 0.245482320872657 4.56041497495188e-05 0 0.000171796433685931 6.88389856916278e-05 0.49791188781529 0.999395477461106 0.771459421587233 0.753707048918915 0.000117198832995693 0.000604522538894248 0.00160472144370212 0.000741791222736404 93 3601
2392 173408 2 0.5 30 "IR" "MI" 0.243687852207164 0.510647777184983 0.190909832030159 0.399722847757313 0.22362859782894 0.202125444413247 0.483571750886487 0.424708989826196 0.198837800868743 0.234335519608079 0.427807597379129 0.492049604258281 0.669441894449351 0.472706430413042 0.624083152506981 0.440155735233574 0.640214615646793 0 0.28456858904073 0.318074241145396 0.000137566679955181 0 0.000367730855721564 0.000161824259264153 0.359592092564783 0.999724798097391 0.714305107620361 0.681420649241389 5.57251084680262e-05 0.000275201902609116 0.000758572483188103 0.000343285353950905 93 3601
2393 578686 3 0.5 30 "IR" "MI" 0.237758210099815 0.499495180503283 0.195950919281904 0.411253144128799 0.228113373917974 0.202665975742061 0.49186760162517 0.42382678591531 0.195494235595104 0.235942286396071 0.419387034897241 0.493055026952464 0.66853755975985 0.471259882721226 0.627387441273079 0.441740108124738 0.550675199964858 0 0.242293859005601 0.269024198106218 4.34114403507108e-05 0 0.000184365788734995 7.17941121496113e-05 0.449235092903855 0.999892947048232 0.757153780105941 0.730738582224664 4.62956909368102e-05 0.000107052951767999 0.00036799509972285 0.000165425556968008 94 3601
2394 190145 4 0.5 30 "IR" "MI" 0.240673171463576 0.505199607517169 0.193231898323013 0.405271082384932 0.224365203584968 0.202056413668606 0.48386245721614 0.423315132779085 0.199311626665915 0.235707870627093 0.427656993804978 0.493444405044635 0.66709478871715 0.470442399916973 0.628251395616021 0.442505450084749 0.624716723559014 0 0.27488204931957 0.307964382487262 5.76464125780432e-05 0 0.000541443863189139 0.00018626200239998 0.375182340501683 0.999862299721553 0.72413512037686 0.691652607575359 4.32895267247346e-05 0.00013770027844693 0.00044138644038129 0.000196747934978319 93 3601
2395 242111 5 0.5 30 "IR" "MI" 0.24594197661726 0.515789653798539 0.188130154618911 0.394324061077718 0.223959949627649 0.201854995260822 0.48405875138571 0.424084277905498 0.198744638068763 0.234694898233563 0.427638516579046 0.492701951050977 0.671756921505731 0.474429488296913 0.621569690921237 0.438460212923501 0.696044252097612 0 0.287025757491064 0.33998329302253 6.40012390696053e-05 0 0.000232335855713113 9.38045880522168e-05 0.303843515504218 0.999879351993084 0.712348848946381 0.659745829374798 4.82311591007911e-05 0.00012064800691565 0.000393057706842237 0.000177073014619188 93 3601
2396 589293 1 0.6 30 "IR" "MI" 0.242255320273628 0.5106422127878 0.18983763668688 0.399740023462222 0.226875362086279 0.193996306702453 0.489996076344095 0.404648100159562 0.196003111966747 0.246612072032635 0.421157717791679 0.514077642601253 0.66312698906236 0.467765610790349 0.632452820686262 0.445709086879551 0.628961861752701 0 0.250675822679571 0.302254238093437 6.11974401704811e-05 0 0.000312930342935833 0.000114951644488306 0.370932858225618 0.999708017911956 0.747810377513043 0.697159212231048 4.40825815107946e-05 0.000291982088043557 0.00120086946444972 0.000471598031027478 90 3601
2397 119367 2 0.6 30 "IR" "MI" 0.23738774073177 0.501698843433282 0.193685348304189 0.409024729705572 0.226498039932417 0.192458033632756 0.48630784299795 0.39981603956493 0.198785373023691 0.250003520556915 0.424689806705657 0.518976360396061 0.656343814296943 0.461946570838576 0.642474241884794 0.45161310254993 0.556852875174605 0 0.259008249570911 0.276810900618933 4.1951325887471e-05 0 0.000292465656670719 0.000101968356555288 0.443062264851376 0.999881147262951 0.740178543179979 0.722876101937704 4.29086481313099e-05 0.000118852737049051 0.000520741592438726 0.000211029086807886 89 3601
2398 154513 3 0.6 30 "IR" "MI" 0.233363651385362 0.490246198603407 0.200545696362874 0.420962375063193 0.231207545333571 0.192723833677612 0.498552437042376 0.400138920483007 0.192215519010032 0.250075784641295 0.412233188177108 0.518851662080529 0.657295030396545 0.462207949837644 0.642837000014201 0.451514908748138 0.44379140111853 0 0.185478024639407 0.211928858322322 0.00175298973520256 0 0.00392128278876995 0.00178449284239004 0.55439710969419 0.999878807933255 0.810004955535405 0.786046619690833 5.84994520774622e-05 0.000121192066745324 0.000595737036418455 0.000240029144454825 85 2717
2399 581518 4 0.6 30 "IR" "MI" 0.236711667181333 0.500938874397139 0.193865460638778 0.409701655801866 0.228892962972949 0.193114490635952 0.493099257788017 0.401481622911777 0.195085242292775 0.249072739525051 0.418101712461682 0.517433230627216 0.658719120790234 0.464379128563735 0.638023442456604 0.449270704477494 0.578202390581049 0 0.227692447823344 0.274108803749205 4.75077144061452e-05 0 0.000257505955126616 9.34749823931271e-05 0.421458591407542 0.998869741961832 0.769042006461426 0.724409012767522 0.000291510297002164 0.00113025803816844 0.00300803976010367 0.00138870850087996 92 3601
2400 479920 5 0.6 30 "IR" "MI" 0.244466061979893 0.507065984114242 0.194644871653238 0.40338746052317 0.224184596127396 0.19097750456398 0.487620071021657 0.401453902471592 0.195663212878038 0.246258311410556 0.423491468773766 0.517281927391346 0.659628162671269 0.4651329196981 0.636566395941832 0.448325827161265 0.610047317246556 0 0.257941641460509 0.299992424911177 6.51274791786976e-05 0 0.00053550139512391 0.000181122520341706 0.389834851434505 0.999737481514001 0.740663193806815 0.699465799914932 5.2703839759878e-05 0.000262518485999135 0.000859663337552744 0.000360652653548937 87 3601
2401 349417 1 0.7 30 "IR" "MI" 0.242439121679324 0.509823780500915 0.190706865970646 0.400632904673253 0.228696467126694 0.179717992713943 0.495806164219616 0.374264940498601 0.192574279938635 0.263021794605455 0.415393563781874 0.547383417791936 0.650853581519961 0.459129162154811 0.646302940514736 0.455377900599618 0.603160188507366 0 0.22296247995283 0.285436076280799 0.000354269465006747 0 0.00464106143860196 0.00143730116849899 0.396430873024643 0.999845592330488 0.771369170421608 0.712763309089817 5.46690029838704e-05 0.000154407669512091 0.00102728818695993 0.000363313460885207 90 3601
2402 441255 2 0.7 30 "IR" "MI" 0.243480321729641 0.514718329245431 0.187227812668642 0.395535178969388 0.2281349270869 0.181092692853087 0.493065562766733 0.376432708915066 0.194525854588851 0.262387998794409 0.418323206932279 0.545055945802891 0.652707941669628 0.460554235896073 0.644141666051902 0.453898407101512 0.655954333712627 0 0.258436005527681 0.315414587974534 0.00070361336299526 0 0.00180611754559919 0.000770681339144843 0.343260251864396 0.999576083820813 0.737829436709405 0.683091748519186 8.18010599819258e-05 0.000423916179187148 0.00192844021731513 0.000722982167134947 91 3601
2403 285205 3 0.7 30 "IR" "MI" 0.24369506636155 0.505435260313886 0.195466267396024 0.405074748518838 0.22563597309071 0.176466317302582 0.489983791194872 0.368743098071322 0.194969395438674 0.264891844319089 0.421316305842567 0.55317089217521 0.645797356754842 0.454187955424309 0.655327507153787 0.460435432796246 0.613371584408798 0 0.221991705956224 0.291203897665091 7.47750693469077e-05 0 0.000550379104895074 0.000181361402554634 0.386418645709003 0.998072023851421 0.771808049446493 0.7063197477947 0.000134994812851926 0.00192797614857892 0.00564986549238801 0.0022949931376544 93 421
2404 466563 4 0.7 30 "IR" "MI" 0.235688657436129 0.488668463130688 0.204226772025374 0.422519242153532 0.227393858314005 0.176899950101528 0.492933445542753 0.368494049604227 0.193945408263182 0.265707073177861 0.418291841769471 0.553101733592699 0.639982465851662 0.44929875604834 0.663879253466417 0.465429320673493 0.457133075521569 0 0.178486954237324 0.217507153703551 0.00557636897254573 0 0.0259254329352099 0.00934425876148963 0.537206779346133 0.999696876894813 0.794010665913241 0.772566804590313 8.37761597520031e-05 0.000303123105187086 0.00157694691422425 0.000581782944646179 92 1748
2405 453951 5 0.7 30 "IR" "MI" 0.240803778985652 0.504182379006539 0.194149055757265 0.406275348739635 0.225034731036294 0.177776846333512 0.485801493203372 0.370150520062274 0.198266767928892 0.264924174075186 0.426091027211513 0.551237505382504 0.643615356355457 0.452767735115284 0.657339997761343 0.461867500991534 0.617149532864947 0 0.242239304692605 0.297023010168514 0.00361420269730261 0 0.0237152467465283 0.00802167715385769 0.379149920287396 0.99907444946057 0.730876926063027 0.6937088739089 8.63441503543272e-05 0.000925550539430346 0.00316852249783992 0.00124643876872872 96 790
2406 325245 1 0.8 30 "IR" "MI" 0.235059480747577 0.487506174650599 0.204514311452464 0.423682746404813 0.218124526023618 0.173226602789438 0.468421041533647 0.359691689681964 0.207907349476573 0.269485383853981 0.444218527491478 0.559242464720947 0.626410609560633 0.438011491215683 0.681907044783018 0.476279808605104 0.47213038561225 0 0.122722041701662 0.209943303992176 0.073366494921975 0 0.364416505562231 0.130495765034871 0.45435072342441 0.999384929758129 0.510426726568172 0.658601822359655 0.00015239604136461 0.000615070241870902 0.00243472616793559 0.000959108613297933 93 113
2407 419515 2 0.8 30 "IR" "MI" 0.229583392929736 0.477681521128681 0.208902263021691 0.433829963106222 0.220510940041291 0.175109274906253 0.470978050300899 0.361907975798862 0.207843649801611 0.269473753153958 0.441792093717887 0.556587165732536 0.62520360787728 0.436162413238941 0.686219665977261 0.478141104416167 0.402771220521042 0 0.103242411080475 0.176129538219526 0.0940944805993203 0 0.387403522209109 0.145337664849357 0.502857279836688 0.998658927501292 0.504495828477573 0.676570073403153 0.000277019042949605 0.00134107249870831 0.00485823823284285 0.00196272352796414 94 177
2408 359260 3 0.8 30 "IR" "MI" 0.236419043141754 0.492852101331721 0.200969132613609 0.41810239842575 0.217593388285532 0.172763294049964 0.46632370884234 0.358292813521959 0.209186589253325 0.270727446605709 0.446252885002743 0.56114604709396 0.626775725477251 0.43853033807456 0.680883168472643 0.475838481012641 0.517849753908344 0 0.141582121806043 0.232944818620636 0.0707693585018863 0 0.351119166552944 0.125543240516615 0.411241872902278 0.999092043429343 0.504983685319976 0.640493069347283 0.000139014687492031 0.00090795657065679 0.00231502632103636 0.00101887151546579 89 186
2409 389165 4 0.8 30 "IR" "MI" 0.247426639614963 0.512136993084335 0.19252211699328 0.398246240798665 0.222448098307315 0.160746204972755 0.485669417599937 0.336369382703279 0.196290951865987 0.281301816532915 0.426261647602685 0.588281155117601 0.630620942895033 0.444245658682573 0.670114885392183 0.471458480867922 0.634662012796192 0 0.212552591382565 0.301652964796897 0.00901975107233775 0 0.0710520772857166 0.0221274240359503 0.355257830269262 0.98793295108991 0.684210819674893 0.663141772516505 0.00106040586220837 0.0120670489100905 0.0321845116568258 0.0130778386506484 94 901
2410 314254 5 0.8 30 "IR" "MI" 0.237928090302879 0.498383054229583 0.197034831310661 0.412344969793124 0.221825344859426 0.166741867163339 0.475655735646439 0.345094065834456 0.204613693994357 0.278793662640444 0.436813655679368 0.576753900627729 0.626495302325644 0.438848697187961 0.680442187945462 0.476234874046038 0.575783474404207 0 0.15878331143409 0.259464301114521 0.0309439631488102 0 0.207152922086336 0.0682667003350112 0.390379506494841 0.985400308204561 0.587287040260866 0.653261274649247 0.00289305595214113 0.0145996917954385 0.0467767262187076 0.0190077239012203 95 426
2411 618244 1 0.9 30 "IR" "MI" 0.223471311777818 0.464270861870274 0.215837253515056 0.44770582564345 0.209846951799393 0.174093100616685 0.443673920133879 0.358400619250487 0.223537916316912 0.271093077994477 0.470696081636584 0.557740195800575 0.607411364193895 0.421581819266803 0.710468247826445 0.492606035253539 0.300842455239091 0 0.0356271276573544 0.119872231956279 0.18469006736786 0 0.719008214410655 0.278446910156504 0.51420222960225 0.997075883800888 0.239200429043329 0.598771534718117 0.000265247790799125 0.00292411619911242 0.00616422888866134 0.00290932316910043 96 99
2412 333923 2 0.9 30 "IR" "MI" 0.231477768545786 0.483571724183993 0.205071086166348 0.427638936601486 0.205133056441561 0.172374476686094 0.43538020577485 0.355962009238241 0.226878828041658 0.271627872231481 0.479571603908199 0.560588555226646 0.60898530167344 0.424446377913094 0.703577786439487 0.489815186170392 0.486667386758592 0 0.0541046674775932 0.197890022916386 0.150061618197494 0 0.703419323788539 0.260638751897047 0.363177225488917 0.999285629423463 0.239986749196518 0.540473225699246 9.37695549970886e-05 0.000714370576536903 0.00248925953735044 0.000997999487320927 98 104
2413 667150 3 0.9 30 "IR" "MI" 0.227593019248398 0.465960194709193 0.21809132899306 0.445879675055976 0.207836483265673 0.171859025983427 0.442558605486364 0.356543966812664 0.222440512491659 0.269997817804227 0.471995979654526 0.559840867662037 0.607288528497498 0.421478391032264 0.710529659288946 0.492792733486057 0.350279745013613 0 0.0391802617476195 0.14110574452787 0.186171299222822 0 0.71790642194816 0.27736413371394 0.463413858568716 0.998238874827506 0.239375081821643 0.579855314961825 0.000135097194848899 0.00176112517249438 0.00353823448257796 0.00167480679636429 97 103
2414 604086 4 0.9 30 "IR" "MI" 0.229851466618729 0.474805343249611 0.211771101491804 0.436703245800611 0.206718821643302 0.172081765141167 0.44031357986844 0.356861063798053 0.223408924105452 0.270079413774556 0.474166530943495 0.559691801250257 0.608652053403198 0.423724299046038 0.705259439371812 0.490469224963677 0.412356631334563 0 0.050446158899522 0.168274576349976 0.159303769740131 0 0.70309790216435 0.263314581947454 0.427409850743398 0.996535772701971 0.240756294988056 0.565242476962802 0.000929748181907174 0.00346422729802868 0.00569964394807233 0.00316836473976781 94 101
2415 474050 5 0.9 30 "IR" "MI" 0.233321681051635 0.48232421388608 0.207901500414976 0.429031356435409 0.210624353816842 0.172866632630757 0.449243360273602 0.358918608426683 0.21891624917726 0.26855713645715 0.46532633704211 0.557286647225871 0.616812667499234 0.429849524508198 0.695374886049386 0.484208762133676 0.446678922822407 0 0.0507166532229054 0.181312361662058 0.144921792763471 0 0.707056729212919 0.257777401609209 0.40834178250089 0.999736679008063 0.241127731523368 0.560483014406396 5.75019132311812e-05 0.000263320991937505 0.00109888604080815 0.000427222322337032 99 101
2416 143504 1 1 30 "IR" "MI" 0.223909072250944 0.459657881584533 0.220668656347686 0.452477239804393 0.204236248512155 0.168747647500489 0.432139117925495 0.348620739061796 0.229285066596855 0.274678353460346 0.483627421001934 0.56708210844516 0.596892968263588 0.413181532568044 0.724632076404886 0.501364977385673 0.273022175891685 0 0.00189323209290128 0.101643558925993 0.237411284722531 0 0.976480767804861 0.37196875996587 0.489458341158277 0.999369227572546 0.0190651077531468 0.525388925219986 0.000108198227507036 0.000630772427454121 0.00256089234909124 0.000998755888152264 95 101
2417 839390 2 1 30 "IR" "MI" 0.220427724141957 0.451140874961882 0.225641554481749 0.461283105868542 0.203784905941796 0.170965085077752 0.430580471806315 0.353225389883888 0.23033301470427 0.272403696435487 0.485300486018069 0.562421814219519 0.595177715161505 0.411435412867774 0.728378265621506 0.503222654219711 0.201761906796563 0 0.00179526476943667 0.0744331777461627 0.269095827095278 0 0.977728882706758 0.386719203786629 0.529026320463996 0.999393034689563 0.0182181921004647 0.537934026278605 0.000115945644163051 0.000606965310437077 0.00225766042334115 0.000913592188603762 100 98
2418 397058 3 1 30 "IR" "MI" 0.227998345357243 0.463559245190475 0.220864440563778 0.448349480575689 0.197955877044756 0.168200120793677 0.422409642511595 0.349918864574726 0.232306147946206 0.272174147192704 0.493586926939287 0.565808607672885 0.594154343195676 0.411999722422764 0.725344735702688 0.502539474081474 0.329001845372676 0 0.00218461266064108 0.125071531207658 0.233666248150993 0 0.975377476311854 0.372127307676627 0.437237723853474 0.999271141535377 0.0197910233513633 0.501754373042714 9.41826228568435e-05 0.000728858464622962 0.00264688767614187 0.00104678807300148 97 103
2419 562348 4 1 30 "IR" "MI" 0.22218789759057 0.461552546619208 0.217262692232933 0.450534639078338 0.201437605586279 0.170772925656085 0.423831996179359 0.351084689190507 0.234730238859778 0.274780880978286 0.492288786265973 0.564518208921389 0.594398428832934 0.411643814553471 0.726773812070997 0.502982849267036 0.278726243400957 0 0.00210658324064876 0.10335754237832 0.248702902276398 0 0.969359099683162 0.37777572633276 0.471952708618003 0.996666920380341 0.0208827517425449 0.515259749244131 0.00061814570464256 0.00333307961965939 0.00765156533364461 0.00360698204478873 98 98
2420 7459 5 1 30 "IR" "MI" 0.230460701598591 0.476159978678411 0.21085536142494 0.435337021768764 0.197173677639303 0.167305784974206 0.418039688086061 0.346585628809119 0.235706970919417 0.275112505557171 0.498140139866921 0.569533607104557 0.5949401642121 0.41341986481549 0.721674837901528 0.501183249497339 0.445365607457855 0 0.00343609087230562 0.170560404175489 0.174261619079473 0 0.872366943242544 0.318878161004175 0.372792223030347 0.936837971789669 0.0176946934886708 0.456015113709534 0.00758055043232603 0.0631620282103307 0.10650227239648 0.0545463211108021 99 104
2421 784436 1 0 40 "IR" "MI" 0.237679071993746 0.494482826103591 0.200439814853205 0.416421941289971 0.228142595550133 0.228918015173985 0.493183837590064 0.487563264031731 0.194315920517942 0.199499790547018 0.4178292259112 0.424439528397905 0.694739682717864 0.491558315565044 0.594255525918165 0.419759792643176 0.504623292475739 0 0.258523693463336 0.257790129082352 6.04128660961808e-05 0 5.88920051551395e-05 4.00696292293646e-05 0.495267759740385 0.999907957905274 0.74128592662079 0.742079642400001 4.85349177795852e-05 9.20420947261076e-05 0.000131487910719239 9.01588884179408e-05 92 3601
2422 134780 2 0 40 "IR" "MI" 0.235383029425841 0.491473404091342 0.201162759661419 0.419555762331323 0.22854906408365 0.229609727164757 0.493198984949591 0.488095942253574 0.194465439521906 0.199600278753856 0.417413031020888 0.423920427604559 0.693541820674249 0.490657701834456 0.595228477937182 0.420574776894244 0.48258411777695 0 0.261201955497267 0.250226170562281 4.84439456524659e-05 0 5.25697538290647e-05 3.38372287661206e-05 0.517318719563182 0.999913672719505 0.738623061992682 0.749654490124867 4.87187142148372e-05 8.63272804949604e-05 0.000122412756222036 8.55020840857554e-05 89 3601
2423 109904 3 0 40 "IR" "MI" 0.237873914146769 0.496852209046279 0.198318260577039 0.413838125972709 0.227454839225497 0.228689927207975 0.49044838952158 0.486176465327234 0.195933527265133 0.200501800105599 0.420334472090201 0.425800025716733 0.694018680580241 0.490992975760343 0.594753587947771 0.420166229652759 0.572689242324973 0 0.27618753011799 0.2871011652707 5.38050166749973e-05 0 5.6320236278336e-05 3.69824707589939e-05 0.427219087678511 0.99990558462161 0.723621341368161 0.712773488206309 3.78649798416671e-05 9.44153783903027e-05 0.000134808277570227 8.83640522321636e-05 88 3601
2424 839114 4 0 40 "IR" "MI" 0.238087098390462 0.503937510329533 0.19221150677178 0.406586850306354 0.226494844518558 0.230866199629321 0.486571755274504 0.489757447923163 0.19857843513209 0.199159715860105 0.424368556284501 0.422108531092268 0.69544814253834 0.49324306303435 0.589949657763975 0.417878605737886 0.594091006981699 0 0.313456248954447 0.306960351369202 4.60410894199515e-05 0 5.5377080357748e-05 3.41058774768573e-05 0.405823076798048 0.999900810832168 0.686364757378083 0.692918506208168 3.98751308329895e-05 9.91891678323207e-05 0.000123616587112533 8.70365451529714e-05 89 3601
2425 1184 5 0 40 "IR" "MI" 0.24309418695016 0.504504787264626 0.19582468586353 0.406033862918718 0.227640481225083 0.227577605905143 0.495337932939061 0.487629258513542 0.191927004776985 0.19829691729081 0.41539571908784 0.424388379078613 0.698312274080386 0.495721697092818 0.586048607931324 0.415381764306504 0.597765218964571 0 0.25502190567824 0.290919617214192 5.13581063988967e-05 0 4.99198969513291e-05 3.41314791697388e-05 0.402149029717339 0.999917184550475 0.744807469579065 0.708967903769772 3.43932116909403e-05 8.28154495252284e-05 0.000120704845743468 7.83475368664461e-05 88 3601
2426 748337 1 0.1 40 "IR" "MI" 0.240989360350595 0.510121490480177 0.189181127886825 0.400180783981483 0.228049332625967 0.22938451132247 0.490783631182925 0.486248926056202 0.196219979461592 0.201238947100196 0.419968195882011 0.426143921203259 0.698423204299032 0.495527049574691 0.586640054448613 0.415633235811694 0.645790094502881 0 0.320813584765553 0.327611241360659 5.71709693921132e-05 0 6.71009502811051e-05 4.17226639310603e-05 0.35411865916744 0.999905964227476 0.678981251711411 0.672259157517552 3.40753602868275e-05 9.40357725243299e-05 0.00013806257275399 8.78784578581741e-05 82 3601
2427 683583 2 0.1 40 "IR" "MI" 0.239169208644158 0.506752393653037 0.190690178567026 0.403736859446578 0.229605563345485 0.228528241028957 0.494426958475211 0.483777228128703 0.194498589728868 0.202754851539978 0.416511313695267 0.428756158207939 0.6973030130186 0.494770228068473 0.587943619835872 0.416564540706866 0.599534467969283 0 0.276551628476521 0.29593664919309 6.47197591468327e-05 0 6.086035174955e-05 4.21219096470967e-05 0.400367422916493 0.999910201562261 0.723249607823498 0.703934948686296 3.33893550773076e-05 8.97984377387031e-05 0.000137903348231938 8.62802109660663e-05 89 3601
2428 83518 3 0.1 40 "IR" "MI" 0.232897370544193 0.492175956911921 0.198253761955238 0.418710036048563 0.23015833099301 0.226688412570694 0.493810934100636 0.47805509442907 0.195291337922587 0.206289591620407 0.41692083742156 0.434616602395051 0.689744114107897 0.487784372609572 0.599834691498232 0.423660625622277 0.519149654723253 0 0.252493979509829 0.258279114941651 4.83928855475839e-05 0 6.81595028552014e-05 3.87552452328931e-05 0.480741873859181 0.999844243370972 0.747198252967997 0.741531080766606 6.0078532017786e-05 0.000155756629027607 0.000239608019318746 0.000151049046510447 88 3601
2429 286873 4 0.1 40 "IR" "MI" 0.245521859612854 0.512256917585333 0.190894099718805 0.39800854701028 0.223170725398609 0.225552431703196 0.484220877635846 0.482051288685252 0.197759497711023 0.201583500559846 0.426885359459687 0.430415408338065 0.694245016714659 0.492822706067773 0.590237097989673 0.418460640911027 0.655135035427847 0 0.311604954262075 0.33210364737716 5.97207403452287e-05 0 5.76993852093117e-05 3.98038365625512e-05 0.344776179128467 0.999909066255237 0.688200504359432 0.667772469867217 2.90647033410623e-05 9.09337447631426e-05 0.000136841993283113 8.40789190602258e-05 89 3601
2430 44129 5 0.1 40 "IR" "MI" 0.232551666594083 0.479648868738473 0.20978941167913 0.431840391567994 0.23111269874624 0.224264413176096 0.501328716434122 0.476475376911242 0.189702892200377 0.205626915776935 0.409287359228452 0.436383137567025 0.687928778516419 0.485364412088447 0.605119219656442 0.42631234726059 0.381355335583008 0 0.180748015265705 0.188168149343304 2.95392509669264e-05 0 3.63916264775164e-05 2.18803507370171e-05 0.618482838162651 0.999767850477477 0.818884239480309 0.811579287795923 0.000132287003374494 0.000232149522523506 0.000331353627509268 0.000230682510035393 90 3601
2431 547675 1 0.2 40 "IR" "MI" 0.240398050465568 0.50113768590866 0.196585505677142 0.40947788995484 0.226969467926551 0.222942422406886 0.490806740726391 0.473141765528753 0.195220869777982 0.207547683534909 0.419982610269162 0.440091438396916 0.690309940799004 0.488216333391574 0.599354058990033 0.423338496084229 0.583500328029482 0 0.28749785919692 0.295738722286055 5.40740613658603e-05 0 7.72967396063257e-05 4.37963954531385e-05 0.416411632844658 0.999917685766379 0.712275458586885 0.704130262308379 3.39650644940257e-05 8.23142336206151e-05 0.000149385476588713 8.72190101130209e-05 83 3601
2432 718264 2 0.2 40 "IR" "MI" 0.238101375285571 0.491834927908624 0.203028498473098 0.419072016383062 0.22547505073864 0.220454492474183 0.488292188391021 0.468857442495883 0.196087340079788 0.209182597176757 0.422519377378473 0.444499826638588 0.684030918498393 0.482844871583567 0.608298435729643 0.428854953216788 0.521124714631896 0 0.273930417937435 0.26955219716734 5.48743218840802e-05 0 7.73195648118042e-05 4.40317940027529e-05 0.478777360147209 0.99990693340237 0.725824607567757 0.730304010557323 4.30508990107634e-05 9.30665976296418e-05 0.000167654929996526 9.97604813348732e-05 87 3601
2433 6170 3 0.2 40 "IR" "MI" 0.234119508107858 0.489567151484708 0.201739806421894 0.421473387547332 0.228367256112829 0.221609111312198 0.491780201508107 0.467984206630053 0.195564286301158 0.21114285082755 0.418885032894288 0.445451843694472 0.684095875532885 0.482852914614141 0.608446943550602 0.428876947693594 0.484616177988862 0 0.245747995550635 0.245445825685618 4.0353947744625e-05 0 6.27244205547191e-05 3.41533413321147e-05 0.515284232275194 0.999862813536285 0.753972361357733 0.754383610477446 5.92357881992491e-05 0.000137186463715161 0.000216918671077249 0.000136410495603423 89 3601
2434 337539 4 0.2 40 "IR" "MI" 0.235461868449442 0.483969754839665 0.208148980481404 0.427338033895466 0.228732739668645 0.220185618370015 0.497378460806947 0.468413411658971 0.191139424743801 0.209409019280884 0.413389808053957 0.445096704231137 0.684380226488102 0.482915130070544 0.608697424506089 0.428963845767299 0.423268100886421 0 0.212277004889105 0.214141817759161 3.44463929190943e-05 0 5.20886940162822e-05 2.86481478890917e-05 0.576636710387695 0.999903794946493 0.787477098960119 0.785714079155872 6.0742332964351e-05 9.62050535070946e-05 0.000193807456759995 0.000115454937077824 90 3601
2435 601955 5 0.2 40 "IR" "MI" 0.234937708892095 0.492807099036183 0.199511603013748 0.418126765426265 0.228866600623616 0.222833002755529 0.493382382429614 0.470749729041633 0.194666669004891 0.209729838093868 0.417390644985676 0.442639157303115 0.68663731227124 0.485373427502576 0.603908110112507 0.426342681556232 0.509932943162745 0 0.246661878511689 0.25449260819755 5.04747877943071e-05 0 6.28661787419739e-05 3.76909278609786e-05 0.489975603733243 0.999913582673247 0.753108845331858 0.745372809460317 4.09783162182593e-05 8.64173267527764e-05 0.000166409977710903 9.68914142719646e-05 90 3601
2436 232464 1 0.3 40 "IR" "MI" 0.244652006320629 0.514970022357159 0.187854804045552 0.395267066792916 0.225527418606588 0.219072082824803 0.487288344023224 0.463851404717666 0.197201513670764 0.212827166625478 0.423706603948835 0.450174084626247 0.68925150775202 0.488560337738455 0.597883484341795 0.423205105455275 0.673399867392912 0 0.310728532623483 0.336895896217649 4.91218203155656e-05 0 0.0001354892883707 6.05789171487409e-05 0.326518443787338 0.999914940735545 0.6889635274032 0.662949109375234 3.25669994351961e-05 8.50592644545162e-05 0.000172450684946793 9.44154899687925e-05 90 3601
2437 188404 2 0.3 40 "IR" "MI" 0.237492345032996 0.495114248051673 0.19958448375451 0.415740144558457 0.226897199290898 0.217369005726869 0.489397301835415 0.459294192322733 0.196441622495682 0.215492243304535 0.421480972215027 0.45489363941755 0.681758550050763 0.481079078001249 0.611518349554727 0.430907995108546 0.522015009549337 0 0.275435282628666 0.269499399326157 4.84546028876341e-05 0 0.000101379051859523 4.92663989379413e-05 0.477889857331378 0.999907298395915 0.724264452421107 0.730340658928979 4.66785163979071e-05 9.27016040848604e-05 0.000198885898367954 0.000110675345926417 91 3601
2438 570272 3 0.3 40 "IR" "MI" 0.238764187766543 0.499119823266271 0.197107865098653 0.411616570698728 0.226671536109563 0.218894503084509 0.49046726764182 0.463589524088611 0.195345752792717 0.212922344247478 0.420376808480792 0.450511604902723 0.684330226960615 0.484181017121013 0.605375962138848 0.427726484280326 0.546341957185771 0 0.288693548434745 0.282719507507791 4.88686554816932e-05 0 8.25431506220378e-05 4.34825911617713e-05 0.453564632558099 0.999879676348847 0.710990153825823 0.7171066715863 4.45416006480977e-05 0.000120323651152862 0.000233754588810131 0.000130338314746864 87 3601
2439 758323 4 0.3 40 "IR" "MI" 0.234620976171242 0.489073756619595 0.202666886335777 0.422001823277983 0.228007640563909 0.216377800865482 0.492870109138837 0.456436011931175 0.194530599615489 0.217340469302174 0.418195677165804 0.45798408748896 0.679006417600633 0.479188568722348 0.61453795525344 0.433017767822517 0.480607503183607 0 0.215104024536162 0.234662947176828 5.57033796478744e-05 0 8.38239923016693e-05 4.6033032794432e-05 0.519201839290741 0.999534122896848 0.784085781366582 0.764856040966446 0.000134954146004095 0.000465877103151821 0.000726370104954007 0.000434978823931541 92 3601
2440 706206 5 0.3 40 "IR" "MI" 0.240519334525741 0.499694487150547 0.197990172562797 0.410930906867687 0.225360500617162 0.217185840900319 0.488181212673561 0.460870001915216 0.196195336119368 0.213813448266404 0.422730432632074 0.45325768285796 0.683065676043222 0.482784191841611 0.607998956948569 0.42911296866483 0.580180822867492 0 0.287953030010371 0.295512047191626 6.14049728909185e-05 0 0.000100676440198827 5.36691994712319e-05 0.41972044641575 0.999910738190429 0.711761730361883 0.704332852899402 3.73257438672948e-05 8.92618095711334e-05 0.000184563187547244 0.000101430709500807 88 3601
2441 757438 1 0.4 40 "IR" "MI" 0.24263495717425 0.517792131100527 0.18391171847012 0.392293581701431 0.227923737292722 0.214160971503449 0.489812262093023 0.449541353959426 0.197131460522849 0.222059248549049 0.42139903504059 0.465685161910582 0.68471966597042 0.485308611483832 0.603102427542019 0.426897366890145 0.699646987676449 0 0.282923722893929 0.33545624621198 5.52435368247293e-05 0 9.8974345159289e-05 5.0612422176608e-05 0.300244451717698 0.999854574907024 0.716664391719367 0.664327427926359 5.33170690289865e-05 0.000145425092976211 0.000312911041544583 0.000165713439484233 90 3601
2442 279496 2 0.4 40 "IR" "MI" 0.236675277983476 0.497948856605294 0.19650564839581 0.412835873286286 0.227963542788437 0.212110453375038 0.491075595548123 0.445820168680619 0.195882127727169 0.223649448591966 0.419737406977909 0.469548800348671 0.676749274146951 0.477954150364509 0.616037224714945 0.434392867932737 0.543808135281717 0 0.254516022979103 0.269706420625857 4.05802071556489e-05 0 0.000100280022284204 4.57420824113828e-05 0.456110949136271 0.999901728442062 0.745144243812249 0.730125264481776 4.03353748564296e-05 9.82715579376039e-05 0.000239453186363481 0.000122572809955451 89 3601
2443 327486 3 0.4 40 "IR" "MI" 0.239773264461562 0.502061420737443 0.195288546394347 0.408548721092981 0.226300629242535 0.21246745424153 0.488563527326806 0.448349082407057 0.196754723442902 0.221495336779453 0.422480254909911 0.466875652490014 0.678541347945627 0.479442224360434 0.613538606616702 0.432868195120069 0.580700240420157 0 0.290238799144521 0.295705772833072 9.4739378222223e-05 0 0.000143399756181496 7.84755979669263e-05 0.419167089541045 0.999911947258367 0.709406273966991 0.704106472126479 3.79306605753089e-05 8.80527416327652e-05 0.000211527132306032 0.000109279442481685 90 3601
2444 22925 4 0.4 40 "IR" "MI" 0.238691110364358 0.493890438836971 0.201743488169748 0.416981487493965 0.226316075175948 0.21069427689524 0.491705372434304 0.446538935507974 0.194072328379075 0.221479851329967 0.419340853039248 0.468842401500262 0.675701462435546 0.477191880055449 0.617295667878789 0.435253451167762 0.522354047898911 0 0.248409268893482 0.261897738018217 0.000188027478379528 0 0.000101219409701878 9.79717994580974e-05 0.477333853172086 0.99934935500921 0.750268322049646 0.737360368249733 0.000124071450624154 0.000650644990789778 0.00122118964717023 0.000643921932591755 91 3601
2445 640068 5 0.4 40 "IR" "MI" 0.239443403950929 0.507581096227357 0.190205004343618 0.402840545279217 0.225189102566533 0.213985483191756 0.484092548748061 0.449961628633221 0.19979056469826 0.221433385585056 0.427158426507832 0.465155789588848 0.678617989709218 0.480213259751826 0.611428954626934 0.432076235248444 0.621793251604411 0 0.316496731583301 0.318548513124562 5.45919499308606e-05 0 0.000115412581417089 5.57382068041035e-05 0.378104231002972 0.999871095676301 0.683085999103328 0.681240454409754 4.79254426861733e-05 0.000128904323698742 0.000301856731954104 0.00015529425888048 91 3601
2446 502782 1 0.5 40 "IR" "MI" 0.240939698369692 0.50761039317204 0.191399743913211 0.402760106136107 0.226118491477884 0.207092976614705 0.487549791605818 0.435395390059656 0.197576979601934 0.229081395759911 0.423666981363156 0.48110010896592 0.674151166462281 0.476495262049633 0.618058119275057 0.436227260448454 0.635042843979236 0 0.308915578905479 0.321282025374493 4.89863596796462e-05 0 0.000142214131388163 6.14152355277147e-05 0.364871513481406 0.999906892154976 0.690678570151189 0.67853074742439 3.66561796783743e-05 9.31078450237412e-05 0.000263636811944517 0.000125811965590055 91 3601
2447 604828 2 0.5 40 "IR" "MI" 0.239006269553679 0.50105761932941 0.195627897876578 0.409628988531084 0.228964157747028 0.20616625070436 0.495039453046891 0.433200107929996 0.193443000814218 0.230367659633392 0.415998839769254 0.483536701628641 0.674136678005067 0.476068178198727 0.619438558324188 0.436781456416779 0.563327667448872 0 0.244895708237875 0.274377917952001 4.53697934980441e-05 0 0.000125439112854618 5.46780727707253e-05 0.436535233145248 0.999743573379802 0.754287800147049 0.725235184618484 9.1729612382075e-05 0.000256426620198264 0.000691052502221761 0.000332219356744504 91 3601
2448 767646 3 0.5 40 "IR" "MI" 0.238104980921177 0.487024535441603 0.207504921752388 0.424164477393733 0.227568995841639 0.203147331932951 0.496162231144947 0.430064094075249 0.191175742518258 0.230167780925132 0.414494238789881 0.486796003743568 0.668821308695767 0.470832261900984 0.628848445195778 0.442082856478274 0.452253791704908 0 0.216083401244654 0.226739840432474 3.67200122496503e-05 0 0.00010603186978172 4.54763244047241e-05 0.547652515740981 0.999404394557698 0.782736897745013 0.772664174101847 5.69725418617858e-05 0.000595605442302299 0.00107366914055104 0.000550509141274835 86 3601
2449 498080 4 0.5 40 "IR" "MI" 0.234548660281566 0.494918855838258 0.197492403176083 0.416045901836019 0.23107477646653 0.207553072950483 0.49877710323373 0.434521877432441 0.191901245647438 0.23059829592786 0.4118516283625 0.482267591508767 0.67317650969858 0.475524840990025 0.619991944751381 0.437310185428957 0.496881545105971 0 0.22043832469494 0.241062108212724 0.000419137341897676 0 0.00104043207420729 0.000468621410128989 0.502490625313412 0.999490096687249 0.77733987874228 0.757855556887225 0.000208692238719162 0.000509903312751513 0.00118136448857204 0.000613713489921659 88 3601
2450 548123 5 0.5 40 "IR" "MI" 0.242055037192721 0.497435915336221 0.201376091718622 0.413456337948175 0.226491938320667 0.203895996111327 0.494188111333247 0.432559673705106 0.192070968047852 0.228481372457437 0.416898972962198 0.484223721955557 0.672442971624716 0.474594081234884 0.62192843222391 0.438336299664487 0.510215913242289 0 0.244248673494232 0.257602001828693 8.36209500742439e-05 0 0.000419620309754831 0.000158185100025742 0.489639128676946 0.99986425105012 0.754921693342321 0.742046962565487 6.13371306908588e-05 0.000135748949880431 0.000410012853692595 0.000192850505794281 89 3601
2451 776949 1 0.6 40 "IR" "MI" 0.24249542275304 0.507182481715382 0.193153420248413 0.403469331657591 0.2289676094466 0.198208706126783 0.497467048005106 0.417013311016539 0.191348566586092 0.238582629101933 0.413575282623699 0.501520542735482 0.669671738326423 0.473465588960743 0.623084615936438 0.439979023484839 0.56541845426185 0 0.246978240255434 0.277469293601866 0.000753355210528312 0 0.00156219617305306 0.000738547290523926 0.433787734027006 0.999901982970497 0.751041494571226 0.721619134631093 4.0456500615804e-05 9.80170295034567e-05 0.000418069000286632 0.000173024476517021 91 3601
2452 722697 2 0.6 40 "IR" "MI" 0.24173531110741 0.508009560909646 0.191682638387067 0.40240383286205 0.227447463504238 0.198396160678686 0.492211618999561 0.417062028983495 0.194598602641396 0.238720756579383 0.418938229229789 0.501331566402757 0.667578935290334 0.47207719917282 0.625001997607846 0.441273635479042 0.614106357834633 0 0.294022124064388 0.30928636557589 9.98612688978447e-05 0 0.000395038789751896 0.000154541252193221 0.385749037435444 0.999862348367502 0.705064559915675 0.690340603903252 4.47434610259724e-05 0.000137651632498214 0.000518277230185703 0.000218489268665257 91 3601
2453 562591 3 0.6 40 "IR" "MI" 0.23677332083936 0.497229821718105 0.19711768010028 0.413570086769422 0.229974143184706 0.198126532211929 0.496676186615942 0.414486077811567 0.192896557595128 0.241203299698572 0.414429719256957 0.504119637504296 0.664873996235995 0.468964874756291 0.63121753739398 0.444581627913117 0.529620912874111 0 0.244590193985878 0.261438509909606 6.89110639037288e-05 0 0.000318454770621484 0.000120297125407772 0.47025701050689 0.999876795214574 0.754609011333946 0.73823471982764 5.31655550958874e-05 0.000123204785425635 0.000482339909554138 0.000206473137346882 90 3601
2454 58885 4 0.6 40 "IR" "MI" 0.241615853028889 0.502560414601037 0.19642547177217 0.408115725127256 0.227799021851708 0.196113408912044 0.495831585420909 0.412981888899323 0.191840146977953 0.240458821224635 0.415162031046771 0.50581468528082 0.665528283792641 0.470107982595326 0.628724439974758 0.443410712541146 0.567075998972153 0 0.225262472945654 0.271873960040045 7.26428252598881e-05 0 0.000218805693512581 9.13989207196937e-05 0.432764565736836 0.999719571695126 0.773562009608343 0.727622725326404 8.67924657507084e-05 0.000280428304874123 0.0009567117524906 0.000411915712831133 91 3601
2455 456807 5 0.6 40 "IR" "MI" 0.237747701422818 0.499718893433437 0.195768554290663 0.411111669317662 0.229869941716037 0.197396653792552 0.497183073431663 0.413180113207061 0.192240039641157 0.241763770582993 0.413574276665 0.505573397242254 0.665014296931407 0.469461759209255 0.629772364514813 0.444031720428731 0.528078359914 0 0.22126947046265 0.254224567336276 0.000131579595240137 0 0.000535339005262684 0.000207373643480841 0.471724046387207 0.999809246287137 0.77761988230402 0.74530633985307 6.60141035530334e-05 0.000190753712862591 0.000575308228067458 0.000261719167172529 85 3601
2456 314536 1 0.7 40 "IR" "MI" 0.238443112597378 0.500191473511488 0.195912563068557 0.410550155758373 0.229575607723321 0.185798729855649 0.496251462955598 0.387910045796795 0.193020929572525 0.255779195527129 0.415036059445387 0.533468153955802 0.653817450176348 0.460785593682271 0.64471268816821 0.453742678018522 0.551374010728122 0 0.240494862397491 0.269219071733912 6.60206617262577e-05 0 0.000957460010946876 0.000299969170067729 0.448467813498161 0.999585920469085 0.756983189760239 0.729851921617242 9.21551119899572e-05 0.000414079530914492 0.0015644878313228 0.000629037478778298 93 3601
2457 39177 2 0.7 40 "IR" "MI" 0.241275098557011 0.505363103350106 0.193688266915179 0.405320669697504 0.230339464217892 0.186695012551802 0.500721045612617 0.390845014908357 0.189889438322386 0.253655086794691 0.410397811169294 0.53054766799103 0.658309575326705 0.464969996475728 0.637232792032256 0.449487008220324 0.560345304840676 0 0.222592047498726 0.268151322283157 5.14721828924796e-05 0 0.000352465541747535 0.000120155581355365 0.439337720187433 0.997301325756697 0.773565271217287 0.729688418923405 0.000265502788999379 0.0026986742433034 0.00349021574223893 0.00204010321208236 92 2352
2458 461190 3 0.7 40 "IR" "MI" 0.248964601679353 0.515965728878112 0.190296972372613 0.394197457324896 0.226287880073755 0.184879123558008 0.494974415447132 0.390684229645469 0.191356010256468 0.251294732482209 0.416403432161197 0.530553204676309 0.660131605311115 0.467025035290514 0.63294771511129 0.447256168160731 0.677942098877731 0 0.265259049452299 0.329059908259251 9.91110430108813e-05 0 0.000695889594171905 0.000234950676797272 0.321898554081943 0.999670929385746 0.732589898903636 0.670156453243692 6.02359973148378e-05 0.000329070614253809 0.00145516204989336 0.00054868782025976 94 3601
2459 537615 4 0.7 40 "IR" "MI" 0.234923792019154 0.490625621244557 0.20162405714972 0.42057286553319 0.23187495159933 0.184730778891049 0.502271221457133 0.385191986737734 0.189729066249333 0.2575295445206 0.408759126069518 0.536519674845896 0.651529522509533 0.458548468744253 0.648882667919653 0.456166013025405 0.448357893941583 0 0.181131546519788 0.213090273466882 3.91969304654242e-05 0 0.000319353970339922 0.000105939973948922 0.551308979202797 0.998646160148879 0.813478503548703 0.784761343216574 0.000293929925154832 0.00135383985112152 0.00507059596116943 0.00204244334259571 91 3601
2460 818792 5 0.7 40 "IR" "MI" 0.239393861055759 0.498272938596079 0.198661427549313 0.412666852263844 0.229397231712816 0.185261202391549 0.499232678318989 0.388559724920595 0.190304236870005 0.25435521400836 0.411729561430454 0.53288252385603 0.654052295160124 0.461362071638815 0.643320878427678 0.45313816109967 0.502736434570538 0 0.224869421838264 0.247593732910772 4.73714656726976e-05 0 0.000424128887732053 0.000139087798045753 0.497154453475061 0.999757385950472 0.773649824406617 0.751856550726695 6.17404887283591e-05 0.000242614049528401 0.00105662486738638 0.000410628564486959 88 3601
2461 74663 1 0.8 40 "IR" "MI" 0.240127892520007 0.499566982985012 0.197790563418404 0.411190472790165 0.226088217470214 0.170949107774381 0.490157552597487 0.357247198562524 0.195431786443446 0.270818589704571 0.421481621117279 0.565480921546773 0.637165217764603 0.448355969559893 0.664040939566422 0.466738441618513 0.544066917687741 0 0.191912126135011 0.25584195863916 0.0197851597508235 0 0.118118333747407 0.0397975287346547 0.43558749407675 0.994534155422701 0.667787423854698 0.696140125909124 0.000560428484685316 0.00546584457729868 0.0221821162628844 0.00822038671706139 92 1143
2462 600052 2 0.8 40 "IR" "MI" 0.242583934891736 0.503749570330515 0.196284054307758 0.406892545658091 0.223483876237707 0.171255852287941 0.485097147299906 0.358870305762167 0.197580572170771 0.269207660734414 0.426585609743642 0.563527444203445 0.637323663417384 0.448750041329386 0.663072287212943 0.466199388539182 0.578305951224398 0 0.197982686303975 0.272269588451232 0.0267675713332835 0 0.145663696136985 0.0501055366212599 0.394369804834965 0.998464046710727 0.650676089184605 0.675319966578578 0.000556672607353086 0.00153595328927295 0.00567752837443544 0.00230490834892938 91 120
2463 482068 3 0.8 40 "IR" "MI" 0.23624697005768 0.490489666996784 0.202845988271896 0.420666284471653 0.228778378264301 0.169272985068713 0.496733858381372 0.353134756716272 0.191973172511533 0.273910421369358 0.414524407743425 0.570940458259358 0.634298333390693 0.445969214863956 0.668729582152786 0.469594970770017 0.467645472658735 0 0.172491110969772 0.219999737941777 0.0160191431231374 0 0.0804679745915571 0.0278630324031167 0.51530191949073 0.995004245839501 0.731097987328364 0.745622549056996 0.00103346472739797 0.00499575416049921 0.0159429271103076 0.00651468059810969 87 1749
2464 324166 4 0.8 40 "IR" "MI" 0.237201951259168 0.498641398103267 0.196281932353733 0.412141097465554 0.226257660742087 0.171097217263995 0.486670621296955 0.355146992577244 0.198554859094695 0.273608506260145 0.425041502840053 0.567408971440325 0.634556829265251 0.445921983151579 0.668445297708572 0.46917015516282 0.55315118278536 0 0.169248713068173 0.25147055958574 0.018685586368744 0 0.14893821558574 0.0480092453979397 0.427847327018616 0.99838948213934 0.675522341704995 0.698097674253357 0.000315903827279894 0.00161051786065992 0.00629072964109299 0.00242252076296319 89 119
2465 689994 5 0.8 40 "IR" "MI" 0.23764722764697 0.494791686002862 0.200136832395235 0.416181346401034 0.228151504128347 0.169960166391895 0.49372731426438 0.35421313897799 0.194168339776675 0.273501885283809 0.417923515327656 0.569433489186258 0.635758898167211 0.446819429423723 0.667807057455718 0.468669377460015 0.503722844617532 0 0.180312318141346 0.236105404956395 0.0210858787381318 0 0.105725418445614 0.0367129821839389 0.474591189796117 0.997093678796316 0.702493651462157 0.722790800760919 0.000600086848219203 0.00290632120368409 0.0114686119508825 0.00439081209874705 94 2107
2466 555613 1 0.9 40 "IR" "MI" 0.230366963031033 0.473328043665133 0.213900127926702 0.438310641592576 0.211683618218361 0.169641791628817 0.45278296596608 0.353073112327257 0.216516629938811 0.271276732594715 0.461140057740146 0.56414659439147 0.61169237287821 0.426125026049903 0.701693490460229 0.4881496385602 0.379804408821192 0 0.0721525577703839 0.161884847642329 0.149436598062648 0 0.585303092729866 0.222419146326294 0.469836625992204 0.995627394532484 0.332257092092967 0.610921477185075 0.000922367123955111 0.00437260546751653 0.0102872574067832 0.00477452884630191 93 100
2467 63138 2 0.9 40 "IR" "MI" 0.233520114225156 0.484017864093539 0.206452625761953 0.427304815542236 0.21048508858119 0.171428584850238 0.449100645583148 0.355956060140964 0.218891852816627 0.270345469090106 0.465032925989186 0.56087058810933 0.615433787656584 0.429325488614873 0.695689947668687 0.484789587037859 0.454863045917674 0 0.0726398155605707 0.190975107111569 0.131296096583862 0 0.602506568049842 0.221648465374463 0.413727518100657 0.998399793343136 0.321219791869309 0.585750166186099 0.000113339397807419 0.00160020665686423 0.00363382452027838 0.0016262613278687 94 96
2468 126838 3 0.9 40 "IR" "MI" 0.228900393562301 0.482794102659219 0.203453345386446 0.428491263593756 0.211865483447317 0.173780406579649 0.448001823424316 0.357864122960675 0.221433751769246 0.271837929428646 0.466152134398262 0.559376209645667 0.614546283589267 0.428748458101722 0.696725026584338 0.485524477673843 0.458128205174635 0 0.0909084429000127 0.194715864863414 0.14232854260329 0 0.589985341635767 0.22348388164915 0.399456160928881 0.999477286313611 0.317638252359192 0.581163342619902 8.70912931939386e-05 0.000522713686388994 0.00146796310502782 0.00063691086753492 94 103
2469 527976 4 0.9 40 "IR" "MI" 0.230809014084126 0.47207915478951 0.215306516545692 0.439597979324658 0.2139278141566 0.168773559629447 0.459567715752792 0.351970091820037 0.212232845366477 0.271266071892887 0.453870264900834 0.565304301656887 0.613510387870173 0.427617158494119 0.698805433805056 0.486524341757966 0.376441551704499 0 0.0701477963683598 0.159858174023417 0.128947608935981 0 0.56034265885726 0.206501055553967 0.494114464352046 0.994374318371017 0.350864650022492 0.626239236703671 0.000496375007474176 0.00562568162898328 0.0186448947518884 0.00740153371894572 81 99
2470 247594 5 0.9 40 "IR" "MI" 0.228392803190312 0.471954667418798 0.213298806406377 0.439782602926167 0.211744122844855 0.170455787635174 0.451631351755726 0.353652740952205 0.217683016726258 0.271851615652651 0.462125163783734 0.563576651710603 0.610592713670341 0.425288755037545 0.702833438785286 0.488978200757265 0.352832074313663 0 0.072375866674628 0.151133198701481 0.163385153474493 0 0.596127031353108 0.231285167460207 0.483663066482017 0.999649729403964 0.329994272958758 0.616986127380863 0.000119705729827769 0.000350270596035626 0.00150282901350591 0.000595506457448891 85 103
2471 251623 1 1 40 "IR" "MI" 0.227126484905593 0.469616429508589 0.214138991448603 0.442177228672469 0.203279722341928 0.167652484755678 0.429918014201887 0.346250856262651 0.230684641639474 0.275972850933869 0.485874581082183 0.56955023721516 0.598058692003199 0.414858884588987 0.720796484021946 0.49962108539022 0.346090812703432 0 0.0186837073580496 0.134842824522226 0.201685495727351 0 0.867273859065927 0.326014439216142 0.450122120788974 0.985227180521256 0.0816269581646831 0.52401173780633 0.00210157078024235 0.0147728194787437 0.0324154754113406 0.0151309984553024 96 101
2472 116578 2 1 40 "IR" "MI" 0.227325168231521 0.467026514782961 0.216739224989042 0.444804350993925 0.202620063559445 0.167482753763527 0.430156949720597 0.347187570154478 0.229616143414492 0.27457501585952 0.485591415026975 0.568796979986186 0.597427985554493 0.414612127441506 0.720930384263054 0.49991395764181 0.345649645066702 0 0.016641878693229 0.134435343667835 0.207540115875906 0 0.847851209953817 0.32257664444985 0.444312632638236 0.977382383972558 0.0818518379431042 0.518956852574418 0.00249760641915611 0.0226176160274415 0.0536550734098499 0.0240311593078974 98 102
2473 226826 3 1 40 "IR" "MI" 0.21824516985189 0.449035348361323 0.22562885246453 0.463559594682971 0.209576397304041 0.168247780384909 0.442785247890106 0.346752319256462 0.22451135012654 0.276347763995538 0.472475962967505 0.569116875434261 0.596069347540841 0.412391996104793 0.726487966586608 0.502200494141809 0.154843270013086 0 0.0104503653515905 0.0591483279459467 0.250534814478602 0 0.865850492376443 0.342370708035453 0.593201280892783 0.981875620928328 0.0894874425903364 0.581735315246021 0.00142063461552866 0.0181243790716717 0.03421169968163 0.0167456487725785 93 101
2474 330863 4 1 40 "IR" "MI" 0.222234851887618 0.454460141294546 0.224358073794593 0.457900536811508 0.203385385233375 0.167558904432855 0.432703976086013 0.347292967085877 0.22817283727009 0.274413904030887 0.483082434571358 0.568345421361838 0.593179141553848 0.41115235016085 0.72694481509557 0.503455955739658 0.212993997544543 0 0.0105055458065654 0.081876845129748 0.265073245935153 0 0.894905135271579 0.358248858185613 0.521605872133468 0.997473106873322 0.0891780067409148 0.557323048477027 0.000326884386836326 0.00252689312667781 0.00541131218094054 0.00255124820761296 98 101
2475 673996 5 1 40 "IR" "MI" 0.227655616982405 0.474559533812092 0.209848081167562 0.437028769993722 0.197951076190873 0.169340686244025 0.418434286134057 0.349589808602051 0.236589152619965 0.274497190268605 0.497939617724765 0.56622610931877 0.594947379417303 0.413746309157119 0.720934424056132 0.500865282935987 0.41874245172924 0 0.0191284894136656 0.163165167630983 0.203833088699259 0 0.839909957726371 0.322579500106146 0.374359355472976 0.963088636076718 0.0883738974731766 0.485490536715484 0.00306510409852515 0.0369113639232818 0.0525876553867872 0.0287647955473867 96 100
2476 198826 1 0 50 "IR" "MI" 0.237105391402564 0.500817203953326 0.194183279425487 0.409832716073838 0.229114592473973 0.229912965415913 0.492787221515305 0.487089551791137 0.195559929344444 0.200797878782045 0.418349212038066 0.424912387403595 0.696132949292451 0.493396275041682 0.590541087551976 0.417879189234965 0.577074121195474 0 0.260760015399239 0.282492226119334 5.20201657103993e-05 0 3.24537992286231e-05 2.84224152216371e-05 0.422760358491296 0.999890373176327 0.739059992997937 0.717355877271508 0.000113500147519498 0.000109626823672644 0.000147537803595123 0.000123474193935951 93 3601
2477 372186 2 0 50 "IR" "MI" 0.238762021369342 0.498833202746021 0.197406048566882 0.411899370456198 0.225921744470154 0.229224035514052 0.488367727690439 0.488465935149964 0.196583499989811 0.198934820864728 0.422541084009432 0.423440995778199 0.693907801353548 0.491714926551057 0.592924369421421 0.419478314395359 0.562799691115028 0 0.293482251010479 0.290300274048511 4.80817164132783e-05 0 6.87043667531649e-05 3.92108991409011e-05 0.437116364771429 0.999923181387603 0.706350996645895 0.70959075757002 3.58623971300396e-05 7.68186123966682e-05 9.80479768731238e-05 6.97574823280846e-05 89 3601
2478 838331 3 0 50 "IR" "MI" 0.242405280314452 0.500179213749726 0.19916644377317 0.410474318769792 0.225351697418595 0.227585622927728 0.491480217717866 0.488541478622674 0.193406594346326 0.19749099668993 0.419408370381831 0.423445662917673 0.695342600660775 0.493247281068877 0.590064034809426 0.417937381039072 0.575062734895198 0 0.258781944272205 0.284932699055346 4.58595207354887e-05 0 3.70266375634336e-05 2.80872201127055e-05 0.424853608653461 0.999916962083844 0.741074717601005 0.714964309957585 3.7796930605016e-05 8.30379161565153e-05 0.000106311489226466 7.49037669557635e-05 93 3601
2479 830577 4 0 50 "IR" "MI" 0.237809851357361 0.497817570816676 0.19742482589666 0.412892532834439 0.227929960022428 0.229403349963809 0.491935873058653 0.48737539488336 0.195049148688203 0.200053029795474 0.418722940725953 0.424639561824433 0.695143161343598 0.49213095908953 0.592527004380337 0.419009672447823 0.560577517019851 0 0.256673364109261 0.276279396715912 5.75330639624236e-05 0 5.28019154051223e-05 3.70865012243187e-05 0.439318500577065 0.999875571143567 0.743124522051871 0.72357752607407 4.64493391212571e-05 0.000124428856433067 0.000149311923462958 0.000105990708793135 87 3601
2480 520101 5 0 50 "IR" "MI" 0.238584271893157 0.50265707264207 0.193749692041663 0.40786330419972 0.22581146424093 0.229319903690814 0.485934652071535 0.486803051906423 0.198534220521175 0.20046458836413 0.425050164227353 0.425100541725415 0.693715639824901 0.49164748302264 0.592748500926968 0.419498730060737 0.6074591242372 0 0.298101856650337 0.306994463996869 4.80810737782153e-05 0 3.78337151944185e-05 2.90067219163518e-05 0.392461950883904 0.99992422093136 0.701768179006051 0.692910762072163 3.08438051173469e-05 7.57790686398467e-05 9.21306284180684e-05 6.57672090520273e-05 90 3601
2481 552018 1 0.1 50 "IR" "MI" 0.233369681661615 0.479318359210153 0.210761716052914 0.432159384327269 0.229196986238691 0.223912798081803 0.497362375427353 0.476905982664071 0.191359224217902 0.204912989937661 0.41301307502196 0.435943548219595 0.68647946598211 0.484121700351716 0.607033930208477 0.427464393521625 0.389026336262154 0 0.194836304559648 0.196037659049512 3.30558955042579e-05 0 2.98799154155333e-05 2.10039836010306e-05 0.610849259956964 0.999779509160082 0.804918627326639 0.803766555002849 9.13478853782054e-05 0.000220490839917885 0.000215188198297731 0.00017478196403813 88 3601
2482 299881 2 0.1 50 "IR" "MI" 0.242184597755484 0.509025402459147 0.191053214454781 0.401326833722976 0.226854074848238 0.229292466622331 0.488991610461385 0.487738568462154 0.196657574570078 0.199787913468314 0.421854113712673 0.424646919392035 0.698331139226053 0.495121802802704 0.587498702493173 0.416080551347723 0.627173169833739 0 0.32782797757293 0.324570014941232 9.24013679673765e-05 0 7.5578266301249e-05 5.67779963064791e-05 0.372699513553318 0.999906430283318 0.671980743084535 0.67529265427776 3.49152449756018e-05 9.3569716682385e-05 0.000115701076234481 8.05527847016551e-05 87 3601
2483 587504 3 0.1 50 "IR" "MI" 0.239027957185259 0.508292226169551 0.189279391092851 0.402040274134614 0.225713380256317 0.228267124568456 0.484927024074016 0.483617673398488 0.199338522690578 0.202625678721493 0.425986342876531 0.428836418266977 0.693008462010032 0.492069560358643 0.591243592504923 0.419176697435581 0.637215251951558 0 0.31785775895173 0.32379606071737 5.01498778166804e-05 0 4.69041518205035e-05 3.26968453935453e-05 0.36270284407205 0.999909263516751 0.681987698360199 0.676095210741865 3.17540985759971e-05 9.07364832491965e-05 0.000107638536249918 7.6031695371644e-05 86 3601
2484 759380 4 0.1 50 "IR" "MI" 0.238698272099172 0.497630229428521 0.198312181638664 0.413101239183913 0.22587634511673 0.225061274778296 0.488421963549964 0.478945171319376 0.196332134011304 0.204014834772107 0.422306338309488 0.433664117071612 0.689635891994199 0.488180853990856 0.598659150422075 0.423185012777377 0.554598228974942 0 0.269106412766128 0.27948809273516 4.43275362785356e-05 0 4.10132912581974e-05 2.87087821859329e-05 0.445314877894738 0.999913582107425 0.730741175440489 0.720403771797846 4.2565594041562e-05 8.64178925746696e-05 0.00011139850212478 7.94266848076306e-05 84 3601
2485 407023 5 0.1 50 "IR" "MI" 0.236229798956447 0.492342018220453 0.201068271157743 0.418581647768745 0.228500368213083 0.225840747006002 0.494864536491251 0.48077353123341 0.193135888696886 0.203122272210941 0.416146321967466 0.431892201831123 0.690570914175532 0.489127256592442 0.597326432065569 0.422418545840544 0.509375225599062 0 0.245025933482579 0.254442592131585 4.25090317193079e-05 0 3.28035379040538e-05 2.52774602654848e-05 0.490109212780895 0.998575402916558 0.753738457656135 0.744505636987319 0.000473052588323471 0.00142459708344187 0.00120280532338238 0.00102649342083111 89 1389
2486 111648 1 0.2 50 "IR" "MI" 0.244091617734508 0.514766331648198 0.187663020839602 0.395457474851076 0.225134512409224 0.225927514243621 0.486217218364694 0.480910204918685 0.197791088418055 0.20323940743815 0.424824103121625 0.432137826986913 0.695153644387353 0.493853569369095 0.588693516695807 0.417592847540248 0.660233005579934 0 0.340478969155208 0.34165155163896 6.08137918019157e-05 0 6.77315560184892e-05 4.3304732473609e-05 0.339673460809297 0.999916835332272 0.65933888130253 0.658229447102227 3.27198189673469e-05 8.31646677281574e-05 0.00011441798624288 7.56965263385181e-05 85 3601
2487 12011 2 0.2 50 "IR" "MI" 0.238228202710878 0.50175043521835 0.194358110220792 0.408799583496901 0.227785438698585 0.224185732458662 0.490133910862297 0.474646417182442 0.196695566929617 0.207415009888794 0.421041871889545 0.438598550187741 0.690199373868125 0.488686255753838 0.598468687039204 0.422983238564673 0.594871448225339 0 0.288516985991166 0.298764425909257 5.80036916211838e-05 0 5.75465149827148e-05 3.87018436875795e-05 0.405032134085481 0.999920408667273 0.711308653968401 0.701119352681816 3.84139975592239e-05 7.95913327270145e-05 0.00011681352545094 7.75195652402985e-05 92 3601
2488 630008 3 0.2 50 "IR" "MI" 0.233251008797249 0.483878646252303 0.206279130924228 0.427422382034777 0.230019676942252 0.2228918088859 0.497752254296346 0.472922579778129 0.191786251924998 0.207843543614065 0.412832783954147 0.440535855935236 0.686162494625401 0.484537228606484 0.605908926463291 0.427259932409078 0.434368129093214 0 0.221796164596469 0.219919925985271 3.45429321141817e-05 0 3.89153569192384e-05 2.44061951772235e-05 0.565538846688208 0.999849738537184 0.777928632473529 0.779908671932547 5.84812864645826e-05 0.000150261462815741 0.000236287573083642 0.000146995887005316 89 3601
2489 805425 4 0.2 50 "IR" "MI" 0.230898095526319 0.474343421925402 0.213140294160397 0.437361374647978 0.230121587055898 0.221139177363913 0.499375314655031 0.469759018913809 0.190480534099291 0.20914146196825 0.4111511909277 0.443844856458043 0.682158859946131 0.480713926538881 0.612762290227938 0.431252109505417 0.337646806901956 0 0.180014322340562 0.172971786514142 2.77947464900326e-05 0 2.98180742225072e-05 1.91045120645384e-05 0.66226227132169 0.99991128916201 0.81981103780521 0.826910878055285 6.31270298636712e-05 8.87108379895603e-05 0.000144821780006215 9.82309185090446e-05 89 3601
2490 98402 5 0.2 50 "IR" "MI" 0.238680871781797 0.501220767533622 0.19505376529526 0.409356511505882 0.225517580132337 0.223704358210775 0.485822469933184 0.474296044729192 0.198389904264351 0.207217309392407 0.42506479760789 0.43889638853145 0.687902810124909 0.486951547742091 0.600660978952018 0.424611567005791 0.586441896986373 0 0.309547416658787 0.303699626829398 4.74744266332156e-05 0 4.87971845216805e-05 3.23142783060147e-05 0.413459306837646 0.999644227564147 0.690159137713699 0.696053810299649 5.13217493482336e-05 0.000355772435852738 0.000244648442992308 0.000214248592646969 90 3601
2491 780525 1 0.3 50 "IR" "MI" 0.242009983700471 0.511431063213255 0.188904497376119 0.398923922647732 0.226909040050021 0.221415256199013 0.48858533949146 0.468793691920615 0.197215091161746 0.210529948359633 0.42249031789327 0.445262115662251 0.690334279949505 0.489438580841175 0.596649536897498 0.422404500483408 0.637991192850761 0 0.29990285429952 0.319186150650956 4.69423516461518e-05 0 5.55299718125166e-05 3.42473897971292e-05 0.361930647940875 0.999879943008038 0.699837385139631 0.680663489755483 3.12168567176628e-05 0.000120056991962212 0.00020423058903722 0.000116112203764129 88 3601
2492 29323 2 0.3 50 "IR" "MI" 0.239705857094173 0.503162529143924 0.19428576105712 0.407462030524125 0.227750795505574 0.221783326863636 0.493084773767013 0.471069917785663 0.194072052802075 0.20879677448439 0.417730809097295 0.442972317961099 0.689239979463383 0.488918639684681 0.597154588343585 0.422921587537592 0.566992874876633 0 0.286596485227043 0.2891218680461 5.12627508891285e-05 0 5.53882610553542e-05 3.56422114951174e-05 0.432912579999065 0.999906258223102 0.713195946478263 0.710747417726446 4.32823734125261e-05 9.37417768984224e-05 0.000152180033638553 9.50720159591179e-05 89 3601
2493 784523 3 0.3 50 "IR" "MI" 0.236725415414754 0.497213199259614 0.197107315723562 0.413569390442558 0.228568889757359 0.220777670688286 0.492662696617894 0.466908607610871 0.195105103308388 0.211709840643743 0.418346653750971 0.44723328237132 0.686071975860399 0.485374771620606 0.603922259675694 0.426619018774537 0.543866428440363 0 0.271040484850653 0.274765367285602 4.51944846216444e-05 0 5.68821825938008e-05 3.39133707707387e-05 0.456045840050762 0.999907279935347 0.728752500146016 0.725106771149261 4.25370242539153e-05 9.27200646529415e-05 0.000150132820737192 9.39481943663841e-05 92 3601
2494 338269 4 0.3 50 "IR" "MI" 0.237558928833379 0.501694346965575 0.193971089161307 0.408922847942913 0.228022500213995 0.222202306754626 0.490467467177817 0.469430920181622 0.196471273499983 0.210661662526149 0.420570425453227 0.444677667251162 0.687783735802 0.48690938681302 0.601104025187439 0.425031846042443 0.573478052040935 0 0.286365438055377 0.290313733938261 4.76326639337258e-05 0 5.94440453071286e-05 3.56540918303724e-05 0.426435824962771 0.999915931276875 0.713432378116344 0.709563261787596 3.8490332359357e-05 8.40687231248059e-05 0.000142739782972192 8.73501823129397e-05 87 3601
2495 554905 5 0.3 50 "IR" "MI" 0.241500251044558 0.504103635584357 0.194869751625105 0.406402492283984 0.225701555330287 0.219875018136243 0.489525207115378 0.468132214495383 0.195413268680935 0.209722734902506 0.4216411276483 0.446006780221626 0.687076824511088 0.487160302183542 0.600005755208546 0.424784320182556 0.603300449781014 0 0.291917316273695 0.305096745136408 4.41680482541899e-05 0 5.70691730437155e-05 3.37858587142028e-05 0.396590531128757 0.999771068139757 0.707647069306582 0.694650064377224 6.48510419746637e-05 0.000228931860242864 0.000378545246678632 0.000219404627653334 88 3601
2496 716061 1 0.4 50 "IR" "MI" 0.236559474612387 0.499904135255497 0.194531593152469 0.410790944196075 0.228259152486604 0.217449139388879 0.489451182277003 0.457458388783348 0.197478446889602 0.217763945082562 0.421364359610311 0.457695951156706 0.68226776648787 0.481994124488865 0.609773985124633 0.430248873525849 0.561457483565562 0 0.284363579252919 0.284992577282588 4.85214760428371e-05 0 6.91914929853628e-05 3.88900895275302e-05 0.438443126882136 0.999835450376599 0.715259467603044 0.714797508740649 5.08680762588066e-05 0.000164549623400662 0.000307761651050849 0.000171023887235688 86 3601
2497 163385 2 0.4 50 "IR" "MI" 0.245343699152529 0.509907138167552 0.192852704519202 0.400437539807416 0.225032928534714 0.216405197086199 0.489078051892621 0.461788272522794 0.195237717545503 0.212624403423214 0.422104141406172 0.453198008542982 0.686781824773441 0.486939471136098 0.600714825487919 0.425232124314971 0.631695768637745 0 0.319581532266914 0.325806743179268 5.12835017825061e-05 0 8.83988831345403e-05 4.61916325015163e-05 0.368182024980014 0.99981284152367 0.680002174363273 0.673956783206178 7.09228804585581e-05 0.000187158476330299 0.000327894486678158 0.000190281982052233 92 3601
2498 195473 3 0.4 50 "IR" "MI" 0.237813970386834 0.493091588468021 0.201840910396984 0.417920897551712 0.229494330049627 0.215389246323002 0.498513488195159 0.45698991239226 0.190807321346086 0.216297991126393 0.412175682661726 0.458386088695047 0.682697546759464 0.482567763578417 0.608946222869462 0.429808077515577 0.493539985982975 0 0.217765128846504 0.240673011400547 3.80597097536506e-05 0 5.0322367414657e-05 2.91702760114314e-05 0.506379171453579 0.999919695016372 0.78201234650327 0.759201489992095 4.27828536916889e-05 8.03049836276477e-05 0.000172202282811289 9.63283313465071e-05 91 3601
2499 410802 4 0.4 50 "IR" "MI" 0.2387480334096 0.508047150082439 0.18919023759696 0.402346683556795 0.226071875775748 0.217996354252784 0.483924133454234 0.458271883609312 0.200443626669149 0.217495816912917 0.426959878414182 0.456764995431226 0.682816263438132 0.483109329436562 0.607129681179026 0.429018512006486 0.636104664712826 0 0.320007517989899 0.32383737901727 5.10972948746388e-05 0 7.95328069731829e-05 4.32492442063421e-05 0.363813447880277 0.999920524222515 0.679760391319629 0.67603343735909 3.07901120222332e-05 7.94757774853968e-05 0.000152557883498603 8.59343794334074e-05 79 3601
2500 387928 5 0.4 50 "IR" "MI" 0.237416463580433 0.497507516876495 0.19747109514914 0.413338029157283 0.228198266538612 0.215515853222162 0.493302569430764 0.455573703019241 0.194192530182845 0.217732484413127 0.41755799121513 0.459764951274672 0.681130583341207 0.481857126117924 0.609396109745112 0.430510961266085 0.535814124067964 0 0.237034314360142 0.261593456875948 4.05582249958115e-05 0 5.98132621641046e-05 3.30941504949989e-05 0.464102753137326 0.999911061933043 0.762721185141705 0.738270240517037 4.2564569714108e-05 8.89380669573078e-05 0.000184687235988886 0.000103208456519753 88 3601
2501 836237 1 0.5 50 "IR" "MI" 0.238199559564703 0.496944633880216 0.198561978461583 0.413906921058023 0.227810885284345 0.211330004842121 0.491975158421489 0.446609165563912 0.194923477267178 0.222533148720394 0.418847473606994 0.469863263748468 0.677340449691169 0.478256492512937 0.616018604449155 0.434476766353243 0.528189421854476 0 0.28026223924757 0.273040273911131 5.5387304788572e-05 0 9.68030395502248e-05 4.97459803811734e-05 0.471712375212044 0.999909380245197 0.719434853266469 0.726799957395119 4.28156286910744e-05 9.06197548027853e-05 0.000206104446411083 0.000110022713368339 88 3601
2502 736434 2 0.5 50 "IR" "MI" 0.238312815762932 0.488621534051607 0.206424788193661 0.422560054595687 0.228225411041489 0.208409886444845 0.497827750565661 0.443586308586382 0.190382486426982 0.222565395928494 0.412981394931756 0.473124380669338 0.674948113249266 0.476404964859641 0.619372670549137 0.436506347898313 0.452758638069294 0 0.217339551072134 0.22711428786111 3.68734183532638e-05 0 7.29306161854922e-05 3.56220558909686e-05 0.547155745647291 0.999904170181173 0.782360070487947 0.772730059966693 4.8742865061105e-05 9.5829818827303e-05 0.0002274478237337 0.000120030116306089 92 3601
2503 604141 3 0.5 50 "IR" "MI" 0.236475795095604 0.499480885429586 0.194933571821625 0.411313452420762 0.231291392986356 0.213218079990937 0.498547040153229 0.448433606247489 0.192363003826142 0.222815013317616 0.41227309396368 0.46810985947301 0.680985268072898 0.481721791545318 0.610111588965384 0.431030609985046 0.526298567163768 0 0.242806202175165 0.258712530267382 0.00010730716343092 0 0.000118446404127322 7.442582009439e-05 0.473537753621684 0.999642589887431 0.756597199035509 0.740921981598271 5.63720511164612e-05 0.00035741011256907 0.00047815238519836 0.000291062314252388 90 3601
2504 355496 4 0.5 50 "IR" "MI" 0.239283896229178 0.503325692171931 0.193764294407108 0.40729174911309 0.227840026288723 0.212463477894135 0.493358112021604 0.449115873615574 0.193858157237324 0.221395728011875 0.417344416518741 0.467425656425352 0.679587400412036 0.481651769584187 0.609018179656307 0.430991779262017 0.57523050708425 0 0.250604426127216 0.280524657650613 4.69684124500386e-05 0 8.62208632374817e-05 4.35414258523857e-05 0.424669382470016 0.999872299096504 0.749021324134944 0.719279953287501 5.31420332841288e-05 0.000127700903495773 0.00028802887460281 0.000151847636034312 87 3601
2505 715266 5 0.5 50 "IR" "MI" 0.24299709025618 0.494237908448976 0.205071667684528 0.416733913418472 0.225821643542068 0.2080673523569 0.494258284168086 0.445170640897859 0.191284726375119 0.220552954161526 0.416576269940621 0.471421577698943 0.676886086155148 0.477834842409684 0.616909348221172 0.434960163676754 0.502672158590556 0 0.254675552864088 0.258697003852497 4.56768649629794e-05 0 0.000111167729431018 5.06767919423969e-05 0.497236020573515 0.999916989434569 0.745014463230413 0.741146773040641 4.61439709663065e-05 8.30105654310344e-05 0.000198816176068299 0.000105546314919922 87 3601
2506 386880 1 0.6 50 "IR" "MI" 0.242597889073871 0.508154413876799 0.192135852799285 0.402240248072449 0.226986295762596 0.205930154053723 0.491418943611409 0.435796032768625 0.194917759909865 0.228171981572281 0.419785512512875 0.482278959196068 0.67551433889019 0.478297132230208 0.615225594281431 0.434943613136807 0.619403434241443 0 0.311821256825405 0.317072983266421 0.000171002210851493 0 0.000269406502794235 0.000143733855233621 0.380392447506713 0.999909960775582 0.687678713174958 0.6826705011113 3.31160409925711e-05 9.00392244183867e-05 0.000230623496842932 0.000112781767045838 91 3601
2507 627454 2 0.6 50 "IR" "MI" 0.244128585244481 0.503153890413298 0.19794010368367 0.407521310767453 0.226723696103634 0.203454494358247 0.495254460424796 0.433494096022731 0.19114979500634 0.22773348925629 0.415454981168803 0.48476862759598 0.674306775706361 0.477201312835961 0.6168233879463 0.436017948059038 0.564670088525329 0 0.266049548111575 0.284414798335405 5.49193914644165e-05 0 0.000149364846501139 6.51330664248748e-05 0.435236787530702 0.99987610575261 0.733474738904332 0.71536565210235 3.82045525043243e-05 0.000123894247389953 0.000326348137591702 0.000154416495820193 85 3601
2508 388557 3 0.6 50 "IR" "MI" 0.239098649835865 0.503843172891109 0.193177273058319 0.406753696371503 0.227569550216731 0.205620943870698 0.490683121162272 0.432879091978437 0.196047511381247 0.230765820329805 0.420501497874293 0.485313220198038 0.672289143923293 0.475439445497141 0.619990604769371 0.43791746220234 0.588757171749077 0 0.286730736742401 0.29673540439658 6.33700606425194e-05 0 0.000159541664607987 7.15208637867467e-05 0.4111403936636 0.999915849568506 0.712872667528819 0.703077860174651 3.90645266809818e-05 8.41504314940996e-05 0.000237054064172726 0.00011521456498172 91 3601
2509 8216 4 0.6 50 "IR" "MI" 0.243975606351342 0.513291886522451 0.188808132735635 0.396960315535127 0.225553987536247 0.205519437902277 0.488459993074465 0.434708559198897 0.196301904225114 0.228808503057696 0.422776322308915 0.483433023971863 0.675049031789866 0.478579130584626 0.613918540018445 0.434654440172306 0.657331498893504 0 0.300244191816958 0.328218488623165 5.47982834859605e-05 0 0.000140412366788498 6.2698949814038e-05 0.342580835239449 0.999907240657588 0.699359189592272 0.671597522791983 3.28675835611203e-05 9.27593424118698e-05 0.000256206223982021 0.000121289635037328 90 3601
2510 385102 5 0.6 50 "IR" "MI" 0.236251032419456 0.504553974598836 0.190246948214307 0.405833583004434 0.229864414496213 0.206735286823782 0.493913683598044 0.433542230705518 0.195155360112288 0.231386998557775 0.417095433763353 0.484665875000196 0.672850733739451 0.476827885559973 0.61678930688437 0.436420905950396 0.632530945466028 0 0.276538194493946 0.306727073398998 6.18397153196134e-05 0 0.000126932162772243 6.08555297261304e-05 0.367375700302747 0.999908992567063 0.723071148757724 0.693088505797528 3.1514515906056e-05 9.10074329371364e-05 0.000263724585558105 0.000123565273747988 90 3601
2511 6365 1 0.7 50 "IR" "MI" 0.241223920472577 0.513417678813014 0.186623943057539 0.396862008901854 0.230571734770022 0.196308343847345 0.496801146331855 0.411421784295048 0.193336899848767 0.243470404605453 0.414441959590641 0.509635332606563 0.668103999089944 0.473254688186864 0.62343124751176 0.44100162483744 0.655308656962511 0 0.245511990666946 0.308105234095383 6.7987096088615e-05 0 0.000260348304065658 0.000101605582984044 0.344500245987481 0.998921039065737 0.752005951812151 0.690718610379156 0.000123109953919687 0.00107896093426343 0.0022217092168368 0.0010745499424776 91 3601
2512 307024 2 0.7 50 "IR" "MI" 0.237216131224982 0.496644248228018 0.198097282982721 0.414361316681084 0.230767444686292 0.196913135392836 0.499960409011558 0.414137574717358 0.190621189055993 0.24121002710137 0.41074693564706 0.506775663191179 0.66489671130411 0.469740341643458 0.629928499140084 0.44451249335071 0.486119717273939 0 0.220490105689528 0.238704983048525 4.73751581710792e-05 0 0.000190338064022747 7.36260839742494e-05 0.513671803282986 0.999007080900728 0.776897403310725 0.760098096136085 0.000161104284903921 0.000992919099272376 0.00242215293572514 0.00112329473141592 87 3601
2513 730755 3 0.7 50 "IR" "MI" 0.240826575955579 0.510494285335572 0.188814423654677 0.399836175580797 0.228419164107544 0.198295194531549 0.492736280756473 0.416679677937847 0.194892845773209 0.240083583749105 0.418185138628679 0.503888339327456 0.667540934594672 0.472806636857789 0.623790853176991 0.441181435702275 0.643778695190272 0 0.296798834288578 0.319832301916091 6.58944129891883e-05 0 0.000278620876650069 0.000107022146445063 0.356059668147103 0.998992846954843 0.701729970144147 0.679325090664979 9.57422496362209e-05 0.00100715304515736 0.0011925746906247 0.000735585272485049 86 3601
2514 351822 4 0.7 50 "IR" "MI" 0.241747205852313 0.508880864977437 0.190868684167854 0.401489218783253 0.226375845790118 0.197012205901975 0.48892933132042 0.414984773219553 0.196494047940301 0.24035358888259 0.4221728771936 0.505605349763202 0.665135257544406 0.470607686895052 0.627716320990745 0.443447444310448 0.620619994664788 0 0.314402556450201 0.318132903959479 5.48576156472946e-05 0 0.000223336987982519 8.6469379427699e-05 0.379276512150799 0.99989108752557 0.685018613126606 0.681619923528906 4.86355687656338e-05 0.000108912474429773 0.00035549343521052 0.000160703132188199 88 3601
2515 830583 5 0.7 50 "IR" "MI" 0.237315950985158 0.504964804982647 0.190794969712628 0.405529064126286 0.230132439102137 0.197642000838872 0.494605635746029 0.413693526964861 0.19472057175928 0.2426009270253 0.416489124165401 0.507193382033242 0.665090390926167 0.470519333608985 0.628116468497208 0.443698682301726 0.607846159944155 0 0.264815685721722 0.295246395511875 7.97658982026869e-05 0 0.000416963402119351 0.000153182790694799 0.392038628695379 0.999798328498941 0.734310519180245 0.704381409903907 3.5445462263105e-05 0.000201671501058985 0.000456831695913985 0.000219011793524058 90 3601
2516 55718 1 0.8 50 "IR" "MI" 0.237702581700353 0.500840243058875 0.194684154509471 0.409872440777952 0.229025248297205 0.183773582172982 0.49282363836535 0.384386048390858 0.195385736126811 0.258154315546787 0.418360427949727 0.539291332218149 0.65050141217054 0.45873558644185 0.648224206183069 0.456518329752867 0.561948751944924 0 0.239859225243734 0.272772355550389 0.00809843885802041 0 0.0329854800028352 0.0123707483923518 0.429563623588758 0.994760983292135 0.714346712991958 0.709216866901577 0.000389185608298064 0.00523901670786464 0.0128085817614727 0.00564002915568207 91 1155
2517 31675 2 0.8 50 "IR" "MI" 0.241450821466405 0.512352584483117 0.187801806950444 0.397972980203445 0.229442038143919 0.184897081792873 0.495426581040364 0.387523460236003 0.193612539557202 0.256665676878438 0.415782590544088 0.537101348363958 0.655789941403197 0.464394665196012 0.638080023386084 0.451068498602977 0.645235486263872 0 0.265452480518766 0.311785861075898 0.00027274508016902 0 0.00268057069737749 0.000863593025746939 0.354240230514465 0.998630661185969 0.727731750957727 0.685602241409236 0.000251538141494237 0.00136933881403104 0.0041351978261296 0.00174830448911916 90 1632
2518 436468 3 0.8 50 "IR" "MI" 0.236958871703446 0.497934794652986 0.196810034215958 0.413020077911583 0.231999011089746 0.183769384762971 0.502511704001233 0.385174665075605 0.1896189771908 0.257868788641218 0.408500126956318 0.539826539573511 0.652727267556164 0.461159022354642 0.644297800047977 0.454568609740282 0.492237802064899 0 0.21550958660766 0.239395319022459 0.000423618502933968 0 0.00212751127495883 0.000758333241598564 0.506962591076196 0.999265351522566 0.779279876135518 0.758573602403986 0.000375988355970568 0.000734648477433579 0.00308302598186244 0.00127274533195637 89 3202
2519 855971 4 0.8 50 "IR" "MI" 0.24470264191406 0.499570747913957 0.201665188322823 0.411331223088345 0.228039336808167 0.181273875003492 0.502210503394599 0.386430081283736 0.186646696530028 0.253024601170152 0.40873298916492 0.538594777713177 0.654015853725719 0.462626360344054 0.641336486023004 0.452992855847865 0.514472244101391 0 0.22497218369796 0.254798763381705 0.00030714135500767 0 0.00140779606077 0.00050857084040825 0.484956945559772 0.999291569320865 0.77090730724665 0.743589062066086 0.000263668983828933 0.00070843067913477 0.00271271299462017 0.00110360371180056 90 3601
2520 76741 5 0.8 50 "IR" "MI" 0.239427173263527 0.503988195975714 0.193264919960342 0.406567853603805 0.229778388422429 0.183119200126535 0.496494623599087 0.384051883275011 0.192879231586029 0.258268014949455 0.414559883543745 0.540961245914156 0.652324761812492 0.460919288189926 0.644412166495826 0.454685566822944 0.58425579759869 0 0.256554703928318 0.286174682785613 0.000762472896775971 0 0.00416128689960499 0.00145867798579526 0.414818367280663 0.998842760408351 0.736337599836772 0.711065019528953 0.00016336222387056 0.00115723959164936 0.00294640933530454 0.0013016196996388 89 2592
2521 607775 1 0.9 50 "IR" "MI" 0.229528170602051 0.467909399312288 0.218224020540867 0.444047583211229 0.220909790770857 0.174180671044631 0.474999227408751 0.365010990765742 0.204412970755886 0.264671992467721 0.437504152437625 0.553903018351366 0.624618632417538 0.435721610753441 0.687308983764474 0.478748693119667 0.287103979420176 0 0.0868390324512606 0.129525440176416 0.133510805190279 0 0.385913023556695 0.158672160047742 0.579065951719013 0.998742505282464 0.523116214339945 0.710068484031604 0.000319263670531761 0.00125749471753648 0.00413172965209916 0.00173391574423858 86 102
2522 114189 2 0.9 50 "IR" "MI" 0.23831735930441 0.499143036191196 0.1967061791514 0.411575505979463 0.217427672252219 0.176124050558704 0.465419756546454 0.368137537049397 0.209838461177393 0.264306559478903 0.447142680044645 0.551847619900384 0.631869082115333 0.443813787576872 0.670851199807696 0.470641543982056 0.572840915389084 0 0.190827740316474 0.267824110379081 0.0656295800754719 0 0.320806856656841 0.115731050047863 0.361307662458101 0.998667218293234 0.483675574423302 0.614571128928634 0.000221842077343133 0.00133278170676641 0.00468982860338303 0.00187371064442201 86 108
2523 858945 3 0.9 50 "IR" "MI" 0.235526627924403 0.489064427323932 0.203574267142599 0.422013952324141 0.215328080410087 0.176204577189757 0.461226875575339 0.36891970143266 0.211643634660548 0.263145927154725 0.451245953512001 0.550389341323717 0.627059285524247 0.439488632791881 0.678363828957872 0.474817777124597 0.497053059712727 0 0.169451820916896 0.233201323658089 0.104035343974159 0 0.368538063086379 0.144262909456325 0.398345979155903 0.997286666671566 0.456358448529905 0.619778160800786 0.000565617157210696 0.00271333332843372 0.00565166746681956 0.00275760608479973 84 107
2524 526185 4 0.9 50 "IR" "MI" 0.231508472846285 0.478864101183707 0.209367225052346 0.432608268206817 0.218209302269757 0.173908988212884 0.467274766473885 0.363359920472386 0.209013046297072 0.266621722248253 0.445363839659122 0.556365612302208 0.623626763328925 0.436210750693659 0.685001993597671 0.478422725447301 0.416791023950896 0 0.132013059255257 0.190909265446379 0.106682691032908 0 0.362378607117061 0.142433197319373 0.476285519146911 0.998361711939395 0.501764417709036 0.664905264394563 0.000240765869285136 0.00163828806060543 0.00384391591864622 0.00175227283968494 89 105
2525 536099 5 0.9 50 "IR" "MI" 0.229105701700424 0.474619017563018 0.211413728474327 0.436993684775947 0.219798250252886 0.176004971685675 0.470520660157527 0.367193327648917 0.207387970846133 0.26496420079393 0.441836513007926 0.552201848303651 0.624908923638985 0.436979564522678 0.68376590011439 0.477505936920853 0.383593512954721 0 0.108394768299702 0.1706632112249 0.133481422534348 0 0.372501649393546 0.155557999707172 0.482450885281116 0.995591602110511 0.509437152916489 0.669290946058847 0.000474179229815919 0.00440839788948944 0.00966642939026295 0.00448784300908149 86 106
2526 472649 1 1 50 "IR" "MI" 0.22389949941008 0.463390578752822 0.217211625866081 0.448636495869661 0.208073160685885 0.171397036574087 0.440536753220124 0.355446535771293 0.224886857365385 0.270892685349801 0.474135955665197 0.561235802756668 0.603369696670053 0.419375796483181 0.712991168581267 0.495111151431452 0.293265315995013 0 0.0508258789863415 0.122364579752619 0.220862803497939 0 0.669638394326459 0.276042844659829 0.485181100754402 0.989324618564641 0.260259791872474 0.592074285470087 0.000690779752646115 0.0106753814353587 0.0192759348147257 0.00951829011746511 94 101
2527 11954 2 1 50 "IR" "MI" 0.235809966560951 0.489920452825289 0.202940295421193 0.421179284645596 0.204251027311395 0.172088348920157 0.43519596365575 0.359423485440548 0.225956714885374 0.267208625539362 0.479641780954064 0.557515103943555 0.612149342792503 0.428048506822172 0.696105635845929 0.48625295853405 0.503128435538692 0 0.093412932772982 0.217723456382053 0.162631964655551 0 0.637547294747068 0.245509541627691 0.333122731073208 0.988398463240144 0.25285837424446 0.527820656172286 0.00111686873254838 0.0116015367598556 0.0161813982354907 0.00894634581796932 94 100
2528 779834 3 1 50 "IR" "MI" 0.232726962946506 0.463228621925903 0.225757091860784 0.448772778771849 0.20419057141141 0.168810220269793 0.441710024656846 0.35760262437824 0.219497476587222 0.26424570157311 0.472926574155533 0.559113580066593 0.605727754627709 0.421349080307097 0.709500270021115 0.493074436729483 0.30344038200499 0 0.0553017056809408 0.131108373509671 0.234462992174113 0 0.665659579106519 0.279209393080237 0.4611028097748 0.991866520686195 0.259555865343581 0.581020693071502 0.000993816046096698 0.00813347931380543 0.0194828498689599 0.00866154033859005 93 101
2529 598960 4 1 50 "IR" "MI" 0.22900687843842 0.471234823611142 0.214273750552256 0.440454840012136 0.208146523051294 0.171088803862742 0.442938951950101 0.356740751054126 0.222532062180991 0.268930893774315 0.471812093542024 0.5602220402691 0.608242205352456 0.423514821156287 0.705736706507561 0.490962057264209 0.358044008058751 0 0.0709067305849604 0.153633745880599 0.187816357733843 0 0.66299687544874 0.261131750541132 0.453554989739205 0.997047745701395 0.261116800222159 0.582578022258082 0.000584644468201414 0.00295225429860458 0.00497959374414036 0.00265648132018629 95 100
2530 865264 5 1 50 "IR" "MI" 0.230460278126552 0.471501590681599 0.215476241919905 0.440108667829947 0.202342246577178 0.170067722873003 0.432110922821448 0.355911400090448 0.227086434104377 0.268395268332941 0.482886164581843 0.561115188534812 0.602870247576733 0.419920265725884 0.710957944357224 0.494622015904013 0.418689013658347 0 0.0632280919368462 0.176199350023916 0.187837452421071 0 0.597533497607469 0.243556633343425 0.387936948925801 0.946079992617897 0.247977173268901 0.533780812251668 0.00553658499478096 0.0539200073821034 0.0912612371867836 0.046463204380991 97 99
2531 575681 1 0 60 "IR" "MI" 0.239988865598461 0.498888050565751 0.198377417473058 0.411931298429991 0.227408356246151 0.229460081133387 0.493078929322166 0.489999350789495 0.193581286353111 0.197779883425498 0.41754085211972 0.421974793739642 0.696857302977999 0.493801834246499 0.589738587251667 0.417346422413044 0.539013903178367 0 0.265869086727745 0.272964356723134 3.86049193426574e-05 0 2.48732006140819e-05 2.14697015196011e-05 0.460902343310307 0.999916915962928 0.734020057354727 0.726943186615275 4.51485919831096e-05 8.30840370715556e-05 8.59827169138768e-05 7.09869600718141e-05 86 3601
2532 602352 2 0 60 "IR" "MI" 0.233584914222475 0.494130235811235 0.197224838782715 0.416688009069296 0.229024074688993 0.230026916105826 0.491630635321452 0.486172843418428 0.19630155111259 0.201697910680939 0.419075225623487 0.425836995483149 0.692635905017294 0.490396107169198 0.595224300576243 0.420796523787681 0.538176543068522 0 0.262542411369016 0.268580611190726 5.80039042321592e-05 0 2.91339453862918e-05 2.92253436549516e-05 0.461725478877879 0.999919827860942 0.737343719398991 0.731322025235987 3.99741493667875e-05 8.01721390578078e-05 8.47352866070377e-05 6.81382296313092e-05 88 3601
2533 278763 3 0 60 "IR" "MI" 0.235299276845056 0.493708559608415 0.199098510636911 0.417254985352012 0.229532384430934 0.228582077953989 0.495212457789069 0.484778402694392 0.193504925334846 0.201705920374611 0.41529585782267 0.427361723448333 0.693413739229979 0.490971827043927 0.594309356346367 0.420246979867922 0.505204135838784 0 0.213973825245072 0.241921090359034 3.6885338934651e-05 0 2.13437338678394e-05 1.95495058037269e-05 0.494716714246407 0.999918680238137 0.785918989827115 0.757989796609166 4.22645758739373e-05 8.13197618630312e-05 8.58411939449925e-05 6.95635259959713e-05 88 3601
2534 264648 4 0 60 "IR" "MI" 0.238757378616241 0.501272223199885 0.195138762421967 0.409195648397101 0.224716816854595 0.229672179220657 0.483977291003184 0.488383210703969 0.199267668618324 0.199315913470694 0.426853190956175 0.423465655267705 0.693146374691492 0.490997885161678 0.593722344510984 0.420060933790336 0.612179162617652 0 0.319441187287681 0.316201479385858 5.53386573353846e-05 0 3.69991682378911e-05 3.12734006064558e-05 0.387731008116815 0.999914148970595 0.68044402570107 0.683701719719338 3.44906081971719e-05 8.58510294048459e-05 7.77878430120881e-05 6.55274941981381e-05 89 3601
2535 207733 5 0 60 "IR" "MI" 0.240307971214675 0.506977805869019 0.191343880655007 0.403380970393084 0.225654956322729 0.230384983367557 0.485183670341866 0.489560489988529 0.199059655015408 0.198884697869101 0.425889386898987 0.422236758039641 0.696347910904961 0.493781840013334 0.589288233539515 0.417303242974009 0.634779303883307 0 0.337645608005851 0.330166605397601 6.3366587168387e-05 0 3.80530444094955e-05 3.43972797358742e-05 0.365129093291063 0.999922584743645 0.662246221866682 0.669740921011498 2.82362384622061e-05 7.74152563547532e-05 7.01170830577832e-05 5.80763111652086e-05 88 3601
2536 807403 1 0.1 60 "IR" "MI" 0.242846106617337 0.505199634000878 0.195057082664548 0.405286795062015 0.226122317655898 0.226741625230663 0.490458908399195 0.484951201078347 0.194747519397939 0.200093312027798 0.420396415293143 0.427553377622247 0.695710049503898 0.493454266451337 0.589897914090286 0.417833065099322 0.614200104275807 0 0.292416117621526 0.309273953089211 4.83181196127653e-05 0 3.11205924310993e-05 2.69768294748381e-05 0.385711914092859 0.99991517911147 0.707462289933712 0.69062813441718 3.96635117211363e-05 8.48208885299071e-05 9.0471852330896e-05 7.09356641345584e-05 79 3601
2537 135729 2 0.1 60 "IR" "MI" 0.24096321329214 0.507445230503244 0.191450398257789 0.402867778966427 0.224600670635935 0.228066761742498 0.48368585856246 0.485028441548536 0.199557251394526 0.201196268132254 0.427457441138272 0.427397100308033 0.693630645670573 0.491946255087993 0.592203917784569 0.419355164252183 0.645523626299585 0 0.323973225547454 0.330110330714731 5.62803354013328e-05 0 3.40471910816548e-05 3.06887577734813e-05 0.354390428337718 0.999919634825099 0.675911037575111 0.669795738838719 2.96650272956223e-05 8.036517490084e-05 8.16896863527217e-05 6.32416887764434e-05 90 3601
2538 508873 3 0.1 60 "IR" "MI" 0.238027954797299 0.501767001513474 0.194033912019741 0.408846417544017 0.228429478484253 0.228331970898648 0.491238174448745 0.48380660556311 0.19611799875404 0.202518794467668 0.419610126092385 0.428714104042203 0.6947894041802 0.492107250046498 0.592670705241448 0.41923111199912 0.573811539308561 0 0.282482242605306 0.289119514714832 4.95444465817751e-05 0 3.02223913998957e-05 2.68810343092623e-05 0.426099828639127 0.999915278743657 0.717399984691882 0.710783558858221 3.90876057300228e-05 8.47212563433488e-05 8.75503114116796e-05 7.00453926382364e-05 89 3601
2539 815218 4 0.1 60 "IR" "MI" 0.236222520672736 0.497557875837121 0.196428413299415 0.413093333822022 0.226608577553507 0.226672316708625 0.487915445842258 0.480854968246545 0.197668448769186 0.203777863634487 0.423140966068933 0.431691563469211 0.689503414934868 0.488592926481654 0.597874725703088 0.422837256065899 0.586776036522865 0 0.285865955186995 0.294758588028425 4.90800173178705e-05 0 3.173691138693e-05 2.72287066907757e-05 0.413141910591656 0.999928245207954 0.714022937370861 0.705153190818674 3.29728681607762e-05 7.17547920458844e-05 7.9370530756871e-05 6.09924462097227e-05 91 3601
2540 701623 5 0.1 60 "IR" "MI" 0.238072188643132 0.491897958389897 0.20308562264351 0.419028643097977 0.226633750064689 0.225642454522598 0.491990720279158 0.4818384174674 0.193906281140384 0.201956806119423 0.418699569557124 0.430779215535048 0.690348393230419 0.488356645791555 0.598948709903317 0.423065522464518 0.512222143482222 0 0.250262456480771 0.258394257367423 4.11247627984239e-05 0 2.85291836645194e-05 2.35030479882918e-05 0.487691990371946 0.999912164944595 0.749615176041915 0.74150729976355 4.47413830338359e-05 8.783505540507e-05 9.38382936496178e-05 7.49398210389343e-05 89 3601
2541 251781 1 0.2 60 "IR" "MI" 0.237715245858608 0.497165055879747 0.198055060395502 0.413667087148539 0.229047345782528 0.226561687225178 0.494700772690263 0.48155354253016 0.193644205269654 0.203311866695577 0.41601763270123 0.431682255328103 0.693324278866314 0.490910447217921 0.595011132360733 0.420697723356436 0.52877223247193 0 0.271598351875779 0.26994658306143 4.88254422444527e-05 0 3.1454909210531e-05 2.70099478997333e-05 0.471142204052114 0.999904617639809 0.728271431500359 0.729950015037945 3.67380337119402e-05 9.53823601906828e-05 9.87617146514371e-05 7.63919527254883e-05 86 3601
2542 414587 2 0.2 60 "IR" "MI" 0.241700052081091 0.511054295750248 0.188913300237781 0.39918440868351 0.225041678881574 0.227106779560003 0.484185231512221 0.482093370869537 0.199320935362639 0.203192949507959 0.426621375272397 0.43094042277722 0.693848510522668 0.492277793967029 0.591427185108379 0.419091796916731 0.665830719649913 0 0.337199793468459 0.341468522890634 7.82281380902219e-05 0 4.60802251284997e-05 4.22349463970243e-05 0.334062095300726 0.999922122646855 0.662671398244644 0.658426753738113 2.89569112707093e-05 7.78773531448569e-05 8.27280617681849e-05 6.24884248557484e-05 86 3601
2543 634137 3 0.2 60 "IR" "MI" 0.234982730403704 0.490344572608402 0.201759389966806 0.420759976213382 0.229931245538707 0.225676288166836 0.495855552753288 0.47804686797694 0.193343587530328 0.20569146395183 0.41472089387248 0.435286239010889 0.690590264109247 0.487815756343686 0.600794441448965 0.42387058556586 0.475504168011819 0 0.232199310535848 0.237721932368398 3.9382644257001e-05 0 2.64075975361651e-05 2.20344097512151e-05 0.524407443060993 0.999915680553456 0.767671361704541 0.762177651940567 4.9006282931188e-05 8.43194465435441e-05 0.000102920162075223 7.8381281283759e-05 90 3601
2544 517541 4 0.2 60 "IR" "MI" 0.229060566137026 0.483677582906877 0.202831376028196 0.427581891298797 0.23037953180083 0.226003871551958 0.493918026628534 0.476260264987478 0.195376597239986 0.207670078762617 0.416601536260513 0.437113737531769 0.685443969489814 0.484294031306864 0.6058780520308 0.427442858451448 0.444968988382327 0 0.23574825578939 0.226559952234367 3.88374978475866e-05 0 2.9563641844795e-05 2.2736779658098e-05 0.554939663337103 0.999898278077711 0.764094840854537 0.773323607478597 5.25107827225859e-05 0.000101721922288539 0.00012733971422891 9.37035073778099e-05 87 3601
2545 301949 5 0.2 60 "IR" "MI" 0.240860115211207 0.50016607588577 0.19794160348665 0.410513921151619 0.22608543974705 0.225133456618456 0.490588670383079 0.480816269919114 0.194791022492599 0.202721952592976 0.420208908857988 0.432388861173943 0.692079011576712 0.49037836531172 0.595454578572225 0.42118928792719 0.570451969794456 0 0.283609610448441 0.290501937762534 5.12393450225722e-05 0 3.30332067388474e-05 2.85527753151104e-05 0.429419428182265 0.999432271750373 0.716076072713513 0.709165375704516 7.73626782556871e-05 0.000567728249627298 0.00028128363130722 0.000304133757635714 89 3601
2546 164944 1 0.3 60 "IR" "MI" 0.235160760124752 0.494568719724763 0.198180643645422 0.416335972879182 0.228823417806261 0.222957440105244 0.493331873078083 0.471846392795388 0.194870259594192 0.209265448852296 0.417560311445669 0.442284872827836 0.686941618036257 0.486332728075515 0.602316352091911 0.42566042823267 0.505688810523449 0 0.240792248945573 0.251207189448886 4.65271306797251e-05 0 4.12312654594404e-05 2.93098585805465e-05 0.494221805071367 0.999924811909391 0.759064134601049 0.748690537561708 4.28572745042836e-05 7.51880906085691e-05 0.000102385187918751 7.29631308255243e-05 90 3601
2547 717148 2 0.3 60 "IR" "MI" 0.23303569591187 0.489136846125431 0.201258273476911 0.421980686502332 0.232707131272689 0.224019033090561 0.502213413530204 0.473703395086167 0.19012695102089 0.208554590813857 0.408150678267929 0.440538054298172 0.689761860275119 0.4880311691615 0.599939815311657 0.423895640376545 0.476758120647686 0 0.193554048731852 0.224132017413117 4.19842792475072e-05 0 3.25547911505848e-05 2.47772298924352e-05 0.523156546107428 0.999925427977649 0.806312225165249 0.775770550026371 4.33489656377409e-05 7.4572022350789e-05 0.00010117131174821 7.26553306192974e-05 88 3601
2548 645062 3 0.3 60 "IR" "MI" 0.235460562496787 0.492456310455996 0.200202034153139 0.418384284626671 0.229033751778848 0.223858799185055 0.494297672562617 0.474915438160684 0.19392366811258 0.207207949689279 0.41641877596999 0.439132671260519 0.68835311346069 0.487020083293918 0.601333651954998 0.424859912492923 0.517828288494107 0 0.264942538439735 0.263305639219579 4.20254207712258e-05 0 3.50478396102813e-05 2.57744924387237e-05 0.482082657536996 0.999905926153459 0.734905374486605 0.736583137142138 4.70285481253532e-05 9.40738465406992e-05 0.000117039234049748 8.5449145843964e-05 86 3601
2549 557277 4 0.3 60 "IR" "MI" 0.242343462897059 0.511888946953372 0.188736349415308 0.398377852990086 0.224874176826084 0.224833376555699 0.484718290079827 0.477677329083501 0.19883595834932 0.205508112973773 0.426323088131434 0.436157195488603 0.692051016278841 0.491300400109774 0.593080420738401 0.420424192565782 0.652870471673325 0 0.325046444832435 0.333428048759616 4.83688059763478e-05 0 3.87888343503382e-05 2.9483413201976e-05 0.347049810443222 0.999917580500306 0.674822931353514 0.666474804372443 3.13490774772003e-05 8.24194996939109e-05 9.1834979700224e-05 6.76634547396626e-05 90 3601
2550 129471 5 0.3 60 "IR" "MI" 0.235779384985218 0.492113716741932 0.200930954620103 0.41881526582187 0.227227583557021 0.223042215025861 0.490945417667781 0.473838414305103 0.195315883098192 0.207413916737653 0.419799034620519 0.440231373405576 0.6860491835681 0.4853693048101 0.603660754455948 0.426559066113272 0.518797115389972 0 0.264194994172553 0.264115651927468 4.02656790891839e-05 0 2.99495407636763e-05 2.35691494487245e-05 0.48112156373851 0.999916912402004 0.735676009915966 0.735786943536968 4.10551924292659e-05 8.30875979962834e-05 9.90463707176335e-05 7.38353861152362e-05 88 3601
2551 418477 1 0.4 60 "IR" "MI" 0.240720445876431 0.502932296885553 0.195260673015434 0.407622075562669 0.225767971085701 0.220575289118034 0.48780527175915 0.4689760539596 0.196781599435784 0.2099574826982 0.422967376249593 0.445916862390727 0.687063706080166 0.486441310733902 0.601999755149418 0.425639924834909 0.591917484392607 0 0.300766692540067 0.303488550136135 0.00021325942319557 0 0.00012727258542227 0.000115417439282835 0.407826632513692 0.999917614222151 0.698998762065054 0.696319548482921 4.26236705049332e-05 8.23857778495e-05 0.000107272809456851 7.64839416607911e-05 83 3601
2552 520872 2 0.4 60 "IR" "MI" 0.246596044031259 0.513027826978269 0.191103319244374 0.39714263088201 0.224316729814352 0.219873641525998 0.487650623325531 0.470384437078591 0.195744498357864 0.207963015907782 0.423310481446805 0.44445649304825 0.690786415371609 0.490355994096817 0.594810833510021 0.421634220365675 0.672188840576484 0 0.31028107867929 0.337951039012801 5.9790997991397e-05 0 5.28112248541694e-05 3.80959778948953e-05 0.327711972573373 0.999768307211482 0.68945966804009 0.661855609351451 3.93958521521862e-05 0.000231692788518264 0.000206442055766144 0.000155255657852873 90 3601
2553 681893 3 0.4 60 "IR" "MI" 0.229779201346841 0.484862000701968 0.202229754697541 0.426285035501863 0.230263294204851 0.221040547398521 0.493704034777088 0.465147929348494 0.195467581840686 0.214048232142413 0.416763671742037 0.449950088469432 0.681083042950214 0.480927895333662 0.61174556868064 0.431331190136815 0.459616145458345 0 0.24127399368972 0.23347283818583 3.92213165896233e-05 0 3.55926836309666e-05 2.47929833741506e-05 0.540185996423301 0.999355991437264 0.757745335693375 0.765924504043669 0.000158636801764122 0.000644008562736274 0.000945077933274382 0.000577864787126647 88 3314
2554 289487 4 0.4 60 "IR" "MI" 0.241544618597351 0.515661034789872 0.184994279398863 0.394473841080441 0.227450503998186 0.221893392296707 0.487743417267924 0.468249380819586 0.198358736838562 0.211897775843853 0.423241684883637 0.446667885230635 0.690888514892245 0.490245966355176 0.595250792081278 0.421790296191002 0.685655162656366 0 0.294791732834082 0.333525292360616 4.95672923322823e-05 0 4.24410684853915e-05 3.09106173985439e-05 0.314248422685366 0.999635821014288 0.704782826067512 0.666184018903122 4.6847365935694e-05 0.000364178985712012 0.000383000029920392 0.000259778118863905 88 3601
2555 759121 5 0.4 60 "IR" "MI" 0.237208254712443 0.501556290808033 0.193681141863074 0.409095128260996 0.229192654509917 0.221326956464569 0.492850664584419 0.467245038626753 0.195391384593209 0.212322613843843 0.417899335463088 0.447766765740177 0.68772786568693 0.486924582367453 0.601395140300126 0.425233940434653 0.565626531268188 0 0.262138683534249 0.279185693104713 0.000551780085795009 0 0.000193059361934284 0.000252159658012128 0.433778142302313 0.999878036925426 0.737508024801626 0.720454847637458 4.35463437039325e-05 0.000121963074573855 0.000160232302190887 0.000107299599816946 87 3601
2556 821953 1 0.5 60 "IR" "MI" 0.2413895809181 0.507843924072734 0.191680267962997 0.402666801300018 0.229621988595292 0.218928598406217 0.497417730601433 0.464836387836085 0.191873372626403 0.212837127243862 0.413315255005537 0.451323144630878 0.689940167919609 0.489810353936665 0.596390767833263 0.42267437354155 0.602395304794297 0 0.247882525741753 0.289087674367854 4.70557020974187e-05 0 4.32467331537377e-05 3.01713592805532e-05 0.39752320976069 0.999921895107296 0.751957215962608 0.710806934602827 3.4429742915062e-05 7.81048927035065e-05 0.000117011562485044 7.52196700381187e-05 88 3601
2557 333751 2 0.5 60 "IR" "MI" 0.244683191610418 0.504412752121587 0.197202515936416 0.40612997415359 0.226013466688581 0.215951628910524 0.49229774393751 0.461524830746544 0.193151095270742 0.212966196881292 0.418479858086887 0.454643006636081 0.686648287209523 0.486029469081366 0.60331980808845 0.426465067174379 0.607095043208513 0 0.258633718000156 0.297287089594249 4.77501857264293e-05 0 4.05992284037673e-05 2.97621023828049e-05 0.392820299246442 0.999908898239463 0.741184217606988 0.702595453067638 3.69073593190356e-05 9.11017605372771e-05 0.000141465164452584 8.76952357301787e-05 88 3601
2558 437235 3 0.5 60 "IR" "MI" 0.239765127168547 0.493285050812689 0.20313363193068 0.417662321672892 0.226939255876157 0.215327392840528 0.493949931913765 0.459874239791899 0.192467210162858 0.213899506978875 0.416741970160547 0.456333011936867 0.682031775885232 0.48225292625471 0.609500349072412 0.430363163209217 0.498551500125796 0 0.258493964542847 0.256835688120194 3.59692262370723e-05 0 4.35973823034768e-05 2.64130870629444e-05 0.501300915965044 0.999589849662487 0.740835748106178 0.742764210153634 0.000111614682922591 0.000410150337512904 0.000626689968671495 0.000373688639109723 89 3601
2559 753304 4 0.5 60 "IR" "MI" 0.238273043703994 0.50620326757019 0.190487108681434 0.404216918483206 0.226252653659661 0.216845461614083 0.486492191227078 0.457894769122136 0.19858356089505 0.217319304375453 0.424647327545368 0.458295125099059 0.681371158977738 0.483229685904926 0.606389973951937 0.429379949891219 0.623026578616594 0 0.28282914997079 0.30732670211063 4.7431696957377e-05 0 5.39317833335357e-05 3.3727459239385e-05 0.376890045177562 0.999877003766151 0.716954865754338 0.692534462419392 3.59445088867419e-05 0.000122996233849264 0.000162052491537914 0.000105108010739198 91 3601
2560 109845 5 0.5 60 "IR" "MI" 0.237076658241766 0.50010913194242 0.194906912720092 0.410632391428359 0.228368639450797 0.218448685282917 0.491923740887603 0.462446596133537 0.195445509778057 0.214535896008484 0.418832238249201 0.453655024912931 0.68389398297548 0.484592389590924 0.604888318506632 0.427958891897792 0.544317680585044 0 0.286930049695203 0.280096761817201 4.32208068731652e-05 0 4.62173413550879e-05 2.97320344088976e-05 0.455601245513307 0.999915867811857 0.712902344572251 0.719793479787054 3.78530947756848e-05 8.41321881426054e-05 0.000121388391190868 8.002636133672e-05 88 3601
2561 127747 1 0.6 60 "IR" "MI" 0.237826241409884 0.501610657995123 0.194113855443821 0.409030015009564 0.228373774216028 0.212749654663073 0.491519226316836 0.449029261258626 0.195865718585782 0.222383308125474 0.419303627787347 0.468756874016828 0.678949670288985 0.480455327495628 0.612362882155078 0.432652548001858 0.578269335289916 0 0.260074709840652 0.283736788252933 4.80687001814402e-05 0 5.47369969877219e-05 3.39829972427115e-05 0.421639735466819 0.99991639780226 0.739718585675703 0.716138401496204 4.28605430839605e-05 8.36021977394859e-05 0.000151967486657461 9.08272536200934e-05 89 3601
2562 284551 2 0.6 60 "IR" "MI" 0.240571565461125 0.506383840815988 0.192186036630124 0.40411610642041 0.22733219323123 0.214827707290368 0.490901484270383 0.455436666943992 0.19556472690697 0.218235589302118 0.420033713124885 0.462100508775902 0.682731465982724 0.484067911186462 0.605986352839212 0.428939811204592 0.599574083217316 0 0.299608665547411 0.30511266673302 4.67568648361202e-05 0 6.90877231594604e-05 3.81973623598802e-05 0.400331838877973 0.999913353124709 0.700177951900238 0.694758150642708 4.73210398745382e-05 8.66468752911112e-05 0.000144294829191342 9.0985261912068e-05 90 3601
2563 770172 3 0.6 60 "IR" "MI" 0.246126349611727 0.510827962806982 0.192573203166536 0.399511490525873 0.224747608846253 0.213081313926603 0.488713719056591 0.454876933200135 0.195179485195716 0.216952489845978 0.422259899451862 0.462660761039593 0.683955272384582 0.484821463088235 0.60470517820823 0.428127302426982 0.63673107806524 0 0.295141409226946 0.320423932093418 5.12578996907723e-05 0 6.08806534246273e-05 3.73765959907063e-05 0.363110378172341 0.999530183478228 0.704235202024896 0.679169962382083 0.000107285862728571 0.000469816521771805 0.000562508094733595 0.000368728928507947 90 3601
2564 749803 4 0.6 60 "IR" "MI" 0.235065808173979 0.494645909614498 0.197928785805351 0.416246884385023 0.229244648464785 0.21368235038163 0.493168268614114 0.450447339019148 0.195119134856078 0.221900223337136 0.417573602465587 0.467304487108742 0.677992807020393 0.47913277163948 0.614948143998565 0.434021514776284 0.51363233279773 0 0.250840665188857 0.257052697134266 7.28651953686627e-05 0 7.33211588707664e-05 4.83729070507655e-05 0.486215788927229 0.999819479233858 0.748753715134435 0.742705678498665 7.90130796721677e-05 0.000180520766142252 0.00033229851783709 0.000193251460018183 90 3601
2565 609956 5 0.6 60 "IR" "MI" 0.238081315375282 0.50420343383678 0.192014721475035 0.406365587235901 0.22894958718483 0.216213161808483 0.492019793237196 0.456166428919218 0.195956062959302 0.218890421341245 0.418841882112512 0.461329726292346 0.683244064368596 0.483856221573775 0.606861205775582 0.429145491447139 0.577835554954739 0 0.297816794439383 0.295255983151558 4.85142811435942e-05 0 6.26394214259826e-05 3.67096081495443e-05 0.422079378701453 0.999918639282486 0.70198710479295 0.704625025536505 3.65520626647768e-05 8.13607175134972e-05 0.000133461346240869 8.22817037874235e-05 84 3601
2566 270118 1 0.7 60 "IR" "MI" 0.239732342435511 0.495540653412135 0.201097194416571 0.415367004939358 0.228310715230134 0.206137008152441 0.495706770970093 0.43823510075507 0.192029346133916 0.22684001134587 0.414811030826717 0.481684344071458 0.674180065818086 0.476336529125707 0.619966551896357 0.43744919276615 0.514370301596229 0 0.242031262114242 0.256824923862957 7.1009320062382e-05 0 0.000108318896614428 5.83921186011776e-05 0.48545404179285 0.999812102012316 0.757500324071783 0.742905629169443 0.000104647290858962 0.000187897987683855 0.000360094917359944 0.000211054848998964 74 3601
2567 41383 2 0.7 60 "IR" "MI" 0.241724402774528 0.513970225629626 0.186464806102996 0.396225279265093 0.227564731416052 0.210254417132402 0.489439371628797 0.444133870242577 0.197066480108712 0.225385233311801 0.421735677258061 0.475517265920194 0.679543551322982 0.482222436490361 0.608916519523509 0.431485070282857 0.666891913082992 0 0.310851558747592 0.332705464483165 6.03789719407976e-05 0 0.000105442516101995 5.40791052969402e-05 0.333019041261277 0.99991366952434 0.688877325527329 0.667149973449692 2.86666837902638e-05 8.63304756601798e-05 0.000165673208976953 9.04829618455671e-05 90 3601
2568 723381 3 0.7 60 "IR" "MI" 0.242067630952935 0.505722777234274 0.193865432408484 0.40468546288208 0.224361381560018 0.207354189366294 0.484815251712989 0.439980700734217 0.198225858061724 0.226286658684664 0.42620875855113 0.479600075855607 0.673783201879248 0.476735616139828 0.618377949154872 0.436944822499721 0.630350669199699 0 0.326371339247055 0.326293449021757 6.7129369497913e-05 0 0.000110203339904639 5.80009020208793e-05 0.369547117431244 0.999850049660784 0.673212598509556 0.673491679258574 3.50839995589496e-05 0.000149950339215665 0.000305858903484441 0.000156870817647931 87 3601
2569 797180 4 0.7 60 "IR" "MI" 0.23922104804612 0.501531766826763 0.195394792722801 0.409135384049574 0.226555174507627 0.206924316814403 0.490431862025098 0.438863788507495 0.195183109427821 0.227077470315774 0.42024705684063 0.480990126659418 0.672700539368151 0.476719296078902 0.617655372466395 0.437032788114322 0.580791115529568 0 0.273471680453803 0.290284360512385 6.70567813020584e-05 0 0.000103056220785001 5.55352611044711e-05 0.41906106265481 0.999815532519487 0.726103634539411 0.709470174369515 8.07650343197782e-05 0.000184467480513242 0.000321628786000994 0.000189929856995293 87 3601
2570 348688 5 0.7 60 "IR" "MI" 0.238032270396563 0.498053249506813 0.197320334103445 0.412610089855823 0.228052147435347 0.207775792552854 0.492505571882576 0.439751198285595 0.194678311638728 0.227059620574345 0.418273142422096 0.479972784834841 0.673860210384765 0.476562677555863 0.619058266316519 0.437176706435429 0.56533213103164 0 0.27995060746393 0.285843049871565 5.5429292126301e-05 0 8.69347761233767e-05 4.63920772994251e-05 0.434549194215969 0.999774125953086 0.719570761933041 0.713890852129527 6.32454602646387e-05 0.000225874046913678 0.000391695826905565 0.000219705921608129 85 3601
2571 843878 1 0.8 60 "IR" "MI" 0.243438566362712 0.506188932152608 0.194640372385773 0.404304400975659 0.225884247397359 0.199671540363496 0.489991938201521 0.424490577628619 0.195014213804133 0.234739217349187 0.420980638570591 0.498376582250634 0.668994354123567 0.473502910644903 0.624393803539093 0.441278331691502 0.605614367473916 0 0.293980730726156 0.307654223871291 5.62398548191117e-05 0 0.000299426092431237 0.000109910196857086 0.39420319258364 0.999376672640919 0.704360348964382 0.69157290438899 0.000126200087625138 0.00062332735908055 0.00135949421703127 0.000662961542861791 89 3601
2572 641810 2 0.8 60 "IR" "MI" 0.236088205229992 0.48837028921966 0.204571536881465 0.422814090455435 0.22850395866885 0.19838502776248 0.495708760896268 0.420424830452611 0.19234942190114 0.237510100587817 0.415033530960103 0.502711393344235 0.662977191661323 0.467890317314557 0.634431059370422 0.447144395588188 0.455519240391074 0 0.23611057314884 0.232970956950927 0.000103626671078095 0 0.000287245590468321 0.000122953433496551 0.544288925819462 0.999774185501392 0.763101067092951 0.766646821385932 8.82071183863526e-05 0.000225814498607572 0.000501114167740954 0.000259268229645006 91 3601
2573 377954 3 0.8 60 "IR" "MI" 0.240011822903878 0.501233023556727 0.196185186820731 0.40930951609961 0.227010967624153 0.199001788884769 0.490964089426745 0.42144437855504 0.195115774421268 0.237101825824361 0.419809714388765 0.501461949348974 0.6660245794128 0.47102059621071 0.62840278706636 0.443737834350423 0.59006941704217 0 0.279988307064953 0.295980494701137 0.000517560047707604 0 0.000678151284685183 0.000389071984167385 0.409310862896379 0.998618276082833 0.717553050701755 0.702589482767545 0.000102160013742975 0.0013817239171668 0.00178049094860656 0.00104095054715053 84 3601
2574 545522 4 0.8 60 "IR" "MI" 0.235761794853434 0.49619865595617 0.197150723446323 0.414492519429427 0.227762354080573 0.200837947639372 0.491295574072825 0.423759854194093 0.195569699010555 0.236843451879678 0.419601368316861 0.499114096959939 0.664362096573379 0.470072592973727 0.629563874336555 0.444784844429555 0.567128156210786 0 0.271657038938939 0.283240907341047 5.30635254717654e-05 0 0.000179970552741928 7.32580229655501e-05 0.432772131926726 0.99981020266803 0.727775850265885 0.716487084548325 4.66483370164513e-05 0.000189797331970175 0.000387140242433919 0.000198750087662787 88 3601
2575 236617 5 0.8 60 "IR" "MI" 0.237058384638584 0.503334775103828 0.191962918303068 0.407256850799399 0.229490997019353 0.201324982365798 0.493358673272585 0.423416726457841 0.19527266256139 0.237830537428541 0.417622171117477 0.499573757374894 0.667874364023736 0.472932672537211 0.625066118293 0.441975539611707 0.583620934685629 0 0.256447235765103 0.284176743772377 5.40582498781931e-05 0 0.000207787103531251 8.18898449350031e-05 0.416275610273732 0.999864940903676 0.742979422097663 0.715567055780465 4.93967907606625e-05 0.000135059096324004 0.000365555033702663 0.00017431060222291 92 3601
2576 348270 1 0.9 60 "IR" "MI" 0.233643500299188 0.481899452946503 0.208820848800379 0.429580540785587 0.228418942727693 0.182811370798198 0.495362481829835 0.386483277266271 0.192480610348073 0.256955711481793 0.415162306450642 0.542230669926393 0.644873813825079 0.454175892645345 0.658257170630246 0.462752336066722 0.392128350957644 0 0.187795749491007 0.195478512481097 0.000500642221587318 0 0.00195859284971106 0.000737475937370074 0.605583150456089 0.992229550596121 0.786836732733939 0.793743528455884 0.00178785636467961 0.00777044940387929 0.0234089249253428 0.0100404831256483 85 116
2577 488388 2 0.9 60 "IR" "MI" 0.229426192172352 0.474426475828866 0.21188268519002 0.437201922242263 0.224837848612231 0.185536038988653 0.483816702446675 0.390233526368063 0.199670508473172 0.25470712605671 0.427300178779444 0.534830044997739 0.639800079773236 0.449092904519719 0.666260319719902 0.466871791417884 0.364488419676615 0 0.178881674671339 0.18269968987548 0.0493501381064212 0 0.0962936725590112 0.0457244690629773 0.58594932171536 0.998927318973592 0.722168681678595 0.770350480925066 0.00021212050160365 0.00107268102640806 0.00265597109105505 0.00122536013647678 86 117
2578 24956 3 0.9 60 "IR" "MI" 0.242481358243727 0.502274311471397 0.197382243477461 0.408331129837252 0.220097976061747 0.186394203392446 0.476165157275084 0.395753480021265 0.202310794710972 0.250018664631828 0.435470303568417 0.529950748244297 0.64897353769792 0.45814681501385 0.649711702820261 0.457827652229723 0.597650831464335 0 0.300755095181224 0.308974049261963 0.0171048648105755 0 0.0612996502059773 0.024032376343321 0.385059382514703 0.998431957081729 0.634820689182152 0.665491237951993 0.000184921210387494 0.00156804291827052 0.00312456543064681 0.00150233644272315 91 118
2579 604125 4 0.9 60 "IR" "MI" 0.242724829077962 0.508725115983689 0.19182477545296 0.401564542531844 0.21988698009079 0.187356453901432 0.474437219749378 0.396395452848212 0.20362522706492 0.250170009465133 0.437283068181342 0.528518791677319 0.649968263070184 0.459706118247912 0.645620011983013 0.455956920857594 0.650365429992827 0 0.266632576798388 0.318656755279801 0.0212847878904832 0 0.0783492246918709 0.0305995791468444 0.328103352886239 0.996580711874263 0.651435267204449 0.648454703323557 0.000246429230450477 0.0034192881257371 0.00358293130529222 0.00228896224979738 89 113
2580 108366 5 0.9 60 "IR" "MI" 0.230992316090141 0.486262097008353 0.202190412893059 0.424993729975844 0.226973787208811 0.187921565889975 0.486131606639826 0.393259236345341 0.199307818727172 0.254326995270604 0.424736471350858 0.531430820194454 0.645887669188928 0.454656013695801 0.655825226890836 0.461006599607784 0.451774545058171 0 0.185058872479696 0.215279097856227 0.0408361597430782 0 0.0884409561983224 0.0404306095502191 0.506948119752646 0.995312941731996 0.716769738642279 0.739643016535954 0.000441175446105192 0.00468705826800426 0.00973043267970242 0.00464727605760051 84 117
2581 612710 1 1 60 "IR" "MI" 0.229058117164262 0.48061726471086 0.205457973186792 0.430655988418121 0.214202999114423 0.181200974159496 0.453480195784906 0.377554099839524 0.217848303082086 0.260812825378217 0.459195432971923 0.542730105633628 0.624462090438181 0.436846568364551 0.684119101647095 0.47793047518661 0.450263475498535 0 0.180371908045787 0.216749621107174 0.139030603320664 0 0.339462169503608 0.150374640105898 0.410092984026152 0.994842037593941 0.473604207265834 0.628957463899547 0.000612937154648667 0.00515796240605912 0.00656171518477044 0.00391827488738144 81 104
2582 613614 2 1 60 "IR" "MI" 0.238290655833293 0.487544361335959 0.207140514900153 0.423464669889808 0.208070623403329 0.179170541682631 0.446419729463451 0.378684914371525 0.21837285089366 0.256842408746124 0.466433237624744 0.542147689332372 0.625531820919254 0.437860206233204 0.682355774539937 0.477018677580255 0.507945394208569 0 0.203621214376626 0.250605730072761 0.122219263299295 0 0.3264347586067 0.140742122125036 0.369528202932597 0.99572937974772 0.4636865188136 0.605300226294364 0.000307139559539216 0.0042706202522801 0.00625750820307416 0.00335192150783803 83 107
2583 192003 3 1 60 "IR" "MI" 0.235250518364753 0.483859663270753 0.207945080783672 0.427285755693877 0.21042329161107 0.180426363375575 0.450941038258438 0.380209855734307 0.216580831034381 0.256665125038949 0.461657954490753 0.540169446016372 0.626100173351398 0.438389300848645 0.681191036857001 0.47631654124955 0.47433949667515 0 0.194185854719133 0.233246572330789 0.133779263279078 0 0.334759986090237 0.147474786897519 0.39164574249402 0.997872107319437 0.468922819864154 0.617854256297887 0.000235497551752409 0.0021278926805633 0.00213133932647615 0.00142438447380514 90 107
2584 743393 4 1 60 "IR" "MI" 0.230618808910255 0.4765733418155 0.210702657449277 0.434786127365541 0.211075628701145 0.178180097300143 0.45094806020022 0.374247143979739 0.217303776531045 0.260696493530136 0.462119175010422 0.546887080909653 0.619874534911543 0.433821500463173 0.688702927510458 0.48137609030745 0.447871110057978 0 0.169412382592145 0.214623717488977 0.11728273591216 0 0.296564497117363 0.129622109297629 0.432439063579153 0.979447965404714 0.495561429010955 0.636685533049971 0.00240709045070898 0.0205520345952859 0.0384616912795371 0.0190686401634225 92 106
2585 717988 5 1 60 "IR" "MI" 0.233967371049243 0.488721596490408 0.202303406316253 0.422257737636196 0.212372120905695 0.180644944464022 0.452685624642648 0.378538150108008 0.216895663665118 0.259039649961859 0.45989396597102 0.541993481408185 0.62698443641896 0.439753091834406 0.67823871994323 0.474965973816305 0.513424291047754 0 0.180719923507918 0.242456243646737 0.114341346965993 0 0.33496531962911 0.140049051298265 0.372175199882432 0.999602142289614 0.483423249000541 0.617077842990128 5.91621038217656e-05 0.000397857710386328 0.000891507862432065 0.000416862064870367 88 109
2586 739357 1 0 70 "IR" "MI" 0.243488429454592 0.507790138330652 0.193154617747617 0.402547724778779 0.224580715485392 0.229448775377008 0.485839807282403 0.490852639435272 0.197563985096676 0.196989075547978 0.425174056114056 0.420950466180565 0.697517920316992 0.49478102905741 0.587707678392271 0.416274246042487 0.638359905524867 0 0.338224424558614 0.333475008355115 5.32465766260945e-05 0 2.94302094948134e-05 2.82164194900956e-05 0.361554208740125 0.999902541347918 0.661670205183739 0.666428959420598 3.26391583811712e-05 9.74586520820236e-05 7.59400481522506e-05 6.78158047965754e-05 87 3601
2587 769926 2 0 70 "IR" "MI" 0.236450869381651 0.497644940818086 0.196423006940897 0.413081132831826 0.228721289423745 0.229982441316 0.492102933203682 0.487219320289417 0.195580939614633 0.200712966138366 0.418592676640075 0.424787986915855 0.695154600121396 0.492139596196358 0.592716912693895 0.419014923971023 0.557404623870473 0 0.253986373921332 0.273438990812243 4.5419263023436e-05 0 2.22358607112346e-05 2.27903261958986e-05 0.442510247662858 0.999913492886666 0.745913508057666 0.726470467343507 3.97092036459701e-05 8.65071133343302e-05 7.78821602913515e-05 6.7751518053657e-05 89 3601
2588 606967 3 0 70 "IR" "MI" 0.23903460093636 0.504788387003205 0.192300754579714 0.405733816869057 0.226738664523467 0.230255638509138 0.487575002523546 0.488471313781486 0.197739730550599 0.199752013731331 0.42312468471374 0.423419985786923 0.696028903968965 0.493426552211024 0.589792498861645 0.417621135722645 0.596087161540298 0 0.299647539151321 0.303319442779077 5.08846107729626e-05 0 2.45985638700359e-05 2.5568236534472e-05 0.403827710803505 0.999924630071038 0.700265340317526 0.696597957324713 3.42430454239792e-05 7.53699289617147e-05 6.25219672829995e-05 5.70316596753002e-05 81 3601
2589 821529 4 0 70 "IR" "MI" 0.237084314405482 0.49723594346356 0.197494809356202 0.413671277671442 0.228819439027937 0.229748683929018 0.494493829745215 0.488479705070808 0.193593833604659 0.19938559456918 0.416084543854995 0.423564576722472 0.695652437362437 0.493124944047941 0.590474237530041 0.418066723148069 0.50514230833136 0 0.244273281099975 0.252695117019878 4.80559537003377e-05 0 2.69617002175247e-05 2.52693364987961e-05 0.494766464243544 0.999929820381341 0.755634676915814 0.747220315572316 4.31714713951332e-05 7.01796186592274e-05 6.50802839928157e-05 5.92980713073967e-05 89 3601
2590 827080 5 0 70 "IR" "MI" 0.237303481268346 0.501082332279208 0.194197235944692 0.409565639537428 0.229005893479843 0.229354007426016 0.493860049564221 0.486348578840392 0.194231189818848 0.200967351895977 0.416595147647762 0.425734192228016 0.695663382174205 0.49352649684736 0.589395777659518 0.417548805229725 0.572727353402766 0 0.233606980657607 0.272111982174806 4.62926525907105e-05 0 2.21331197421509e-05 2.30667392997716e-05 0.427189387320427 0.999914280450598 0.766292841456279 0.727798367094471 3.69666242158209e-05 8.57195494014614e-05 7.80447663712211e-05 6.658399142346e-05 86 3601
2591 531502 1 0.1 70 "IR" "MI" 0.23976855414757 0.510999536883578 0.187475836311153 0.399276670161228 0.228997676093296 0.231183319086028 0.490917704508611 0.488910422853589 0.196954332168277 0.2004374142298 0.420198101472727 0.423513001416138 0.699949549326894 0.496747557966064 0.584867582709229 0.414538611064767 0.652213847280578 0 0.29205950632876 0.319347340016095 5.68719685456426e-05 0 2.75789301170965e-05 2.85443793678247e-05 0.347695252468458 0.999912690201504 0.707837822121825 0.680559047389131 3.40282824183541e-05 8.73097984963156e-05 7.50926192976259e-05 6.50682154059777e-05 90 3601
2592 317488 2 0.1 70 "IR" "MI" 0.237139373242048 0.500214712405623 0.194705228609205 0.410454140022064 0.226553829443997 0.228083468616807 0.486391009826023 0.482585186483709 0.198712418304488 0.203390198874796 0.424332819621057 0.429928863622064 0.691776671302851 0.489518497164412 0.59680784578849 0.421796682824702 0.571539812427125 0 0.275609936035442 0.286365846498736 4.71746895370593e-05 0 2.37946193935527e-05 2.39813980121606e-05 0.428380144795219 0.999923000244035 0.72429706920548 0.713550838766241 3.28680881180028e-05 7.69997559652282e-05 6.92001396848924e-05 5.93333370109122e-05 89 3601
2593 438589 3 0.1 70 "IR" "MI" 0.227822116300257 0.472471799709326 0.212112782724415 0.439275735054663 0.231642619711234 0.225995029330774 0.499291188285387 0.477907546832338 0.191654881347669 0.205883058219696 0.410927246603356 0.434949308891976 0.685459765342266 0.482764928292267 0.609650722291779 0.428864496507781 0.331876588142401 0 0.165885714531854 0.165313213081033 2.81652770022903e-05 0 1.38667039016474e-05 1.39599098811727e-05 0.668011984002926 0.99990673201466 0.834004117690424 0.834581895614842 8.32625776703311e-05 9.32679853402713e-05 9.63010738210584e-05 9.09313942430409e-05 85 3601
2594 419174 4 0.1 70 "IR" "MI" 0.242452367530105 0.505361970303449 0.194554483569495 0.405154384141496 0.225464696441314 0.226972266376502 0.489070745908114 0.485143751592616 0.195615864835524 0.200175842273223 0.422121104403216 0.427338837089557 0.694889330347921 0.49313477406278 0.590346190678241 0.418267912724766 0.592912873818066 0 0.277753238039206 0.297189632162977 4.71147258939041e-05 0 2.38615960849112e-05 2.42008039324181e-05 0.407006388843601 0.999917157366051 0.722149710738588 0.702723614272064 3.36226124393539e-05 8.28426339488096e-05 7.31896261205881e-05 6.25527610265574e-05 88 3601
2595 309428 5 0.1 70 "IR" "MI" 0.231827349547259 0.483720133835578 0.205047894917065 0.427500081882056 0.228259587275893 0.226797880549027 0.492056958059517 0.480758057688915 0.195165516705104 0.203950180254483 0.418604591316415 0.431940040321112 0.686884817372179 0.485248408227558 0.604163591876652 0.426293269249166 0.44833161630071 0 0.220761381217614 0.224317431391216 3.87023679861414e-05 0 2.67905547532144e-05 2.19161277288129e-05 0.551584393377836 0.999918196968167 0.77913126947777 0.775591596725885 4.52879534673205e-05 8.1803031833005e-05 8.05587498630074e-05 6.90557551702806e-05 87 3601
2596 315711 1 0.2 70 "IR" "MI" 0.238199461439768 0.50866757371425 0.188338201085589 0.401715105510439 0.228009152305433 0.228381167822228 0.488406455723632 0.482187514602864 0.19825718352514 0.204300638399943 0.422436487621612 0.430889122127668 0.694589781567429 0.492820817975134 0.590896023010671 0.418631227026985 0.638159619582778 0 0.286640722766664 0.312489289683835 5.6968442843547e-05 0 3.0437471291064e-05 2.94910514740176e-05 0.361754897267077 0.999928496017127 0.713262566073043 0.687426134460792 2.85147073014408e-05 7.15039828730114e-05 6.62736890028437e-05 5.50848038993583e-05 90 3601
2597 549092 2 0.2 70 "IR" "MI" 0.236014030649729 0.496187804290142 0.19737968335964 0.414576323440863 0.22835881763319 0.227650652454163 0.490842830301009 0.482317794750143 0.196343891666393 0.203498252064769 0.41993357031871 0.430754863097004 0.692023500737081 0.489551011332278 0.597221827090802 0.422000375088225 0.54590978640843 0 0.283362837517897 0.279229353729597 4.90607148402085e-05 0 2.37178889185877e-05 2.45194880807978e-05 0.453955489953429 0.999278210865482 0.71637032343853 0.720398537064293 8.5662923300251e-05 0.000721789134517798 0.000243121154654071 0.000347589718029441 90 3601
2598 765427 3 0.2 70 "IR" "MI" 0.239342205084564 0.49203543668291 0.204055871111307 0.41892925476075 0.226584319706219 0.224580341526864 0.492482005771126 0.480215103294501 0.193370207881962 0.202681034911224 0.418058585188271 0.432981918918573 0.690506866317647 0.488007311258282 0.600107113904493 0.423569087500017 0.501655017118617 0 0.242548541014205 0.252703874303953 3.93698164344322e-05 0 2.20814414093742e-05 2.08225554533015e-05 0.498252109126965 0.999908835314186 0.757345893910681 0.747199686936188 5.35039379839763e-05 9.11646858144125e-05 8.34836337047048e-05 7.56162044059484e-05 89 3601
2599 513356 4 0.2 70 "IR" "MI" 0.237518271687968 0.503446541266351 0.192215484618281 0.407070812122425 0.227181506685813 0.228521327415283 0.487673591653309 0.483660763005894 0.198304210251219 0.203071355151383 0.423318423639819 0.429339801653631 0.693221105789063 0.491391456969206 0.593591050020884 0.420126206057777 0.610104777958204 0 0.303652260535566 0.308702647333424 6.09666221765333e-05 0 3.24631789800934e-05 3.1546742871276e-05 0.38980333905653 0.999917947431347 0.696243301627726 0.691204560599083 3.09163630896631e-05 8.20525686533488e-05 7.19746577279587e-05 6.12453246213428e-05 91 3601
2600 514402 5 0.2 70 "IR" "MI" 0.238541997119834 0.502169890607659 0.194206521912885 0.408377136359702 0.22714115401119 0.228092536862266 0.489061925598484 0.484141364498586 0.19692180615137 0.202254605087428 0.421747828920183 0.428870265737238 0.69377568799329 0.491607476129821 0.593382933151683 0.41985987506967 0.594812944412154 0 0.298606405269539 0.302309762184455 4.25764954019129e-05 0 2.62101218388545e-05 2.32285683536858e-05 0.40510953485772 0.999921360163338 0.701297371379054 0.697606203299908 3.49442347239083e-05 7.86398366621245e-05 7.00132295682241e-05 6.08059472832014e-05 90 3601
2601 652509 1 0.3 70 "IR" "MI" 0.231512157825945 0.481513970446127 0.206895724106832 0.429802080164381 0.22907684381849 0.223848027569268 0.49353942191586 0.474279804912389 0.194436748771021 0.207717442797154 0.416853466855254 0.439712515633258 0.684437029213704 0.482787504464685 0.609049915675007 0.429128084120074 0.43314081477373 0 0.220335679651038 0.218719112816195 3.23502518314157e-05 0 1.80460687694409e-05 1.68550438438563e-05 0.566775558504387 0.999924630952063 0.779570494341077 0.781196690129075 5.12764700519671e-05 7.53690479365818e-05 7.57799391154215e-05 6.73420108860963e-05 85 3601
2602 580873 2 0.3 70 "IR" "MI" 0.233929723860983 0.481935777480755 0.208625692894248 0.429452617756073 0.229770028894235 0.225285457760375 0.497742658974614 0.47973610543928 0.191447692494012 0.204060050930409 0.412647487104095 0.43416524481541 0.688985210515592 0.486156984108937 0.604133436318669 0.425747709932646 0.395205215384874 0 0.23099730300387 0.209901249376037 3.32436418383782e-05 0 2.2119838543937e-05 1.85342779027535e-05 0.604697781011718 0.999887210156625 0.768871800225823 0.789985420746594 6.37599615696971e-05 0.000112789843375196 0.00010877693176288 9.47955994660147e-05 87 3601
2603 665678 3 0.3 70 "IR" "MI" 0.242606732778395 0.505385742679824 0.194557445648176 0.405023516218365 0.221358785298488 0.224862276990257 0.479398487801799 0.480894086802949 0.200325266395785 0.202536129401096 0.431522429990805 0.432701802204773 0.68882779506714 0.488542284253614 0.597418841445058 0.423100327105883 0.630284517706766 0 0.34105492490294 0.332523961533155 4.77395791174324e-05 0 2.89952149607527e-05 2.62177247772921e-05 0.369633919489878 0.999920352649633 0.658846766910262 0.667389633095185 3.38232242385989e-05 7.96473503671431e-05 6.93129718367255e-05 6.01876468833738e-05 85 3601
2604 114585 4 0.3 70 "IR" "MI" 0.229711217616362 0.480270926693935 0.206549873062802 0.431206409936378 0.229425009612662 0.223131340544634 0.494064439064575 0.471476909045251 0.194398468181095 0.209727855820339 0.416246220123539 0.442644633024512 0.682267567773657 0.481579649018505 0.610676197064236 0.430410538062576 0.392608436663109 0 0.181752453881661 0.191771322433474 5.4779498536372e-05 0 1.82372265811637e-05 2.44292441077313e-05 0.607277970534978 0.99991500511612 0.818137245080641 0.808125769471453 5.88133033768754e-05 8.49948838803853e-05 9.20638111167918e-05 7.84788509658253e-05 88 3601
2605 135597 5 0.3 70 "IR" "MI" 0.235311924215831 0.497797777544034 0.195443673181632 0.41290430671064 0.227993179822045 0.226514648588591 0.489471982199034 0.479064018655568 0.197286811965213 0.205759572802707 0.421352580041953 0.434710492166062 0.689819752626466 0.488551425948656 0.598490057949552 0.423231675976436 0.560855331477052 0 0.278509668396358 0.282533164219363 5.89678991929329e-05 0 2.63310700736002e-05 2.8736724129185e-05 0.439047216134134 0.999911061476455 0.721381591529939 0.717368497038955 3.84844896211114e-05 8.89385235447081e-05 8.2409003629261e-05 6.9602017553281e-05 88 3601
2606 415619 1 0.4 70 "IR" "MI" 0.243964217680239 0.50813897716488 0.193363775872583 0.402239115560744 0.226171991581238 0.221917816212433 0.490932375191989 0.474068718992538 0.194548389946868 0.206480416049348 0.420058462279251 0.440583610754047 0.69205402547391 0.490971737203623 0.594392581868799 0.421039056309273 0.63011503708023 0 0.261580426732177 0.305528775390521 5.39556315078721e-05 0 2.94083503912889e-05 2.84112039641714e-05 0.369799895659809 0.999916935365204 0.738306781242391 0.694377916577393 3.11116284532069e-05 8.30646347959217e-05 8.33836750405273e-05 6.48968281215121e-05 89 3601
2607 543565 2 0.4 70 "IR" "MI" 0.242013289568129 0.502860410831928 0.196440619995723 0.407764568971946 0.224643504175829 0.222636857522759 0.486763959338812 0.475158372025809 0.196795021925502 0.206129323344777 0.42402863814658 0.439404657570953 0.689293651266717 0.488177313771685 0.599364965266002 0.423819815847318 0.588561228059403 0 0.293498055497439 0.300954237875835 5.12275815664657e-05 0 3.04131070958292e-05 2.77661688451336e-05 0.411350345830857 0.999916118019884 0.706391330357344 0.698951657331811 3.71985281735739e-05 8.38819801159442e-05 8.02010381218885e-05 6.63386235095917e-05 87 3601
2608 5690 3 0.4 70 "IR" "MI" 0.237767903573644 0.50024282026536 0.195263150765138 0.410361620230274 0.225515860084692 0.223144801775052 0.484677908499694 0.47261189076198 0.199313052686357 0.208905562470637 0.42613369153095 0.442014770531519 0.686428565433388 0.485631776726011 0.603481765922132 0.426396395208198 0.583627863272102 0 0.285301889259597 0.294444193007787 4.9770313590508e-05 0 3.05919455727807e-05 2.71442649656538e-05 0.416290218585602 0.999913048953683 0.714580791185272 0.705460727724672 3.214782870555e-05 8.69510463167785e-05 8.6727609558317e-05 6.79350025752708e-05 90 3601
2609 419396 4 0.4 70 "IR" "MI" 0.241323347526331 0.503649624898784 0.195137370338886 0.406852783932246 0.2243572393503 0.222891588990851 0.485865576048967 0.475345690326328 0.197253913149849 0.206163703688324 0.424966256791653 0.439217616477525 0.688572175867481 0.488197391681326 0.598554987177058 0.423773176022602 0.605448147033853 0 0.283979163455878 0.30359340992235 5.36952470584729e-05 0 3.01301620730511e-05 2.85246115928561e-05 0.394463318015276 0.999927950064654 0.715917303838774 0.696318589701605 3.48397038120974e-05 7.20499353464715e-05 7.34025432744713e-05 5.94757644524331e-05 86 3601
2610 710342 5 0.4 70 "IR" "MI" 0.239986826215134 0.502096323767469 0.195504344821972 0.408633212834356 0.227559213482568 0.223699285574087 0.492353959202557 0.476180060912509 0.194353665251816 0.206217032048657 0.418404758473486 0.43849415545648 0.691245325271789 0.490063728550643 0.596075042122446 0.42200052596304 0.548781857506513 0 0.24807893509241 0.270522091766351 5.68009374289569e-05 0 2.73043829738264e-05 2.85265406710217e-05 0.451123564999452 0.999915897341726 0.751805581659089 0.729380020930805 3.7776556605693e-05 8.41026582736162e-05 8.81788655276613e-05 6.93607621732803e-05 88 3601
2611 287052 1 0.5 70 "IR" "MI" 0.237346796242222 0.486951618469908 0.206998024594439 0.424240092915974 0.229683947720805 0.220397074236405 0.500460376828206 0.470908838297535 0.189088445517829 0.208390104155926 0.409899685210934 0.444854917138736 0.687427818199433 0.485786396423494 0.604476574268194 0.426658900105516 0.457478825124724 0 0.19793025751502 0.22162385673513 4.47810442598053e-05 0 2.69705611627811e-05 2.41265076442729e-05 0.54242925269901 0.999923741783951 0.801952789162527 0.778281434748637 4.7141132006591e-05 7.62582160490406e-05 8.9982761290711e-05 7.05820085885129e-05 88 3601
2612 299587 2 0.5 70 "IR" "MI" 0.240919360516177 0.50046277979018 0.197752440705325 0.410169041046904 0.225141919432981 0.222180876986073 0.488162015641863 0.474591500211951 0.196075615080273 0.206645361795644 0.422776863556714 0.440839828473145 0.688242156935231 0.487638573506426 0.600473417581242 0.424697157691884 0.569249423095674 0 0.302694905467535 0.296644782841867 5.24514558320742e-05 0 3.01730632479808e-05 2.80690662182174e-05 0.430659206815042 0.99979840119574 0.697163475201144 0.703211500652034 3.89186334514239e-05 0.000201598804259671 0.000111446268072878 0.000115647439880984 89 3601
2613 312020 3 0.5 70 "IR" "MI" 0.229029646292056 0.478226025523138 0.207700758798734 0.433270098099606 0.231456338499805 0.221289547648123 0.498156235499117 0.46701229357452 0.192647317276041 0.212894471465081 0.412356253431633 0.448828039523859 0.681775532439985 0.480800165084323 0.613242547539856 0.431837586122234 0.386950672661136 0 0.187984497732192 0.191293290222664 2.85269554139061e-05 0 1.89341012435957e-05 1.57478813119217e-05 0.612969258649682 0.999924555522708 0.811909394674273 0.808619767620247 5.1541733767583e-05 7.54444772921682e-05 8.71734922912281e-05 7.11942757770291e-05 92 3601
2614 701191 4 0.5 70 "IR" "MI" 0.239666934284778 0.497355033895089 0.199421535048779 0.413443148179237 0.224993916734945 0.220998193153346 0.487256234968895 0.471400802148 0.196632474720776 0.208433043207714 0.423596023945195 0.444107311082054 0.685659044173069 0.485247810604063 0.604487052977269 0.427141013560562 0.540737530115979 0 0.292611260472349 0.283019357598334 4.33469474399461e-05 0 2.9921694522032e-05 2.4769065730866e-05 0.459180821176812 0.999911185609019 0.707272904803364 0.716885630836294 3.83017597691983e-05 8.88143909809051e-05 8.59130297654493e-05 7.02424996414423e-05 89 3601
2615 173427 5 0.5 70 "IR" "MI" 0.238610944312139 0.505134431619944 0.19160770331831 0.405304119322066 0.226718197389158 0.223191352530594 0.487440216951863 0.472364678691169 0.198040282054943 0.209624269181342 0.423622826075677 0.443180790533145 0.688520494231891 0.488091541085922 0.599272254554596 0.424276793087308 0.61611647149126 0 0.275206774632321 0.30226360852629 4.9428853331166e-05 0 2.88838253963752e-05 2.64540554728785e-05 0.383802430275464 0.999924573073773 0.724686442812437 0.697648845031509 3.16693799455005e-05 7.54269262267534e-05 7.78987298453846e-05 6.10923867278095e-05 90 3601
2616 69996 1 0.6 70 "IR" "MI" 0.239341613667257 0.503417227705038 0.193770531991302 0.407160664117043 0.226720640036268 0.220818073540109 0.488537435695106 0.468102457799834 0.19704343690076 0.211839369087133 0.422316685090004 0.44860479410446 0.686880327243634 0.486476885500003 0.602653337979195 0.426252631510794 0.594291872428888 0 0.277229972410776 0.295778944092229 6.29629832226865e-05 0 3.9483632446196e-05 3.45834908524751e-05 0.405610480548896 0.999917738242021 0.722643063817839 0.70411908833681 3.46840389924756e-05 8.2261757978742e-05 8.74801389386686e-05 6.73840801084472e-05 89 3601
2617 5907 2 0.6 70 "IR" "MI" 0.240440181091562 0.500650939069732 0.19701751184685 0.409941061096314 0.227690267799745 0.218487819430569 0.492864076787992 0.464886333517764 0.194037255442404 0.212639219394823 0.417847864852726 0.451926697726793 0.686618268321877 0.485984981410324 0.603693986684077 0.426727194683954 0.589710299983352 0 0.247925973254995 0.28516589566024 4.70644917590844e-05 0 2.87406912316912e-05 2.56065375024873e-05 0.410209043550819 0.999923585191209 0.751950878811077 0.714741343012431 3.35919740698866e-05 7.64148087913081e-05 9.44072426960288e-05 6.71547898260517e-05 89 3601
2618 334411 3 0.6 70 "IR" "MI" 0.231710687430849 0.482388595190517 0.206330537738304 0.428878999544799 0.226268676112239 0.217006192285434 0.487341241086925 0.459466139625271 0.197762401804357 0.216442259205859 0.423531693242248 0.457568982968026 0.674985555828522 0.476170477219353 0.620535198748519 0.436901715996878 0.442284490629007 0 0.241003606795786 0.229354339175435 5.38191153477277e-05 0 4.21483320551748e-05 3.20240927277372e-05 0.557612376589997 0.99991052931887 0.758850690257091 0.770533446841306 4.93136656485382e-05 8.94706811299677e-05 0.000103554615067962 8.01898905320726e-05 90 3601
2619 142489 4 0.6 70 "IR" "MI" 0.242445836975733 0.507938282005846 0.192252523708793 0.402435509512106 0.220432349783645 0.218796575913353 0.476893664593128 0.466933089348179 0.201913541888937 0.210994283229773 0.434358240805739 0.44964188563968 0.68167476267273 0.483921658805442 0.605160348827502 0.428813687466496 0.642440531797823 0 0.347623566849047 0.339146918236526 5.71013177303334e-05 0 4.21981004356616e-05 3.37660477892293e-05 0.357473645681954 0.999918625480547 0.652251229010521 0.660756082488485 2.87212024932322e-05 8.13745194530475e-05 8.30060399969768e-05 6.32332271995808e-05 81 3601
2620 610449 5 0.6 70 "IR" "MI" 0.234122334107003 0.494869076632801 0.196995430563868 0.415919971257975 0.227443365963391 0.220906226299905 0.487080571578313 0.465607096454998 0.198845884483164 0.214248878285801 0.423642159248669 0.451124605484767 0.682471926370299 0.482264551029769 0.610090193332833 0.4305051873772 0.54652846621826 0 0.279149594621234 0.277587102120492 5.0795626672148e-05 0 3.21170936405159e-05 2.77939925963318e-05 0.453380301382448 0.99991517566829 0.720725925575736 0.722313062852744 4.04367726200282e-05 8.48243317103081e-05 9.2362709390116e-05 7.20410341669329e-05 88 3601
2621 766063 1 0.7 70 "IR" "MI" 0.232713930152723 0.477446042681561 0.211922787920614 0.434122445874463 0.22877828172513 0.214096082796548 0.495824657947698 0.455182249928436 0.192354535015146 0.218217290614781 0.414784117912981 0.463423830574354 0.675588294674401 0.475800951899751 0.622494613550542 0.43780076578936 0.369342357798467 0 0.201251199646637 0.191244276200764 3.35255340762236e-05 0 3.13105313150917e-05 2.14830129550373e-05 0.63056466277011 0.999907541522971 0.798592872256595 0.808643018792173 5.9453897347012e-05 9.24584770287364e-05 0.000124617565452939 9.12219941075494e-05 91 3601
2622 593651 2 0.7 70 "IR" "MI" 0.244390923428069 0.504040532415962 0.197247978781757 0.406410247904468 0.222764763698021 0.216020057727137 0.485071334925263 0.463178240998019 0.196576254434555 0.212420782181641 0.425809679564755 0.454964627154236 0.683175744853227 0.484151589998271 0.606245015397952 0.428991754134761 0.61530247635078 0 0.304352045498716 0.31579748889916 4.74122668489171e-05 0 4.70415596824894e-05 3.17759217114701e-05 0.384577265236726 0.999807901656129 0.695339936718358 0.683999502969278 7.28461456446295e-05 0.000192098343871309 0.000260976223243225 0.000171232209850794 87 3601
2623 441365 3 0.7 70 "IR" "MI" 0.238191778227229 0.502869252185998 0.193284750298354 0.407666102760888 0.227355390250681 0.217332594561754 0.48901799772655 0.45997021760611 0.197099785236203 0.216819984754573 0.421748994735719 0.458307120819226 0.682879763039664 0.483761187945935 0.607204520289131 0.429451499270344 0.599321274386048 0 0.285686079627975 0.299561633208136 5.90681178562339e-05 0 4.32190138449487e-05 3.43109364824462e-05 0.400581429873657 0.999912311471766 0.714156272153083 0.700325099110577 3.82276224382261e-05 8.76885282342624e-05 0.000114429205096718 7.89567448046341e-05 85 3601
2624 490205 4 0.7 70 "IR" "MI" 0.236724502456785 0.499531023027135 0.195057816672744 0.411038880303889 0.227248729034745 0.217894080799092 0.487979655243698 0.46083938087334 0.197794050899207 0.216504762925812 0.42265206141959 0.457383927661647 0.681867312290621 0.482530219262051 0.609356630497763 0.43063122747581 0.595855347252606 0 0.291123251234933 0.299530434609987 4.95937960621423e-05 0 4.02844100187682e-05 3.00494431066847e-05 0.404058578941285 0.999901984267155 0.708719880150323 0.700356925633356 3.64800100471852e-05 9.80157328447384e-05 0.000116584204725744 8.25903135505533e-05 77 3601
2625 646047 5 0.7 70 "IR" "MI" 0.232005947594764 0.485513233263134 0.203606721236846 0.425517318797272 0.226260796823739 0.214730477035165 0.486760625754887 0.454036767914345 0.198043196845345 0.219919462700291 0.423849092749881 0.464449783379716 0.672997221453667 0.475191033939542 0.621569380782483 0.438201486277475 0.493744313661196 0 0.256704478959529 0.25206724300496 4.38220418909293e-05 0 4.14276581714994e-05 2.83069842441056e-05 0.506163049111667 0.999928800692222 0.743151896385829 0.747831106264401 4.88151852465253e-05 7.11993077777332e-05 0.000102196996470054 7.33437463953037e-05 87 3601
2626 85306 1 0.8 70 "IR" "MI" 0.233963977377993 0.487231409630762 0.203850620921068 0.423889709900902 0.227478465227362 0.211937425480337 0.490196870320832 0.448529711853052 0.19608349066336 0.223291195508563 0.420490124292288 0.472098090114602 0.673379868085691 0.475049967375783 0.623225307092991 0.439110799781849 0.472014258811274 0 0.245365279303976 0.241221978820614 4.07473810137795e-05 0 4.22143579062777e-05 2.74226886243328e-05 0.527902306170842 0.999912686997946 0.754454222810333 0.758662821799154 4.26876368703042e-05 8.73130020539732e-05 0.000138283527784309 8.77766916080393e-05 91 3601
2627 301786 2 0.8 70 "IR" "MI" 0.238319053818229 0.50101309614991 0.19495746207099 0.409557567127014 0.225385557339565 0.213970069409193 0.483834429053346 0.452056968063933 0.200014005125624 0.221870922832233 0.426938525253425 0.468177739096162 0.677674680566988 0.478753693074282 0.616842390028847 0.435125876597994 0.597064980884994 0 0.300988094961083 0.304471383683384 5.30432472304196e-05 0 5.74270262866871e-05 3.67102390978879e-05 0.402835959147886 0.999809482528281 0.698738419798165 0.695344102460527 4.60167198896999e-05 0.000190517471718672 0.000216058214465786 0.000147803616990487 90 3601
2628 126126 3 0.8 70 "IR" "MI" 0.239180923807834 0.492834925188534 0.203167060963998 0.418047976092151 0.223664855889022 0.210385252160321 0.485269891729723 0.448689507071196 0.197346264999276 0.221557636650889 0.425742276153044 0.471831436580119 0.673231031857177 0.475544748873806 0.622070962614164 0.438584704475933 0.518994931987725 0 0.275846000032356 0.270369758020657 4.08854436481752e-05 0 5.8318821877758e-05 3.26996758386078e-05 0.480902077851401 0.999863278896375 0.723906593377169 0.729471018499261 6.21047172252486e-05 0.000136721103624948 0.000189087768597447 0.000126523804243217 92 3601
2629 55761 4 0.8 70 "IR" "MI" 0.234773673296353 0.490447805069936 0.201504171546441 0.420511210840625 0.225734295281356 0.211894474525007 0.485582922458865 0.448228558435914 0.198618015888808 0.223503179366152 0.425068014435893 0.472298887940164 0.672402443102716 0.474536728012757 0.623625366801401 0.439523317600768 0.503477992883867 0 0.271547591340986 0.261152385104882 4.46246115395836e-05 0 5.4509516598407e-05 3.2708732440653e-05 0.496411744160601 0.999634141196954 0.727862657153038 0.738500703312242 6.56383439923385e-05 0.000365858803045745 0.0005352419893773 0.000314202850435654 89 3601
2630 800273 5 0.8 70 "IR" "MI" 0.230279910913148 0.481066455072931 0.206190440601862 0.430230565450438 0.229638653274728 0.210120191118936 0.494169704903061 0.443050750173047 0.194550150652671 0.22695319020386 0.416454842984077 0.477917148108823 0.670038755306812 0.472433726486653 0.627693781458392 0.441889980102628 0.431983790400565 0 0.190683536875459 0.208490628518875 3.22555796850844e-05 0 4.41557075168629e-05 2.49260931736003e-05 0.567934383457913 0.999925482765165 0.809131637064238 0.791397830674888 4.95705618370979e-05 7.45172348345571e-05 0.000140670352786065 8.66147130636335e-05 89 3601
2631 509070 1 0.9 70 "IR" "MI" 0.24452475279404 0.506197169502192 0.195313831938459 0.404077795707079 0.219218423560936 0.202959194221491 0.474008003538855 0.432266449182711 0.20324294208858 0.231223863086876 0.437318321319828 0.491841602327745 0.666702370576467 0.470960785274837 0.629780637113915 0.444257522298621 0.666164948545255 0 0.318857622359491 0.34044707259329 6.77411384126694e-05 0 0.000139802270743255 6.71845362693001e-05 0.333740234799624 0.999912978491771 0.68079167652893 0.659383086393156 2.70755167081694e-05 8.70215082288131e-05 0.000210898840835744 0.000102656477284323 91 3601
2632 587666 2 0.9 70 "IR" "MI" 0.229247987735283 0.474748890993845 0.2112701916737 0.436786826880788 0.227079237963921 0.202937842712961 0.489224422937301 0.428564616093706 0.196778987551165 0.235274154985902 0.421485078388581 0.496021857910053 0.659265068412164 0.463849361170444 0.643323334210767 0.451778867848152 0.382715659143667 0 0.20554251240734 0.196535393971819 0.000157261718826376 0 0.000396680006980068 0.000176384940158168 0.617068052440474 0.999903089440296 0.793835665861986 0.803165258906535 5.90266970325331e-05 9.69105597044004e-05 0.000225141723693598 0.000122962181488274 91 3601
2633 39405 3 0.9 70 "IR" "MI" 0.233780472982223 0.484471850318997 0.206052891858954 0.426529558668597 0.22259068286377 0.202251987826226 0.479639981472669 0.428421775477993 0.201240543908592 0.234536073801898 0.431385209721418 0.496132816245583 0.658623143672218 0.464050955690987 0.641829509569445 0.451477732126342 0.512732616573115 0 0.26933237965356 0.264540879008322 0.000374664862265271 0 0.000434950970574483 0.000266068157761253 0.486738041299096 0.999735152692076 0.729668510963293 0.734875913745865 0.000154677265524517 0.000264847307924045 0.000564158412572488 0.000317139088052104 91 3601
2634 282854 4 0.9 70 "IR" "MI" 0.234368907050245 0.490421275668858 0.201279126448326 0.420544447342543 0.224741764697297 0.204704387772172 0.483851584509688 0.432855443479514 0.199272524173 0.232688953882402 0.426714791762487 0.491402583756971 0.663815059519715 0.468765130406081 0.633240604503728 0.446520578664382 0.518080657700268 0 0.262447432158342 0.263582656417762 8.90724938778041e-05 0 0.000171789282623294 8.41883184850312e-05 0.48167717937985 0.999142551094239 0.736333245304065 0.735666232062018 0.000153090426004158 0.000857448905761355 0.00104753325497034 0.000666923201734785 88 3601
2635 714683 5 0.9 70 "IR" "MI" 0.242330669573122 0.498030168239886 0.201033343325676 0.412639790862157 0.222879104749414 0.204378661874117 0.484884421024411 0.437025021027945 0.196750725114492 0.227941184219606 0.425794965423375 0.486779424628633 0.669588436196653 0.473366880028313 0.625725252659774 0.441659026459834 0.571596292804461 0 0.272375376528704 0.289609934589542 0.000501098489865951 0 0.000316302468114443 0.000277448831313741 0.427841331646366 0.999765121339206 0.726910623867694 0.709891077770554 6.1277059307094e-05 0.000234878660794348 0.00039769713548801 0.000221538808590494 89 3601
2636 879838 1 1 70 "IR" "MI" 0.233261867219337 0.485562308124903 0.204666457809742 0.425456335773928 0.216542041796932 0.193643892769861 0.463052146339476 0.408209546005427 0.21062604982358 0.245855015660474 0.448070149199516 0.517552607213502 0.643447801786131 0.452151129302784 0.661147523293796 0.463827044637225 0.513353929328459 0 0.269155423375859 0.266422162888187 0.0426947541617347 0 0.0673521588975175 0.0356452608054184 0.442923794988439 0.993153623331011 0.654354412996699 0.692503659815271 0.00102752152136758 0.00684637666898874 0.00913800472992497 0.00542891649112352 89 329
2637 247032 2 1 70 "IR" "MI" 0.232025117481468 0.487495336362609 0.201643797697068 0.423372570304552 0.219180217249138 0.195338856499651 0.466573881307812 0.410137960147197 0.209892886522363 0.246278061544418 0.444749617903234 0.516464289778153 0.646544191230257 0.454498259011209 0.657814745763849 0.461798377135616 0.536817692252074 0 0.297653767755405 0.281957245826794 0.0341378264332848 0 0.0557147470564507 0.0289956416949228 0.428169935257038 0.994844234783607 0.640295321534755 0.685070901785843 0.000874546057603602 0.00515576521639352 0.00633616365338988 0.00397621069244045 91 117
2638 608372 3 1 70 "IR" "MI" 0.225788410685419 0.471209105836965 0.211230497092076 0.440285166277375 0.217458950416029 0.190756066754258 0.461941669955136 0.399458942618636 0.212423097775845 0.251887808830503 0.449210513313789 0.526824750256439 0.634003427855705 0.4439373148934 0.675541403698425 0.472400985260034 0.430089201078184 0 0.235353208880877 0.223664579144106 0.0617747630664244 0 0.0754427129175236 0.0446121692670245 0.505748711072535 0.991755290669291 0.674258025515182 0.723553793072253 0.00238732478285668 0.00824470933070919 0.0149460526864177 0.00816945851661622 89 120
2639 390622 4 1 70 "IR" "MI" 0.232970976678527 0.483276169700371 0.206649965336333 0.427872094905529 0.217344310273701 0.190502809025811 0.46517419880441 0.40160785230335 0.209460614410425 0.249143889234382 0.446116252781106 0.5244269026753 0.640818095978038 0.449894314793433 0.66525446898114 0.4662715702595 0.490386415432495 0 0.22794371027485 0.245547893360543 0.0553221926427312 0 0.0804703695303355 0.0439490908294997 0.453472768330527 0.991895665298465 0.679017821924082 0.703717308889705 0.000818623594247062 0.00810433470153498 0.0125680982707324 0.00678570692025244 88 117
2640 399174 5 1 70 "IR" "MI" 0.233624300225882 0.486271711761211 0.204167132382568 0.424713629315604 0.214828642756459 0.19124429243433 0.459887182296448 0.40336208754939 0.211996685165822 0.248985590227169 0.451579199441051 0.524469614375922 0.63969723541667 0.449751528537327 0.665149407775559 0.467020441044425 0.521649228019744 0 0.275346493505873 0.272073675982947 0.0248985919020011 0 0.0526715628406918 0.0247426605440335 0.452944447091822 0.993599772028993 0.663250139431165 0.698238275882675 0.000507732986432327 0.00640022797100727 0.00873180422226987 0.00494538759034385 89 117
2641 708472 1 0 80 "IR" "MI" 0.23867691910875 0.501431725737164 0.194969769319764 0.40915783084612 0.227442112890396 0.229651828089361 0.489703631606513 0.48770215306914 0.196662422014942 0.199956862326762 0.421226295503983 0.424239129955837 0.695770860088507 0.492757451607516 0.591589053661469 0.418407391370218 0.581512680761596 0 0.285392384615096 0.293365841192471 5.78853724703017e-05 0 2.36436279822232e-05 2.76292764077563e-05 0.418391741880637 0.999921638659945 0.714521641792361 0.706547388516657 3.76919852970996e-05 7.83613400545528e-05 6.23299645607647e-05 5.91410144644812e-05 87 3601
2642 206888 2 0 80 "IR" "MI" 0.238256576390259 0.495511918853165 0.199920364087833 0.415273273353006 0.227649043773674 0.229133910795559 0.492016836246791 0.488729855084234 0.194657837152833 0.198600614836892 0.418674143469158 0.423226393921516 0.695039530959492 0.491861319385818 0.593178816077558 0.419293159656458 0.539870145396529 0 0.281459520696899 0.277724096851585 4.69747592515988e-05 0 2.4212116253686e-05 2.40734954831916e-05 0.460042506140671 0.999922123860311 0.718453823521181 0.722191888356854 4.03737035484427e-05 7.78761396890918e-05 6.24436656655688e-05 5.99412960769536e-05 89 3601
2643 279791 3 0 80 "IR" "MI" 0.237249512584949 0.496012211850171 0.198607780138912 0.414747985366027 0.226545213449738 0.229785069958925 0.488278412742457 0.488710684030701 0.197223237409441 0.199217398226059 0.422821009032446 0.423173397168746 0.693579795993612 0.490853643181758 0.595048415774412 0.420403384201889 0.548685314962712 0 0.303675804646269 0.288107073987225 4.96707799476313e-05 0 2.70069898001693e-05 2.59212108968577e-05 0.451226436607498 0.99991104124126 0.69623177863028 0.711803064899307 3.85776498418174e-05 8.8958758740344e-05 6.54097336507299e-05 6.3939902571101e-05 88 3601
2644 442788 4 0 80 "IR" "MI" 0.240211932380478 0.504677113392805 0.193403472597483 0.405836187819102 0.227070384136502 0.229684550398971 0.490165934640474 0.488943994980394 0.195904075894416 0.198906160489378 0.420655756111019 0.422972951938547 0.696966866915951 0.494447121456196 0.588213708981277 0.41664639849136 0.597380863480404 0 0.291149564623513 0.301423827423035 7.87665949574096e-05 0 2.86009286381789e-05 3.65171799167112e-05 0.40247479636787 0.999806467420397 0.708689147001871 0.698410187061396 6.5573556768506e-05 0.000193532579603105 0.000132687445978509 0.000129468335651631 89 3601
2645 738522 5 0 80 "IR" "MI" 0.238931668270197 0.499381210339089 0.197019313678505 0.411358895998582 0.228008772454168 0.229306437307768 0.491970315182365 0.487872179501308 0.195102196663134 0.199538054877271 0.41885663246781 0.424089927688702 0.696246878032133 0.492912659228632 0.59165956521891 0.418273758319591 0.547398802182788 0 0.275421423398254 0.278347650628097 4.14086963588995e-05 0 2.32682137156229e-05 2.18576471004639e-05 0.452520238979593 0.999925171889923 0.724494882040402 0.72157249919974 3.95501412602471e-05 7.48281100773188e-05 6.04263476282889e-05 5.79925250624364e-05 84 3601
2646 495173 1 0.1 80 "IR" "MI" 0.240729647328653 0.510850117736446 0.188449641914347 0.399371531148848 0.224610481785065 0.230247227763339 0.482638117309535 0.488840281870382 0.200334609367528 0.199607184225686 0.428216704092518 0.42337933753951 0.695587356877057 0.493922675254164 0.588391435507561 0.417185218398566 0.672314612524661 0 0.338405059412911 0.343813874431584 5.5592209893333e-05 0 3.35830893498242e-05 3.02825693853455e-05 0.327598378242982 0.999924093242605 0.661504854045787 0.656101698310476 3.14170224642559e-05 7.5906757395475e-05 5.65034519524457e-05 5.4144688554113e-05 86 3601
2647 375716 2 0.1 80 "IR" "MI" 0.239349816275573 0.495230457359049 0.201040072097051 0.415513500270175 0.224977268675906 0.226743881658354 0.488229303577863 0.485136917368176 0.195690215582333 0.199885738950377 0.422425899012032 0.427252529129712 0.691070966609833 0.489367818816934 0.596616026629761 0.421901612861998 0.561644225159705 0 0.286927064822307 0.288423731472188 4.77493881945709e-05 0 2.51275007173498e-05 2.47615672677888e-05 0.438268753006654 0.999918481963057 0.712984422001949 0.711490552367909 3.92724454463983e-05 8.15180369431051e-05 6.33856750264444e-05 6.09545926350603e-05 86 3601
2648 733884 3 0.1 80 "IR" "MI" 0.239306326814729 0.503757969079673 0.193434593864856 0.406790333859073 0.227698130724153 0.229236459173555 0.490094443807126 0.486207061695423 0.196523094168402 0.201135729932887 0.420785963162458 0.426191779576955 0.696240916712437 0.493187830574024 0.591093417966144 0.41809906536181 0.596151208007539 0 0.274104400687163 0.294768350425006 5.03539481584902e-05 0 2.01546723089681e-05 2.39104468946614e-05 0.403764491562398 0.999920528285134 0.725811210622113 0.70514890216962 3.39464819046001e-05 7.94717148661658e-05 6.42340184153105e-05 5.88369584792759e-05 90 3601
2649 768433 4 0.1 80 "IR" "MI" 0.235164554544977 0.49649898255463 0.196335587135678 0.414239263315351 0.228490555962525 0.230373228190861 0.490943319426885 0.487888960663771 0.196437256353368 0.200647840590482 0.419839276801841 0.424495865166195 0.694028338698362 0.491578127666874 0.593420684079529 0.419736236751188 0.5490095755552 0 0.278473048047669 0.278289647890056 4.00766984711678e-05 0 2.06169206359436e-05 2.04104638447946e-05 0.450914775546623 0.999928526679118 0.72144684922852 0.721634602370885 3.55721997053321e-05 7.14733208821992e-05 5.94858031749579e-05 5.53392752140423e-05 87 3601
2650 158168 5 0.1 80 "IR" "MI" 0.240487004678658 0.506203227180168 0.192172662587059 0.404278631279327 0.227315291366186 0.228497831478073 0.489907209527586 0.48525601365769 0.196298140380316 0.201341802289056 0.420854972455075 0.427147287778134 0.696300127522916 0.493639013874961 0.589812605256431 0.417587035124628 0.606371022294086 0 0.273343902869549 0.298638835490133 0.000159370722326285 0 5.35131958565453e-05 7.24720927598685e-05 0.393434787178306 0.999914004012122 0.726533926883757 0.701226019164063 3.48198052809798e-05 8.59959878778515e-05 6.86570508380674e-05 6.26732530446987e-05 87 3601
2651 796880 1 0.2 80 "IR" "MI" 0.240745043637871 0.502352499132689 0.195708603412361 0.408151639191923 0.227009110608553 0.226644715364475 0.4909859872849 0.482698364137162 0.195149058297902 0.202211816801235 0.419933238967711 0.430257040137278 0.6943988696109 0.491873829788044 0.593069478511498 0.419594168669657 0.60388645229506 0 0.26089455353709 0.29420993040055 5.12609784989881e-05 0 2.14010103536729e-05 2.47307980856595e-05 0.396028226994646 0.999916893807414 0.73901831561345 0.70570488287683 3.40597317950903e-05 8.3106192586279e-05 6.57298391061908e-05 6.0455924534421e-05 89 3601
2652 498396 2 0.2 80 "IR" "MI" 0.236357166607751 0.496112859893586 0.197760405982773 0.41459129423254 0.227861255292669 0.228844264557545 0.492266012142647 0.48645755120563 0.194779684092235 0.200847367938359 0.418279126426047 0.426437697414632 0.693062686457966 0.491347250311955 0.593387458013368 0.420046498897621 0.558161087775478 0 0.264359312368206 0.277486918043161 4.46026296800102e-05 0 2.0777278067734e-05 2.20592973922514e-05 0.441757219081352 0.999907260803578 0.735543810211148 0.722422743744375 3.70905134902117e-05 9.27391964216126e-05 7.61001425778075e-05 6.82789150722286e-05 86 3601
2653 148413 3 0.2 80 "IR" "MI" 0.235911814377132 0.497067647852395 0.196559344104965 0.413759769708353 0.229048417059056 0.229424923440902 0.492114355792217 0.485623023664812 0.195945232961518 0.202055038001917 0.418878698557379 0.427281247887225 0.69438515487709 0.491421581491876 0.5945596150684 0.420166987561906 0.532255114275683 0 0.267844134500826 0.269199263047028 4.68387810406958e-05 0 2.13797327342724e-05 2.29662422161082e-05 0.467656955660749 0.999926452348727 0.732073326169911 0.730719335825079 4.10912825268649e-05 7.3547651272652e-05 6.11595965289293e-05 5.8434885676414e-05 91 3601
2654 517436 4 0.2 80 "IR" "MI" 0.239196648467208 0.496302924954213 0.199993557167361 0.414505684361724 0.226183228602795 0.226578798808902 0.490101629375698 0.483717563958489 0.19512975353471 0.201257847493848 0.420539963046713 0.42918956973157 0.691958675878905 0.489872542021241 0.596381158195919 0.421588163722472 0.533485571891686 0 0.271369334590092 0.273056291542004 4.44107751486205e-05 0 2.18809334715999e-05 2.24987486862196e-05 0.466431064147955 0.999908309244975 0.728534749206227 0.7268535107634 3.89531852108678e-05 9.16907550252107e-05 7.4035270209401e-05 6.76989459106429e-05 87 3601
2655 762792 5 0.2 80 "IR" "MI" 0.241738238232961 0.509683927999682 0.190085111895641 0.400534266760626 0.223619771580811 0.227378772935863 0.481206900189287 0.483062415294651 0.20076672274692 0.202511883586904 0.429863135254961 0.429806286956906 0.692736782749634 0.491206870276596 0.593363718229465 0.420187503844596 0.675388500948308 0 0.30040091154003 0.333430484008522 5.60768296651394e-05 0 2.70651732811058e-05 2.83812891820416e-05 0.324527081318275 0.999903898671538 0.699499623883481 0.666476373095919 2.83409037525575e-05 9.61013284617355e-05 7.2399403208091e-05 6.47616063771327e-05 90 3601
2656 589861 1 0.3 80 "IR" "MI" 0.238589422500199 0.501225884330296 0.195080102510369 0.40934174678355 0.225963998872165 0.227553533927501 0.486906648084244 0.483693501906477 0.197756219621771 0.202334769566791 0.423866437095213 0.429665316612883 0.692106955299865 0.490426280787729 0.595171091698932 0.42115081003866 0.588698250739271 0 0.303791863665716 0.302397691441727 5.19884064727356e-05 0 2.29084501427316e-05 2.54175604736532e-05 0.411214341313461 0.999913707986639 0.696122957262186 0.697515998014088 3.5419540795603e-05 8.62920133608764e-05 6.22706219547785e-05 6.0892983711167e-05 86 3601
2657 575921 2 0.3 80 "IR" "MI" 0.231334077232287 0.484334350955323 0.204173648009042 0.427039727179747 0.232176089072443 0.227285480872052 0.499814260736127 0.480387278137691 0.191656558318702 0.205191758661354 0.410465263166675 0.433292875192551 0.690795647176782 0.487846369018014 0.601021964989097 0.423950181930119 0.405787527682564 0 0.195644489701885 0.200449892118669 4.39177503884558e-05 0 1.70234575439214e-05 2.03299665862878e-05 0.594114406680639 0.999910059081898 0.804254352651568 0.799453754130177 5.41478864088589e-05 8.99409181018078e-05 8.41341890030498e-05 7.60237845684141e-05 85 3601
2658 233056 3 0.3 80 "IR" "MI" 0.240382561923656 0.507302119245061 0.191206709676168 0.403247111599204 0.225380097423302 0.228059279742342 0.485182506517954 0.484051268508064 0.198827690592026 0.20245088737308 0.425638868911658 0.429294884173108 0.6938219390893 0.492006642634642 0.592485287641273 0.419577259401777 0.603924593953359 0 0.303222964804874 0.30823899114356 4.77507605446013e-05 0 2.621988296003e-05 2.51090973507746e-05 0.395987815097849 0.999922101506611 0.696688707692347 0.691676336077651 3.98401882471414e-05 7.78984933887504e-05 6.2107619818864e-05 5.95636814386416e-05 89 3601
2659 11715 4 0.3 80 "IR" "MI" 0.241327594956117 0.498349297427151 0.199906675446991 0.412314467229535 0.221523113891573 0.224811507115216 0.479597739852138 0.481159136537343 0.20029576655705 0.202135179765446 0.431496810435915 0.432171634530057 0.687662215962906 0.486322442656562 0.602337621769487 0.425375010709474 0.575131258492866 0 0.328574678464249 0.308724686704098 4.93576640699581e-05 0 2.69880978107241e-05 2.60995716822613e-05 0.424783309262719 0.999929733592249 0.671341019881993 0.691195152309641 3.60745803454075e-05 7.02664077513883e-05 5.73135559463785e-05 5.40614145786658e-05 89 3601
2660 3085 5 0.3 80 "IR" "MI" 0.231129600613906 0.47997051376058 0.20807898874074 0.431510006732504 0.22901596986436 0.224927336291226 0.493718222280217 0.476278434402961 0.194345364422085 0.20677578965343 0.416728777647264 0.43746011062258 0.685072906769492 0.48294855225814 0.609200142816255 0.428959349822245 0.393254797030823 0 0.194787502714151 0.196788119293966 3.57674271146768e-05 0 1.70954239811574e-05 1.76946823942252e-05 0.606656733312424 0.999919467130055 0.805122890331394 0.803125689530391 5.27022296384998e-05 8.05328699445538e-05 7.2511530474539e-05 6.84964932490284e-05 89 3601
2661 541251 1 0.4 80 "IR" "MI" 0.239094645428516 0.502870238560343 0.194019183562258 0.40769230850454 0.226911464353966 0.225277372869892 0.488770099305469 0.478233647953313 0.19699537471046 0.205579758244791 0.422039453375807 0.435882402727846 0.691283482652374 0.48979858659331 0.596594316517509 0.422042187959268 0.594936089967125 0 0.271827691368115 0.293943552450915 4.92528466986971e-05 0 2.22339165231601e-05 2.42467414144162e-05 0.404972352397082 0.999915830285973 0.728081131726801 0.705967444566594 4.23047890941599e-05 8.41697140266053e-05 6.89429885603854e-05 6.47562410767682e-05 89 3601
2662 647429 2 0.4 80 "IR" "MI" 0.239058862607058 0.495699683077322 0.20030787865513 0.415062981313431 0.225182159361871 0.225300731440298 0.487474070268706 0.480984594380624 0.19667874734698 0.203053235347074 0.423451046701105 0.43302606605326 0.689541753409228 0.487932233305478 0.600039861349184 0.423970700021409 0.552801435673231 0 0.295547984355327 0.287978817372099 5.27234084504044e-05 0 2.41860947633135e-05 2.61604017420113e-05 0.447105295735953 0.999870315178678 0.704318101450395 0.711902736997453 4.05451823655299e-05 0.000129684821321958 0.000109728099513743 9.22852287053416e-05 91 3601
2663 560481 3 0.4 80 "IR" "MI" 0.237931348461844 0.496741935305862 0.198453671571703 0.413857332612268 0.222807232621882 0.223999137958314 0.479893905106736 0.476863001712238 0.201243853075807 0.205669217281476 0.431287106193503 0.437226229319211 0.684737719042041 0.484437955951229 0.605366741928987 0.427522187801582 0.590914600525391 0 0.315929216258816 0.308228066206239 5.07272519640626e-05 0 3.08226368908279e-05 2.76692188187517e-05 0.408998039309201 0.999918564324302 0.683972382399362 0.691682900075952 3.66329134437009e-05 8.14356756974883e-05 6.7578704930474e-05 6.13644989894697e-05 86 3601
2664 785159 4 0.4 80 "IR" "MI" 0.241558432483737 0.500797609054503 0.197947636288047 0.409739936135055 0.222266824104047 0.224008458996826 0.48189797841355 0.479205556157676 0.198915582779338 0.203459188275559 0.429034488460294 0.434819050008349 0.687833715584611 0.487206862066122 0.600322407342943 0.424626198280735 0.599484930775519 0 0.30438707895681 0.309117737279303 5.19682565733331e-05 0 2.44698555888163e-05 2.61733978599122e-05 0.400426907081987 0.999919339788217 0.695524551645268 0.690796465751312 3.61938859207611e-05 8.06602117830749e-05 6.38995423330901e-05 5.96235715250671e-05 88 3601
2665 385136 5 0.4 80 "IR" "MI" 0.234756317165246 0.485717016956613 0.206034996988754 0.425435469449971 0.226134666461801 0.223072789665372 0.48889103550284 0.474788581866301 0.196130366494781 0.206743658486816 0.421748222899025 0.439459741484856 0.68396377329242 0.482868412581387 0.608909021970352 0.429156153756711 0.461952529661397 0 0.236181923628816 0.235581841646105 4.29001137612141e-05 0 1.90318072459385e-05 2.09326666840122e-05 0.53795698133358 0.999926230822778 0.763734996677974 0.76433561431959 4.75888912613323e-05 7.37691772217289e-05 6.40478859644083e-05 6.16113676209492e-05 88 3601
2666 530180 1 0.5 80 "IR" "MI" 0.240909591445244 0.499318716942038 0.198656772634731 0.411372162411968 0.226032558409961 0.223430937637968 0.489394786237055 0.47632899292701 0.195745080402022 0.20594514077988 0.42164385466574 0.438561116200142 0.690373087493173 0.488259298179784 0.600346993816633 0.423951018926065 0.582213207068083 0 0.249364384259315 0.283625006412558 4.89842487651107e-05 0 2.24279603886181e-05 2.43307779316212e-05 0.417702914839025 0.999910616472274 0.750536553026956 0.716284400067642 3.48938441269676e-05 8.93835277264478e-05 7.66347533410477e-05 6.62627418678975e-05 90 3601
2667 506028 2 0.5 80 "IR" "MI" 0.243186017019598 0.509623833706641 0.191403997079153 0.400709159278715 0.223027192645495 0.223931587816402 0.480617435921363 0.476203823753001 0.200708738638541 0.206456929858997 0.430322961741631 0.438574484258498 0.690144797481494 0.488729260113221 0.598569665576692 0.423294521626036 0.655935361379562 0 0.3049575624237 0.329191258358295 6.75208233748943e-05 0 3.15519732497678e-05 3.39382925267796e-05 0.34395569613166 0.999855852067929 0.694885509644791 0.670672812993979 4.14216654034493e-05 0.000144147932070556 0.00012537595825925 0.000101990355200054 89 3601
2668 315110 3 0.5 80 "IR" "MI" 0.234486060668609 0.489918707090965 0.201663631131491 0.42103037442773 0.227136423200501 0.224253502792139 0.488903770748014 0.475073977639651 0.197020977862031 0.20782480222207 0.421803860843931 0.439808454927719 0.685875986661249 0.484402894154375 0.606509411215592 0.427789737752582 0.518507034744424 0 0.254446051029094 0.260379944204795 4.69591878400645e-05 0 2.42353816906235e-05 2.39703832834581e-05 0.481398811823339 0.999912194139311 0.745450236368774 0.739524887417891 4.71942443963421e-05 8.78058606889334e-05 7.94772204410041e-05 7.11979940300291e-05 87 3601
2669 641248 4 0.5 80 "IR" "MI" 0.232667378608533 0.489891665280544 0.200347592728216 0.421207329614031 0.229714869004589 0.225089056231596 0.493606548637452 0.475557211898017 0.195082667918241 0.208220383454578 0.416919319253425 0.439450563478896 0.687471303844718 0.486046507914485 0.603650644101035 0.42618436581364 0.479558864452441 0 0.230134390715404 0.23765554246844 3.30166297525691e-05 0 1.64997171131968e-05 1.65763525099658e-05 0.520362490771608 0.999911930117969 0.769768626761959 0.762256666380218 4.56281461982044e-05 8.80698820306783e-05 8.04828055236977e-05 7.12147988321441e-05 88 3601
2670 478134 5 0.5 80 "IR" "MI" 0.23151882468113 0.478191449700376 0.210126779310521 0.433362639559932 0.228383496874906 0.222263602794262 0.493813098861374 0.472112658265487 0.193739199060105 0.208786028572839 0.416666848581384 0.44299255222104 0.682165924350298 0.481030643103484 0.612652006943465 0.431364346920691 0.371547078830118 0 0.201888564170066 0.192051934326681 3.83407132893453e-05 0 1.84635165545576e-05 1.90476268957922e-05 0.628362623486184 0.999927094428729 0.798022709743519 0.807864098708671 5.19569704082437e-05 7.29055712709349e-05 7.02625698606383e-05 6.49193377519049e-05 89 3601
2671 289009 1 0.6 80 "IR" "MI" 0.244285836494396 0.508706561427556 0.192923660678798 0.401507845960785 0.221862161457733 0.22277939612628 0.479689541105638 0.475829526810076 0.200610672170277 0.206070082224671 0.431427445424214 0.43962840220756 0.688927394078408 0.488078713616399 0.599604415073746 0.424181300205246 0.684115360228246 0 0.330865824737732 0.348698118251368 5.50669005106093e-05 0 2.86624725141515e-05 2.87232078777204e-05 0.315802625712037 0.999921961533767 0.669044958896614 0.651218829359782 2.69471592063724e-05 7.80384662334314e-05 6.05538931397075e-05 5.43291809721867e-05 90 3601
2672 602314 2 0.6 80 "IR" "MI" 0.228786413726606 0.481446895662606 0.204700464445574 0.429943505189994 0.228554607138977 0.222766458142396 0.489674767043637 0.469012542475767 0.197544896825025 0.212512104400084 0.420886781720906 0.446919462672354 0.680107479007978 0.479708914917868 0.614757465670683 0.432943529596909 0.40945252808865 0 0.214165708278206 0.20794946053582 2.82464157876859e-05 0 1.87963482278407e-05 1.56597534073218e-05 0.590447184806109 0.999865730177388 0.785691114188926 0.791924809886839 7.20406894533157e-05 0.000134269822611982 0.000124381184640628 0.000110069823933784 90 3601
2673 828113 3 0.6 80 "IR" "MI" 0.230775202484138 0.47254167234497 0.214641905157473 0.439047521102823 0.225889663132756 0.21950202540742 0.488602250376792 0.466831171838123 0.196025895752664 0.211356080168445 0.421873430245487 0.449112123537856 0.676166891024314 0.475629487667001 0.622023881078583 0.437049435856463 0.37346697056344 0 0.211939730158385 0.196436367369508 3.67468700337693e-05 0 2.1091620642773e-05 1.94051839804427e-05 0.626437014541502 0.99991096196701 0.787952789327677 0.803466237346684 5.92680250247014e-05 8.90380329897562e-05 8.63888932951891e-05 7.79900998277339e-05 90 3601
2674 343627 4 0.6 80 "IR" "MI" 0.23211774891645 0.485271896145516 0.20396548276716 0.425867479140939 0.226733686558617 0.222756853598596 0.487268636949959 0.471231276087377 0.198003674402893 0.210370879801056 0.423345692473355 0.44456510660706 0.681608289073663 0.481021182216674 0.61234003697111 0.431509541100356 0.47913636545478 0 0.245874597160735 0.243480299434034 4.44874757112023e-05 0 2.22481710813394e-05 2.24175702963732e-05 0.520774278038508 0.999915421870834 0.754024243797964 0.756428089157276 4.48690310012877e-05 8.45781291657703e-05 7.89108702200875e-05 6.91938383933072e-05 85 3601
2675 636382 5 0.6 80 "IR" "MI" 0.237597112043715 0.493077275520852 0.201545187339694 0.417768245348843 0.225684239226689 0.221740595868421 0.488170386231135 0.47197160665292 0.196309276347707 0.208712270688176 0.422387328419574 0.443775841375396 0.685021947138826 0.484214873666661 0.606566734375577 0.428175379488693 0.536393748181812 0 0.248187985522377 0.266197675415015 4.10316783478627e-05 0 2.04921092821307e-05 2.08496742923839e-05 0.46352494483773 0.999927239639033 0.751721531288619 0.733720875147813 4.02753021103501e-05 7.27603609671185e-05 6.99910797212425e-05 6.05997628791864e-05 88 3601
2676 831418 1 0.7 80 "IR" "MI" 0.238346401689392 0.499345242103415 0.196495410945316 0.411219145170656 0.224425301908063 0.221265159632041 0.483227698557224 0.469651289930998 0.199611487208939 0.210849346828043 0.4275121362514 0.447054532609494 0.684036863229496 0.48392468855726 0.606956244982298 0.428754443871461 0.592256072117556 0 0.276721528085941 0.295403026400567 4.70488441929023e-05 0 2.52862779221833e-05 2.45326032694869e-05 0.407661568499555 0.999913501765812 0.72317509042322 0.704506468976056 3.53105386966325e-05 8.64982341884343e-05 7.80952129174091e-05 6.59720201074022e-05 89 3601
2677 580015 2 0.7 80 "IR" "MI" 0.236783603048437 0.499236495843161 0.195235622684478 0.411364147891963 0.226442436948606 0.222779662586294 0.485531731008125 0.470834590986354 0.199470632300888 0.211180674038515 0.425378839518676 0.445824559833891 0.686005702583337 0.484993301166187 0.605886929023882 0.427748137841465 0.589925381405719 0 0.281546068796523 0.294671526265534 5.21323414845573e-05 0 2.57377043013531e-05 2.63181194363805e-05 0.409986962865302 0.999921486798279 0.71835915718528 0.705241539628733 3.55233874943127e-05 7.85132017210211e-05 6.90363138947695e-05 6.06159862967898e-05 89 3601
2678 816713 3 0.7 80 "IR" "MI" 0.240073193955716 0.506025596713844 0.192014711685084 0.404364713175205 0.223861528768841 0.222557945011122 0.480803379718989 0.471507074950653 0.20131880294934 0.210269609085599 0.430281385951063 0.445065406392249 0.686492667735679 0.48599737897973 0.603603123720023 0.426696976185234 0.63493744969355 0 0.309464441851856 0.321651321301639 5.9275648765814e-05 0 3.03297014709661e-05 3.0493780552475e-05 0.364969595758582 0.999856006216685 0.69040476992634 0.678226765913702 3.3678899102888e-05 0.000143993783315388 0.000100458520332615 9.14190041067774e-05 90 3601
2679 567451 4 0.7 80 "IR" "MI" 0.235847698587869 0.49260175062085 0.200405086537243 0.418197547252 0.223923690748296 0.220893061714061 0.481683225151013 0.468331862379838 0.200534324777716 0.211723316639351 0.42909123591761 0.448423553384641 0.680664451050226 0.480688588626858 0.61266272795431 0.432097634681295 0.543728034494433 0 0.284780498001472 0.280467619109238 6.19594744148984e-05 0 3.36126971318419e-05 3.23357680333638e-05 0.456154467736572 0.999923992593891 0.715114893752468 0.719432749256499 5.55382945803455e-05 7.60074061091259e-05 7.09955489276447e-05 6.72958662295951e-05 90 3601
2680 176301 5 0.7 80 "IR" "MI" 0.235601386312453 0.491660823869192 0.201183198677319 0.419246537922058 0.225011763268482 0.220752497130498 0.483964583396264 0.467936199974849 0.199496142464901 0.211962307611294 0.426928835749528 0.448812728799265 0.681365646711433 0.481004046682939 0.612641648753515 0.431855474113057 0.526391242388924 0 0.276236282576693 0.271269875197175 5.43063042500557e-05 0 2.71964510622989e-05 2.75654640464158e-05 0.473499585838297 0.999912734685854 0.723654654692841 0.728628241928311 5.48654685290229e-05 8.7265314146209e-05 8.18662794035029e-05 7.43174104672537e-05 87 3601
2681 600611 1 0.8 80 "IR" "MI" 0.225704107308675 0.462510981457026 0.21982145677151 0.449695715343802 0.229633336018311 0.215532265662074 0.49474954886142 0.455459716314696 0.193774135461131 0.219386110324558 0.415467155990297 0.463163374213173 0.67086970898906 0.470373468713534 0.632981702557199 0.443328217322008 0.225922530235433 0 0.128867748694447 0.117652900909881 2.9368366417779e-05 0 1.59974976661997e-05 1.50526721206174e-05 0.773975827219308 0.999918100211117 0.871020834362379 0.882249076639921 7.22741788408162e-05 8.18997888829923e-05 9.54194455079907e-05 8.29697780767892e-05 88 3601
2682 271217 2 0.8 80 "IR" "MI" 0.236609585972305 0.498131014493062 0.19613475514727 0.412544673312409 0.224340378493929 0.221330799451807 0.480272751100246 0.467447835883004 0.202074724554235 0.213412539710043 0.430505211205334 0.450401578609963 0.682280763918042 0.481733627761138 0.611622019411548 0.431384325735714 0.575714390461712 0 0.304368093184727 0.297825337595402 7.38037429050217e-05 0 0.000141844287682022 7.14056058737773e-05 0.42417784592025 0.999926402366334 0.695419088882607 0.702044240879866 3.39598751325083e-05 7.35976336656572e-05 7.09736449839161e-05 5.90159188584499e-05 86 3601
2683 745993 3 0.8 80 "IR" "MI" 0.235407707557472 0.489255007963115 0.203083827825204 0.421656866747176 0.223515631350402 0.218133556916725 0.481627337729053 0.462928461899612 0.200149506852766 0.214717368364425 0.429002862586616 0.455146793937377 0.677056895824598 0.477782789219855 0.617950703042395 0.435427998812474 0.529914017349298 0 0.269993750767419 0.270951067236395 5.57109882965376e-05 0 2.81141507155455e-05 2.83987410265497e-05 0.469972977344639 0.999840282583812 0.729823176607993 0.728897967645507 5.72943177661644e-05 0.000159717416188233 0.000154958473872341 0.000122566377071127 88 3601
2684 766851 4 0.8 80 "IR" "MI" 0.233792148751966 0.485337302047907 0.205213499277152 0.425620779304889 0.223414564312763 0.21779130123438 0.480451883728405 0.461765882354786 0.201083933289248 0.215455578115907 0.430325070301416 0.456379706686098 0.67499801429911 0.475654751965353 0.621753010682306 0.437644451608524 0.514245168085243 0 0.278325129437785 0.267712331856393 4.46396260178236e-05 0 3.28154088621767e-05 2.60198255859313e-05 0.485669179980561 0.999922379427286 0.721566205185013 0.732197288812434 4.10123081783512e-05 7.7620572714343e-05 7.5849968339591e-05 6.43595055872939e-05 88 3601
2685 580492 5 0.8 80 "IR" "MI" 0.226789444441577 0.46939518191498 0.213997318603288 0.442395464238242 0.226558093778073 0.216446356846187 0.486371808209179 0.456741560845514 0.198505407478122 0.219045406898995 0.424043488629118 0.461734957204164 0.669793895065837 0.470506149481162 0.631548132980405 0.443071010167384 0.33422200614755 0 0.196645906674355 0.176838586808565 4.37562036218303e-05 0 2.20151334021329e-05 2.19516716198157e-05 0.665675184661597 0.999919431660806 0.803243372212414 0.823063586081638 5.90529872305364e-05 8.05683391935821e-05 8.87059798290118e-05 7.58754381776251e-05 88 3601
2686 606524 1 0.9 80 "IR" "MI" 0.229539980246984 0.474073065819063 0.212127784242788 0.437488972068328 0.226023577929815 0.213109835673839 0.486376020056343 0.450745995697161 0.198036817907619 0.222281515623641 0.424031126434282 0.469620668795012 0.668673393850639 0.470108799728924 0.632446117774048 0.444012980870798 0.38645081960658 0 0.189005747368595 0.193024352378526 3.81485905673412e-05 0 3.14042627571061e-05 2.30961495049153e-05 0.613446684865554 0.999853577710054 0.810792102920176 0.806826683515692 6.43469372987183e-05 0.00014642228994576 0.000170745448471839 0.000125867956277169 89 3601
2687 721956 2 0.9 80 "IR" "MI" 0.226317165981568 0.472333107738135 0.210899605439036 0.439412752487445 0.228737421436967 0.215010366727254 0.489303205543553 0.451710186923763 0.197769144662967 0.22331753874459 0.421022468319159 0.468702025125001 0.670064954145789 0.470767999694694 0.631986288846593 0.443420344307346 0.327588925498663 0 0.176875187411158 0.167536893360259 0.00161803229652543 0 0.000290877414592357 0.000641474880212253 0.670728141258283 0.999915828089443 0.822720880385823 0.831734773924731 6.49009465282811e-05 8.41719105566695e-05 0.000113054788426687 8.68578347975431e-05 89 3601
2688 655495 3 0.9 80 "IR" "MI" 0.239477861148714 0.497447687400342 0.199065586256454 0.413216783530009 0.222126981328584 0.215402582714101 0.479355553615904 0.458237995698846 0.200993915256605 0.217258831007862 0.431568146262777 0.461668613300186 0.677007425191399 0.478308085087264 0.617318332520921 0.435520576854786 0.586285269673712 0 0.277158952740987 0.295059281893058 5.18995061301994e-05 0 5.55408740717754e-05 3.59396145101559e-05 0.413626739000193 0.999916369270666 0.722689945589541 0.704834176399079 3.6091819964646e-05 8.36307293336784e-05 9.55607953992979e-05 7.06020933533412e-05 91 3601
2689 30668 4 0.9 80 "IR" "MI" 0.239488104733845 0.492913177733919 0.203258090464772 0.417858173366059 0.22033982952263 0.212464116921797 0.47668469372038 0.453142601829849 0.201720266993399 0.21924892999806 0.434272378916715 0.467071456411628 0.672292051178273 0.474214095099538 0.624227287456232 0.439754398279563 0.555596971999116 0 0.270745242421587 0.283026722280633 4.81070561089178e-05 0 3.56134723903302e-05 2.83350996567177e-05 0.444314939959482 0.999921268867396 0.729124958889426 0.716875148742837 3.99809852938125e-05 7.87311326039101e-05 9.41852165968078e-05 6.97938768734922e-05 89 3601
2690 189320 5 0.9 80 "IR" "MI" 0.240870760484366 0.50981340125028 0.189354622768161 0.400525217018677 0.222678849211306 0.216270300603135 0.477097136019346 0.457264650001129 0.203538279252654 0.219066058001146 0.433865518058494 0.462578285403018 0.679819910298807 0.481208109231484 0.611958960021961 0.432528936851244 0.645417536757488 0 0.29386755007417 0.321186069127501 5.81762816106502e-05 0 6.19436179986505e-05 4.01922762581942e-05 0.354482122126531 0.9998240480092 0.70586228694475 0.678634820156177 4.2164834370781e-05 0.000175951990800196 0.000208219363080797 0.000138918440063826 88 3601
2691 83226 1 1 80 "IR" "MI" 0.230043205884962 0.482346673846033 0.204831963047035 0.428793797803464 0.220592324106719 0.210235423555257 0.471018024168518 0.442725578772804 0.207026004784188 0.22867332061429 0.439711634379226 0.480868917057037 0.660870953546939 0.465127618136302 0.640531288445512 0.450049541914292 0.485702943253629 0 0.277203043856431 0.256785586418499 0.0018734425435763 0 0.00125136120893543 0.0010479290872607 0.512173542624562 0.999191069091471 0.720688461964752 0.74153718534829 0.000250071578232727 0.00080893090852889 0.000857132969881019 0.000629299145950762 89 3601
2692 350570 2 1 80 "IR" "MI" 0.230004835620629 0.475346976830614 0.211192194732483 0.435838296979562 0.21933539307605 0.206655413878561 0.46963497936774 0.436653211237451 0.207046404417937 0.23085983329358 0.441312219372243 0.48714241560123 0.65599564257524 0.460448214628584 0.649098432443999 0.454857519720311 0.49278863606131 0 0.257719375844902 0.253744073091589 0.00121920320405009 0 0.00153290047138641 0.000907571461424256 0.505855100389615 0.999512402984257 0.740258030491659 0.744983308733219 0.00013706034502489 0.000487597015743243 0.000489693192052628 0.00036504671376829 89 826
2693 406533 3 1 80 "IR" "MI" 0.229029034139177 0.480913084628614 0.205166408517587 0.430236546222565 0.221482172471715 0.210244321511963 0.472382372642695 0.442058342873754 0.206524135062057 0.229368470514879 0.43833641380152 0.481700945440292 0.660755528122856 0.464849973681933 0.641059014094523 0.450387629916361 0.488324802178801 0 0.263073506827703 0.252612930360232 0.000272810797669529 0 0.000355731629480104 0.000206996143357547 0.511330455427149 0.999705560133807 0.736243596141711 0.746952590008086 7.19315963796683e-05 0.000294439866193529 0.000327165401105443 0.000227483488324455 89 3601
2694 713283 4 1 80 "IR" "MI" 0.222104802883403 0.459857589076682 0.219000221987567 0.45219738684871 0.225926094274383 0.20719744759825 0.483031456272435 0.435333918029593 0.200857135830339 0.233036164583382 0.427229408276219 0.488951407961672 0.655228344756036 0.45896225106717 0.652893522401288 0.456594965709815 0.290056587988089 0 0.165179679200988 0.1507200771635 6.00103671676364e-05 0 0.000142939560284774 6.52838693111931e-05 0.709710608432049 0.999384323502921 0.83385785338515 0.848686105978384 0.000172793212694845 0.000615676497079035 0.000819527853577837 0.000528532988804742 89 3601
2695 589370 5 1 80 "IR" "MI" 0.230014051097951 0.475985731943554 0.21062703430179 0.435395752020064 0.222249962452959 0.209670087286461 0.47622718483239 0.442707171514673 0.203691618700008 0.2279473172725 0.43437797644971 0.480806190710175 0.661934100837372 0.464774011025501 0.642265970274299 0.450396754996325 0.424152356039727 0 0.245081194839473 0.224831914164369 3.15016148906832e-05 0 7.35847091979619e-05 3.40959809001857e-05 0.57561414759947 0.999636590873784 0.75440894613916 0.774803953558939 0.000201994745912705 0.000363409126215638 0.000436274312169047 0.000330036295792029 87 3601
2696 280211 1 0 90 "IR" "MI" 0.241154018296784 0.497332081411853 0.200661322483857 0.413434746563686 0.22513538720031 0.228385171569568 0.489013455309231 0.48902921340406 0.195272807451819 0.197684578697133 0.421892378631739 0.42289918629672 0.694674577066663 0.491640908252346 0.593618708632808 0.419567450489211 0.547531858705337 0 0.285997202735641 0.283864684388716 4.77058492244788e-05 0 2.10788441136168e-05 2.34709876859195e-05 0.452377133498529 0.999915558294582 0.71391805960507 0.716048499576467 4.33019469101827e-05 8.44417054175068e-05 6.36588151749014e-05 6.33450471304349e-05 90 3601
2697 291 2 0 90 "IR" "MI" 0.23957870827999 0.500459916284115 0.19647121284168 0.410122490418735 0.227290897955161 0.230211213945421 0.491624349581683 0.491401820976557 0.194867750408035 0.197195707881142 0.419313227910185 0.420468470874923 0.697080820180573 0.494379941179482 0.588534671130857 0.416756950436213 0.58473235602173 0 0.301396820251402 0.300274836806385 7.29132372444779e-05 0 2.87692898310192e-05 3.45331873951745e-05 0.415152958500464 0.999915483075216 0.698509203580968 0.699627164785306 4.17722405616412e-05 8.4516924784236e-05 6.52068777996723e-05 6.34652209145531e-05 89 3601
2698 65821 3 0 90 "IR" "MI" 0.238629194896947 0.488162305534758 0.206987566249976 0.423103336358571 0.227610655501321 0.226766490916968 0.496116128492061 0.486147628067503 0.191170280920131 0.198898178728708 0.414486727414346 0.425974267566458 0.693006341315236 0.489871831599053 0.597056025898815 0.421472762766941 0.433750871692839 0 0.221449660146169 0.221902638130038 3.25924014748916e-05 0 1.59918028151563e-05 1.64619140942898e-05 0.566166119380754 0.999908823574556 0.778462791061259 0.778010186454166 5.04165249318274e-05 9.11764254442787e-05 7.1556989756804e-05 7.07135017020033e-05 89 3601
2699 274757 4 0 90 "IR" "MI" 0.23902355224857 0.496927975019483 0.199260467439073 0.413895791588124 0.226687338025348 0.228047286459504 0.491134775904693 0.48642192569878 0.194767007489322 0.199763005334133 0.419686464298764 0.425585418104738 0.693758176733422 0.491334239867937 0.593790480262528 0.419893461952551 0.53408671484714 0 0.258636714199643 0.268847252144905 5.36518136110492e-05 0 1.88629048704971e-05 2.4666743871849e-05 0.465813655254508 0.999913743538158 0.741276656191823 0.731061766030295 4.59780847412244e-05 8.62564618423084e-05 6.77667036626965e-05 6.63150809285308e-05 91 3601
2700 292649 5 0 90 "IR" "MI" 0.243365651415703 0.507710313574599 0.193280449328604 0.402740904249003 0.225047090058709 0.228878682771152 0.487933450097706 0.489452507163529 0.196055501527266 0.197764121619216 0.422762387952445 0.422454138408028 0.697291424245563 0.494953019922883 0.587100072475086 0.416070498428293 0.620643950470076 0 0.296473362228987 0.313316611971583 5.17046663656769e-05 0 1.95235995498663e-05 2.44028827263752e-05 0.379273809007498 0.999925546880885 0.703449193096732 0.686605242756533 3.05358560597215e-05 7.44531191149824e-05 5.79210747306363e-05 5.37423891578128e-05 85 3601
2701 749856 1 0.1 90 "IR" "MI" 0.241662296778628 0.502741730051799 0.196129857160341 0.407789942925905 0.224833173720486 0.228686959771897 0.485704917826008 0.488215025836182 0.19780976764176 0.198796051361666 0.425156256301107 0.423984111654939 0.695182430271011 0.492141872514348 0.592735676163767 0.419060290738403 0.598512218737467 0 0.315670978911408 0.311402798062317 5.62167613775687e-05 0 2.90653513321079e-05 2.90569991307005e-05 0.401396075342431 0.999909596828425 0.684233368658294 0.688504620952835 3.54891587243075e-05 9.04031715747021e-05 6.65870789664613e-05 6.35239857170919e-05 90 3601
2702 639993 2 0.1 90 "IR" "MI" 0.232836521545112 0.490319731558395 0.199991254362677 0.420746581629043 0.23118166904415 0.22973124077084 0.497344908260967 0.486163230463311 0.193081635551394 0.201634239572463 0.413183599294359 0.426284133539418 0.693749431360102 0.491006077936786 0.594707129486534 0.420356949467686 0.478286600558941 0 0.223337875286951 0.234565898049607 4.17654677273208e-05 0 1.66573856889974e-05 1.9541212073258e-05 0.521627901937299 0.9999184183519 0.776579145661798 0.765350742560832 4.37320360328045e-05 8.15816480995664e-05 6.63216655613628e-05 6.38181774883723e-05 85 3601
2703 300405 3 0.1 90 "IR" "MI" 0.236399085707891 0.493491040121604 0.200135308725413 0.417497214586547 0.22831815311858 0.228477653353349 0.492509629095107 0.485142664102526 0.194827090206755 0.201399756226646 0.418086067942017 0.42725419475511 0.693194892179819 0.490183469581044 0.596362155158814 0.421155340272674 0.507644527166631 0 0.244204251435693 0.253509792451886 4.52248147445602e-05 0 1.59403492365422e-05 2.06683860591335e-05 0.492267937851212 0.999924302677318 0.755717084296239 0.746409497461108 4.23101674128981e-05 7.56973226824142e-05 6.27239188308365e-05 6.00417009473722e-05 90 3601
2704 350558 4 0.1 90 "IR" "MI" 0.237540642100581 0.493078901169576 0.201415555798608 0.417916019664746 0.226527425623766 0.227142216415154 0.49150851217207 0.484984744628249 0.194386672905455 0.200404081259647 0.419389185694367 0.427434638026707 0.691210284139501 0.489674274664432 0.59620630996371 0.421773982816005 0.496705112325443 0 0.247880574392726 0.252080020796665 0.000638572193544654 0 3.17869548324004e-05 0.000229821555861824 0.502612697065703 0.999918417943369 0.752022636653852 0.747627065073435 4.36184153097659e-05 8.15820566312553e-05 6.50019985890865e-05 6.30925740377425e-05 91 3601
2705 855857 5 0.1 90 "IR" "MI" 0.233304373281367 0.489927594005934 0.200870566660195 0.421136175645267 0.22988947386034 0.229383141649485 0.494704656507008 0.485755586609698 0.194351877127592 0.20168683568101 0.415961625498124 0.426654660692583 0.692576988791192 0.489852108444896 0.596909279468797 0.421543734841427 0.481978992376321 0 0.243106206980715 0.24292930803284 4.70681395502667e-05 0 2.05523977198812e-05 2.2668024542688e-05 0.517924904504333 0.999924192295185 0.756810654218121 0.756985616787352 4.90349797960681e-05 7.58077048148904e-05 6.25864034441561e-05 6.24071552657583e-05 87 3601
2706 434870 1 0.2 90 "IR" "MI" 0.234012896789945 0.493897174012036 0.197696524105865 0.416965079751084 0.229443930310781 0.229107146159475 0.491958465096757 0.484113235028426 0.196294905939603 0.203032091395294 0.418751250057112 0.428618223576933 0.692563973260201 0.489753375221128 0.597023521440763 0.421695602488186 0.534018611536982 0 0.258398580945 0.265827450339443 4.92455620367301e-05 0 2.09723984577387e-05 2.35693294296108e-05 0.465896127441165 0.999926182536151 0.741522308463425 0.734093116467405 3.60154598159846e-05 7.38174638492203e-05 5.8138193116564e-05 5.58638637230383e-05 89 3601
2707 432092 2 0.2 90 "IR" "MI" 0.232872391682517 0.48315792868983 0.20663954610144 0.428208384251845 0.228997374898431 0.226587183123172 0.494432903301326 0.480942344543402 0.19368116608214 0.203682222404378 0.416067497074669 0.431945810708787 0.68845694970412 0.485861933295133 0.604002934587958 0.425739454047307 0.41840290831277 0 0.205199001975163 0.209194590284598 3.57464237576511e-05 0 1.51127839320281e-05 1.70772056840485e-05 0.581503553981305 0.999918718293682 0.79471510818645 0.790718461524211 5.77912821670823e-05 8.12817063184816e-05 7.07770544545989e-05 6.98709855072337e-05 89 3601
2708 468318 3 0.2 90 "IR" "MI" 0.236079516974371 0.491954698936958 0.201452869777115 0.419116916454074 0.229771588290024 0.228975521074753 0.497680126787886 0.487268270038225 0.191717426358035 0.200144604699176 0.41290916519073 0.425501952324638 0.694826626339147 0.492001118738593 0.593314900834327 0.419491031424401 0.473395888633904 0 0.223455649854603 0.234546804581595 4.41209628893617e-05 0 1.7190814840063e-05 2.06628599164464e-05 0.526492585999047 0.999876147028416 0.77642955360119 0.765336516304291 6.74044041598414e-05 0.000123852971584332 9.76057293674455e-05 9.60162541974656e-05 91 3601
2709 693257 4 0.2 90 "IR" "MI" 0.232480000795261 0.475527502128376 0.21349294499928 0.436109914941397 0.229554186394813 0.225768784163996 0.498697500068228 0.481946611320134 0.190559570682194 0.20211097504761 0.41193655439233 0.430985985706664 0.68780297135407 0.484961479939891 0.606163490729083 0.426791159850286 0.347540018298025 0 0.194964860280286 0.181777738124026 2.87578988197948e-05 0 1.3254273076277e-05 1.40977669905562e-05 0.652369150952074 0.999919110557675 0.804950660303533 0.818136824202845 6.2072851080431e-05 8.08894423248487e-05 7.1225143105367e-05 7.133990613862e-05 87 3601
2710 238570 5 0.2 90 "IR" "MI" 0.238203487752827 0.494663299997577 0.200599976430384 0.41619791720605 0.226876387251074 0.227673712807886 0.490954295966437 0.48518735168982 0.195005460177331 0.200808289951106 0.419713113961461 0.427528456991223 0.692753587811787 0.490071543986371 0.596413726558821 0.421352966146519 0.517151319446649 0 0.261421863798305 0.263590810055832 4.38008688986191e-05 0 2.02610453179282e-05 2.17076368069109e-05 0.482764233349558 0.999918833100834 0.738495245078323 0.736326329400246 4.06463348951212e-05 8.11668991660593e-05 6.26300780545055e-05 6.11529071150931e-05 89 3601
2711 644884 1 0.3 90 "IR" "MI" 0.239700786137027 0.497258927561584 0.199487302638646 0.413418982074233 0.224473860486921 0.227114712482857 0.484854608627991 0.48465201846712 0.198185536628284 0.200896569410938 0.425928064949806 0.428331523842678 0.691289359106804 0.488775633328103 0.598569408677868 0.422710904964457 0.572708789319427 0 0.31251842253721 0.300873426455631 4.85868844040561e-05 0 2.26616692148464e-05 2.42615195015807e-05 0.427204374431792 0.999919699767091 0.687402887612019 0.699044538191883 3.82493643776498e-05 8.03002329090738e-05 5.60281815568487e-05 5.77738329850942e-05 89 3601
2712 624980 2 0.3 90 "IR" "MI" 0.240413239912121 0.504627501547703 0.19351823136666 0.40584237586295 0.22642189278279 0.228661296092895 0.488676538947608 0.486991759865707 0.196735375400192 0.200227409561237 0.422256165511478 0.426002260882181 0.695496428787806 0.493285377568171 0.59048101632809 0.418188455709521 0.613651170226797 0 0.297085705873654 0.309353429987242 5.13158159159081e-05 0 2.70923668012603e-05 2.66081790570222e-05 0.386262900031089 0.999924774173233 0.702830668830161 0.69056489106746 3.46139261978502e-05 7.52258267672254e-05 5.65329293841596e-05 5.50707662410495e-05 88 3601
2713 249121 3 0.3 90 "IR" "MI" 0.239117392408415 0.502177571978687 0.194661763443243 0.40836086583126 0.225686250390709 0.228262229914867 0.486316169525714 0.485339785374359 0.19805462032501 0.201350894621325 0.424615570314483 0.427686171060743 0.693065872713992 0.491107395160269 0.594067278389579 0.420401450540975 0.597750838407156 0 0.294945672076683 0.302933228372154 4.7312919448527e-05 0 2.12414882442344e-05 2.32852921346752e-05 0.402166728849887 0.999922949218703 0.704973698600054 0.69698668961281 3.51198235087088e-05 7.70507812970752e-05 5.9387835018773e-05 5.67967229013084e-05 89 3601
2714 70749 4 0.3 90 "IR" "MI" 0.233542303311123 0.49338553543782 0.197835639225005 0.417504775553844 0.228901924429658 0.228745771124617 0.491749785226352 0.483730869007624 0.196133088422367 0.203274561989565 0.418981167845528 0.429390153535932 0.691189998865399 0.489390672970488 0.597243289636938 0.422205631868936 0.521219579933333 0 0.25875764278939 0.261660060809014 4.19885678972682e-05 0 1.73393672269095e-05 1.99197328535951e-05 0.478693590754606 0.99991567954212 0.741158911151982 0.738255060196718 4.48407441633672e-05 8.43204578798544e-05 6.61066914014738e-05 6.49592614149029e-05 90 3601
2715 64327 5 0.3 90 "IR" "MI" 0.2314582548463 0.481243649683736 0.207235494801183 0.430086337536136 0.228151706558814 0.226248889120572 0.492041132505924 0.479955872255588 0.195052035573788 0.204479351622094 0.41847978600931 0.433287312953104 0.685858850525687 0.484059477462611 0.606766881997065 0.427656275472192 0.420995077091333 0 0.219303489102011 0.214545749340491 3.89006121490936e-05 0 1.60025622772982e-05 1.84205602306231e-05 0.578914271426151 0.999922170585787 0.780613664594661 0.785370434528823 5.17508703671884e-05 7.7829414212863e-05 6.68437410507964e-05 6.53955704560282e-05 85 3601
2716 302380 1 0.4 90 "IR" "MI" 0.24057115882281 0.501289831914108 0.196585808663051 0.409275200396121 0.223999431079817 0.227819894583917 0.484519940278179 0.486270911139629 0.198247086934624 0.200317788962033 0.426585140591367 0.427103467810278 0.692390484486544 0.490626757969263 0.595150684559709 0.421058690137027 0.59351729035915 0 0.310774739700343 0.308024289880854 5.38566243344562e-05 0 2.87407285091887e-05 2.81281580122358e-05 0.406389909113602 0.999919109619683 0.689138541647615 0.69188877265023 3.89439029134918e-05 8.08903803172757e-05 5.79779235327e-05 5.88093109046223e-05 88 3601
2717 149401 2 0.4 90 "IR" "MI" 0.236044875092897 0.488753899262414 0.204124716205511 0.422181871022837 0.224150048362917 0.225036358604016 0.484183372482842 0.479167569728784 0.198648094209927 0.204241866339552 0.42674507512038 0.434402514489835 0.68523128205983 0.483856437676005 0.60701467675499 0.42796257906977 0.519924936468099 0 0.271646495669246 0.268162767092749 4.23387582905252e-05 0 2.21841756803807e-05 2.18579169792597e-05 0.479987393029304 0.999813559862555 0.728189294323787 0.731692104001336 4.53317443069253e-05 0.000186440137444638 0.000142025831286369 0.000123270988934987 90 3601
2718 137600 3 0.4 90 "IR" "MI" 0.236717326941191 0.493041019530154 0.200791137514664 0.417819867173737 0.225726243383449 0.22715224611979 0.487426100866228 0.483662916122978 0.196976440979649 0.202022066607564 0.423240774207556 0.429813411755148 0.68959581644443 0.487856113375059 0.599789645101877 0.423820254960357 0.523450857807926 0 0.284084327980071 0.273049198995435 4.50115821872364e-05 0 2.06455946983559e-05 2.22357469852973e-05 0.476452076201462 0.999888806420911 0.71581127429277 0.726846690331346 5.20544084250854e-05 0.000111193579088766 8.37521324601565e-05 8.1874926234353e-05 88 3601
2719 352201 4 0.4 90 "IR" "MI" 0.235639361750616 0.493866415159522 0.199207761337511 0.416931843314315 0.224117804115904 0.226216951999463 0.481884090494776 0.47939834416064 0.200639653647521 0.205088504924799 0.42904009063535 0.434126418543446 0.685974117865983 0.48487972656099 0.604935919909831 0.426880709708685 0.548599183560727 0 0.27687528023436 0.279409920521424 4.15411176422759e-05 0 2.13895031609789e-05 2.12971260623924e-05 0.451324587710897 0.999929246167454 0.72304830427552 0.720515582656924 3.46876107341782e-05 7.07538325456466e-05 5.50259869591009e-05 5.31996955902189e-05 90 3601
2720 423134 5 0.4 90 "IR" "MI" 0.240461275523155 0.503998531752907 0.194080612384185 0.406487513444828 0.225492712295905 0.226995848379794 0.485532489713797 0.482034462608917 0.198605633129078 0.203384927027529 0.425334759614711 0.431470677922316 0.692949836198855 0.490367580402518 0.596071172540791 0.421261281841636 0.622555397717161 0 0.280668348854879 0.307429186154232 5.93909975479783e-05 0 1.96457179487552e-05 2.69943695540838e-05 0.377352939769284 0.99992041775446 0.719249225498791 0.692486118194066 3.22715160076855e-05 7.95822455405107e-05 6.2779928380938e-05 5.77012821483094e-05 91 3601
2721 262163 1 0.5 90 "IR" "MI" 0.236732616164052 0.493793107205705 0.20019540716832 0.41714890759316 0.227194166110639 0.225473107323217 0.489654129049829 0.478571417279719 0.196456428262875 0.205469688873455 0.421164558994497 0.435609154160244 0.689399889597908 0.487176269854964 0.60212152430465 0.424815019287209 0.518765735806019 0 0.233366595311183 0.254325970391346 4.67412754868191e-05 0 1.96369557681375e-05 2.24610467574398e-05 0.481147430709226 0.999919887066226 0.766546356753902 0.74558934399342 4.00922092682122e-05 8.01129337743194e-05 6.74109791473433e-05 6.22245684762472e-05 92 3601
2722 247186 2 0.5 90 "IR" "MI" 0.236028800579673 0.496530816038955 0.197208213922291 0.414231691820125 0.224822868057296 0.226331991953177 0.481158661813148 0.478546332704408 0.20180834928748 0.206141272719283 0.429778194646514 0.435401380953618 0.687183660590146 0.485221388788905 0.605157835929054 0.426673314553973 0.566841387147236 0 0.305759161716051 0.294942834635063 6.12925575757848e-05 0 2.48857690050065e-05 2.92033628591279e-05 0.433059912692988 0.99991155348328 0.694148143416653 0.704963805391001 3.74076022001253e-05 8.84465167205179e-05 6.78090982903008e-05 6.41566110766293e-05 89 3601
2723 452256 3 0.5 90 "IR" "MI" 0.233722339222588 0.490952522846817 0.200141565045895 0.419885740702319 0.226040321560503 0.227578212440389 0.484518327734575 0.481956972810236 0.199865093819517 0.204171466963799 0.426330805197637 0.431981780697206 0.68734087322348 0.485620506953135 0.604178125829211 0.426266028144527 0.528599192480465 0 0.308135306791716 0.281540353112452 4.3290280490493e-05 0 2.25433034782525e-05 2.21680226896751e-05 0.471312019586973 0.999914294240336 0.691776413554195 0.718372042811738 4.54976520712241e-05 8.57057596642282e-05 6.57363506111579e-05 6.54360531203122e-05 88 3601
2724 17296 4 0.5 90 "IR" "MI" 0.235845721157672 0.494457995142168 0.198832183488893 0.416441441143812 0.226954455754729 0.226681351776433 0.488431325844472 0.480567614312658 0.197178573580165 0.204671320278163 0.422161340607977 0.433509379577645 0.689481528688833 0.487604821243714 0.600682077347222 0.424264152788841 0.517866282761076 0 0.256085778738549 0.261111381436678 4.06323999677812e-05 0 1.83790023840501e-05 1.99245994252684e-05 0.482048214840239 0.999909676646288 0.743821580424396 0.738799182832756 4.48699987168079e-05 9.03233537122617e-05 7.42618346711222e-05 6.95111311399018e-05 88 3601
2725 314029 5 0.5 90 "IR" "MI" 0.237012458964067 0.501307264145308 0.193625116262384 0.409183676374224 0.224728446169193 0.227612191306803 0.482042155094452 0.48215272187661 0.20106022248068 0.20404835278133 0.428990242470025 0.431730998314847 0.689353096440063 0.4883344323319 0.598733691524393 0.423480382968811 0.605025853536857 0 0.322959943149783 0.314109159428735 4.4703922420324e-05 0 2.37033192749558e-05 2.31562290510491e-05 0.394890218437915 0.999885908893663 0.676932070000583 0.685789113960751 3.92241028073047e-05 0.000114091106336579 8.42835303583331e-05 7.85703814630773e-05 86 3601
2726 42547 1 0.6 90 "IR" "MI" 0.236265978140662 0.490176655989831 0.203059027280181 0.420878705916107 0.227587109738533 0.224982346051961 0.491193305734561 0.478086410612551 0.195311321037349 0.205643731605077 0.419382160487766 0.436577384031617 0.688835433931155 0.486262607371073 0.604014079922607 0.425845268778904 0.489343078635399 0 0.234459600844466 0.24436869391507 4.01531566295323e-05 0 1.78058865626136e-05 1.95846720142557e-05 0.51057720562674 0.99991657138118 0.765455456371158 0.755548658096276 3.95625812315439e-05 8.34286188199622e-05 6.71368978136272e-05 6.30633166405089e-05 88 3601
2727 841038 2 0.6 90 "IR" "MI" 0.239339539053776 0.504987475095664 0.192343561137494 0.405496609019857 0.225387154978388 0.227316318856887 0.483925436929715 0.481660796283137 0.199805369717591 0.204430869387286 0.42685161733706 0.432767515218456 0.692043012889052 0.490023315691686 0.596579800242371 0.421884806489396 0.61429137920457 0 0.299341862124465 0.310140285470334 4.93794441924899e-05 0 2.13158410351182e-05 2.40298917629799e-05 0.385572894912789 0.999833728625039 0.700508338426625 0.689709385226432 8.6346438447842e-05 0.000166271374961265 0.000128483607874804 0.000126299411470572 89 3601
2728 410218 3 0.6 90 "IR" "MI" 0.240239972177802 0.507204113209875 0.191185299325397 0.403179647014155 0.22433964350086 0.228179800248428 0.481760029504729 0.484297304629521 0.200850712941205 0.202798751180734 0.429268443384029 0.430027763482074 0.692759415927089 0.490953997145934 0.594834763447336 0.420968436236688 0.634119694781613 0 0.33367269147931 0.329065576556721 9.21167175926263e-05 0 6.04610622547957e-05 5.17430347003348e-05 0.365757426676105 0.999924779672408 0.666212197403922 0.67082960297173 3.07618246897347e-05 7.52203275917771e-05 5.46500545136421e-05 5.30774368484561e-05 79 3601
2729 153156 4 0.6 90 "IR" "MI" 0.238767290558889 0.497190528465691 0.198868885704465 0.413497100361816 0.225301423484785 0.224974855696732 0.487408064182456 0.47976146524168 0.196710918456563 0.204161913703792 0.423445822978694 0.434928020953257 0.689043569740406 0.487975316701878 0.599741717864821 0.424107997651269 0.552123475809946 0 0.273386536973653 0.280318093839519 4.39163097780924e-05 0 2.19137088993036e-05 2.23515624277794e-05 0.447787512885479 0.999923980571767 0.726528833897896 0.719598581360381 4.50949947963879e-05 7.60194282331775e-05 6.27154195520477e-05 6.09732376716997e-05 85 3601
2730 258183 5 0.6 90 "IR" "MI" 0.23686164250173 0.498400543520054 0.196199422923151 0.412345474445222 0.227027291421707 0.226604429938523 0.488013373068177 0.479532826736568 0.197599982940437 0.20579871507739 0.422606127467051 0.435071595074563 0.690493363861959 0.488432354919725 0.599598120940978 0.423572436084275 0.55119496281168 0 0.252720516408924 0.271693275573327 4.57769324186569e-05 0 1.86967146445111e-05 2.18134308173636e-05 0.448722290118042 0.999916840132746 0.747193010082819 0.728222620493656 3.69701378595953e-05 8.31598672543686e-05 6.77767936123441e-05 6.22905022004274e-05 88 3601
2731 14848 1 0.7 90 "IR" "MI" 0.233298875875311 0.480925333799494 0.209052827674075 0.430352996771707 0.227307291382723 0.222472275774715 0.491531711058608 0.47320714700528 0.194788363537477 0.208137599879196 0.419041035554621 0.442210948242431 0.683078443032749 0.481600742644115 0.611978791090748 0.430831155437347 0.439932312807175 0 0.205009039327026 0.21718596237784 4.94694110845912e-05 0 2.08376409680551e-05 2.37025081050356e-05 0.559957355045307 0.999890544334624 0.794877375749641 0.782702940593256 6.08627364328504e-05 0.000109455665376136 9.27472823645246e-05 8.73945207993831e-05 85 3601
2732 441890 2 0.7 90 "IR" "MI" 0.23502671589892 0.492628120114085 0.199722607984905 0.418257168905897 0.225673751285972 0.224639462300997 0.483802731164182 0.474850972968683 0.200193758798741 0.208509086093518 0.426978040824245 0.440314973072825 0.685339929485889 0.483565709113394 0.608425452877164 0.428725116018047 0.530553014642287 0 0.268915942975861 0.269806116328986 4.22616010790856e-05 0 1.93910432711335e-05 2.08278723098112e-05 0.469363770445742 0.999924718947475 0.731000994289919 0.730113338253579 4.09533108922277e-05 7.52810525246302e-05 6.3671690948711e-05 5.97175451248791e-05 89 3601
2733 687122 3 0.7 90 "IR" "MI" 0.235351695950966 0.495263686738692 0.197588876497819 0.41550625314098 0.225527535156071 0.226593301235486 0.483744412601282 0.479665382381113 0.200233379991667 0.20586083536879 0.427283780110042 0.43536159848457 0.687472532342523 0.486065745746315 0.603683091858277 0.426222404546921 0.541400469701044 0 0.305844951713962 0.285816877292038 5.887266826844e-05 0 2.64125617772057e-05 2.88301957026375e-05 0.458498813661895 0.999907302741917 0.694059820453457 0.714086849099659 4.18439687933231e-05 9.26972580828923e-05 6.88152708037835e-05 6.74434126004664e-05 92 3601
2734 147720 4 0.7 90 "IR" "MI" 0.236115118817195 0.490158341871337 0.202850184080344 0.420839530894704 0.224667852141244 0.224076568637264 0.484781425087987 0.476594952284798 0.198404513566379 0.206432469056295 0.425892248734754 0.438639704616873 0.684859539595703 0.483672478051987 0.607687166703019 0.428635689021945 0.490677535694932 0 0.275777349215616 0.259167620905354 4.35051759174548e-05 0 1.94968727446283e-05 2.1362395903177e-05 0.50923281256933 0.999922724880144 0.724139235056735 0.740748832884364 4.61465598202618e-05 7.72751198557261e-05 6.39188549043817e-05 6.21838143792426e-05 88 3601
2735 667312 5 0.7 90 "IR" "MI" 0.237313693833359 0.49074380199592 0.203440604781147 0.420274052994177 0.224732713320119 0.223632452269753 0.485899576477178 0.476414645702814 0.197523750542959 0.206180786300495 0.424804809646484 0.438806779285218 0.685678859423231 0.484177217354955 0.607145141624602 0.428142448953434 0.495561272549448 0 0.263399816820905 0.257221237793299 4.20484716257162e-05 0 2.04152313391131e-05 2.1196091995288e-05 0.504352406935334 0.999918836094533 0.736515570469825 0.742694691474609 4.42720435915974e-05 8.11639054671301e-05 6.41974779308734e-05 6.28746400964568e-05 90 3601
2736 251475 1 0.8 90 "IR" "MI" 0.235521537176789 0.496505784664019 0.196614599199484 0.414100622979433 0.227130653791713 0.225270281346824 0.486936922953283 0.476220549903084 0.19873601654043 0.208187512346043 0.423860041312844 0.439646444495411 0.687922472315326 0.486358253298637 0.603538128085958 0.426081031168406 0.59366862070936 0 0.275519176861653 0.293212318236583 6.114726683604e-05 0 2.23473334609672e-05 2.8231328620266e-05 0.406232731841433 0.999914511920349 0.724389004325094 0.706695621297964 3.75001823708058e-05 8.54880796508307e-05 6.94714797925212e-05 6.38291368327016e-05 87 3601
2737 603255 2 0.8 90 "IR" "MI" 0.236217839599628 0.487792975131505 0.205208484841217 0.423199443884049 0.22364563900879 0.221346276673389 0.482646683355299 0.470893578306875 0.1994681946621 0.20944031556887 0.4283850524605 0.445136074286339 0.681209755281807 0.480273050054511 0.614116995072187 0.432415390873586 0.508382594893141 0 0.255123908842559 0.259042468019528 4.7209687788504e-05 0 2.34798978834159e-05 2.39867988744299e-05 0.491522492508354 0.999912514464025 0.744778535005202 0.740864206924639 4.77029107170271e-05 8.74855359753494e-05 7.40762543558704e-05 6.93382569585636e-05 91 3601
2738 617030 3 0.8 90 "IR" "MI" 0.236884946968972 0.488175671701858 0.205358702021679 0.42274922633565 0.223371661048763 0.221922888378091 0.482107171912806 0.472948847593632 0.199659939827183 0.208100924073389 0.428819097618144 0.442987761907972 0.682179496395826 0.480968964002041 0.613119565922251 0.431624397062529 0.522229434213093 0 0.28375091506432 0.273446597521265 4.28346093039821e-05 0 2.22783922722978e-05 2.21060129074424e-05 0.477688873942011 0.999928809657802 0.716169103392655 0.726475713120686 3.88572355914164e-05 7.11903421981036e-05 5.77031507534549e-05 5.55833451417389e-05 92 3601
2739 806701 4 0.8 90 "IR" "MI" 0.229807821348859 0.472493869612529 0.213935606516299 0.4390760518264 0.225849236371642 0.220207340032746 0.488180455940605 0.46802348120121 0.19643343635406 0.211151722437358 0.4223710963355 0.44826872824429 0.675864397753247 0.475872834275939 0.621520765307718 0.436941895381764 0.379621187817559 0 0.200804972936866 0.194694997146384 2.91796080246576e-05 0 1.70357518099546e-05 1.54849027994537e-05 0.620294668360342 0.999914928677627 0.799103663090632 0.805218205290634 5.4964214074201e-05 8.50713223728987e-05 7.43282206915681e-05 7.13126601822474e-05 89 3601
2740 272177 5 0.8 90 "IR" "MI" 0.232810772245544 0.482910729032224 0.206760504104507 0.428194671629334 0.223897980487871 0.221502419513434 0.482386674209046 0.470259867166076 0.199803153859465 0.210246968216704 0.428141751181784 0.445856544272312 0.67821117224685 0.478280997869124 0.616810626180675 0.434310156367199 0.481583677295338 0 0.248553892277831 0.246374604776969 5.40506656795486e-05 0 2.52395198053088e-05 2.67873754333416e-05 0.518316786618296 0.999923420921595 0.751352163384478 0.753535276454798 4.54854206869008e-05 7.65790784044806e-05 6.87048178862272e-05 6.33313927988198e-05 87 3601
2741 815966 1 0.9 90 "IR" "MI" 0.234683291761332 0.487700693007957 0.203839674192228 0.423258715608963 0.22327411288102 0.221625015018024 0.479683354384548 0.470221515895268 0.201811003664679 0.210680052704377 0.431377916239868 0.446557179471602 0.679582419660377 0.479046247400329 0.616330730561284 0.433892234834462 0.513603538167038 0 0.292154981755848 0.272378310806751 4.50309810094268e-05 0 2.52894379904876e-05 2.37753985807354e-05 0.486304646391986 0.999893740074385 0.707735201654827 0.727519265586858 4.67844599667872e-05 0.000106259925614973 8.45271513347953e-05 7.86482078111216e-05 91 3601
2742 531611 2 0.9 90 "IR" "MI" 0.231382968271931 0.477215917463021 0.210977461894147 0.434270868183194 0.226359694174253 0.219534785428909 0.488105935914828 0.465457600023064 0.196792932828366 0.213291454298387 0.422249347822804 0.451776426726046 0.677277447875093 0.476591959416157 0.6210618490209 0.436444525717513 0.403246097686965 0 0.182145634256298 0.196927432600304 3.42570631820479e-05 0 1.49176917105099e-05 1.65500569527693e-05 0.596657014076502 0.99965774114303 0.817673701322716 0.802866525442057 6.26311733506929e-05 0.000342258856969683 0.000165746729275078 0.000189491900686277 88 3601
2743 112411 3 0.9 90 "IR" "MI" 0.234829125864357 0.497503836829096 0.195115458726771 0.413122808948167 0.223143013163645 0.224353141697541 0.476031424485719 0.472764863645572 0.204879273053331 0.210819659871207 0.434910333151584 0.443872601549085 0.682325280725543 0.48187732534574 0.610814391651309 0.430878247471119 0.583691176921599 0 0.308252674866779 0.301586215573638 4.40700682871075e-05 0 2.60394208288365e-05 2.36761838550752e-05 0.416223358450859 0.999917874973613 0.691654154446273 0.698326894114659 4.13945592551949e-05 8.21250263868182e-05 6.71312661186044e-05 6.32141278482251e-05 89 3601
2744 689423 4 0.9 90 "IR" "MI" 0.234748822189745 0.489787285761018 0.202077331442594 0.42120184679978 0.222876782326867 0.221060823072554 0.478408837132381 0.467996558161294 0.202599496625765 0.212353973955642 0.432576067494834 0.449023072078102 0.678686427589166 0.478564543825162 0.617030802024001 0.434443778640606 0.512204757987071 0 0.2692461850876 0.264520247714578 3.98307797674624e-05 0 2.31606455480526e-05 2.12913760524218e-05 0.487712830982642 0.999923705162944 0.730659694223876 0.735395557809736 4.25802505192491e-05 7.62948370560168e-05 7.09600429758616e-05 6.29030996335697e-05 90 3601
2745 185912 5 0.9 90 "IR" "MI" 0.236083300339458 0.500016801570239 0.193921977314129 0.410413169150635 0.221366731030644 0.224103217968262 0.472486201848022 0.47322245929676 0.206441760353923 0.210145362288569 0.438466347787476 0.44329134216545 0.681553249338364 0.481750307330549 0.610509099956622 0.430896895409981 0.627138486936748 0 0.345823191201579 0.330058720863987 5.83735579593557e-05 0 3.48207676301648e-05 3.15833742454071e-05 0.372769316887056 0.999914639905898 0.654078640909503 0.669849361780024 3.38226182364348e-05 8.53600941022542e-05 6.33471212877895e-05 6.03339817436892e-05 88 3601
2746 591988 1 1 90 "IR" "MI" 0.230860504022665 0.477567784813917 0.209965548387287 0.433809008858679 0.224579537013952 0.218413471526144 0.482473406527948 0.462261449826147 0.200263486845323 0.215753001696016 0.428105188881385 0.45611891585211 0.673853512562761 0.4738614481151 0.625982036928626 0.439591700835695 0.428090797526828 0 0.225985728475056 0.219895615014186 0.000125154573356985 0 4.59321619951178e-05 5.77946142320263e-05 0.571735657724166 0.999928513713753 0.773894405565026 0.779982247045817 4.83901756486681e-05 7.14862862468074e-05 7.39337979231706e-05 6.43433257652817e-05 86 3601
2747 87161 2 1 90 "IR" "MI" 0.239216725517192 0.496372291259274 0.199811247495126 0.414290712427843 0.220362616436318 0.221479021529007 0.473693990925342 0.471140145000272 0.204449426817074 0.2100576608211 0.437417007509801 0.44643329943032 0.681058363482517 0.480363101067247 0.6143183351333 0.432748385846605 0.578018425412399 0 0.339667779365153 0.312767326191869 5.12546019212387e-05 0 3.20035432646048e-05 2.83436590366431e-05 0.421892277815628 0.999926575510808 0.660240246271628 0.687147676676465 3.80421700519074e-05 7.34244891918226e-05 5.99708199540898e-05 5.66534726302703e-05 90 3601
2748 434250 3 1 90 "IR" "MI" 0.233435227786114 0.491046928395457 0.199774131234997 0.419814165711982 0.222156396472348 0.221433870172043 0.474505713634373 0.467028869917275 0.205445867522237 0.214042058877501 0.436636889065032 0.451017730665614 0.677025494430505 0.477345531931219 0.619262057634735 0.436021764234809 0.546277001830795 0 0.296040271963569 0.284687804323845 4.65290228974151e-05 0 3.69358000124371e-05 2.80621102270898e-05 0.453626338076266 0.999910039606476 0.703845359938943 0.715211982968936 5.01310700411869e-05 8.99603935239225e-05 7.74322974757124e-05 7.21505969918711e-05 92 3601
2749 148452 4 1 90 "IR" "MI" 0.23365148954134 0.491533696210606 0.199607329876227 0.419320618650995 0.222111588090507 0.218772251126093 0.475303451460246 0.461891114608515 0.204589137931942 0.216601357283311 0.435441842244253 0.456679688629344 0.67453532875794 0.47604104679646 0.620797825091481 0.437366111393797 0.572232012418817 0 0.277132397237083 0.287574887728583 0.000102277540971839 0 6.71257862462066e-05 5.70782228431313e-05 0.427624746396674 0.999841626315686 0.722674054479347 0.71226062389436 4.0963643536466e-05 0.000158373684314359 0.000126422497323449 0.000107410154214581 86 3601
2750 549504 5 1 90 "IR" "MI" 0.231042444748946 0.469765841288397 0.217717713516758 0.441895464278656 0.223561377161704 0.215049901341008 0.483792900262166 0.458003769498612 0.198298117845844 0.216636385374843 0.427092138221156 0.460761869908068 0.669653723251658 0.470235284212365 0.632652216737446 0.443530096366452 0.362604523268746 0 0.187601883455294 0.185538709094241 2.75965745347366e-05 0 1.97680813902088e-05 1.58748698922465e-05 0.63729447294466 0.999817869696483 0.81221774404635 0.814307823081688 7.34072120589693e-05 0.000182130303516667 0.000160604416965022 0.000137592954178332 89 3601
2751 318571 1 0 0 "LAT" "MI" 0.238078684297766 0.490287579589224 0.204505728263721 0.420719726914822 0.226433399810387 0.227428430052262 0.491409576945916 0.486472281211561 0.194167861935728 0.199134915789369 0.419277230242335 0.425547951823746 0.691940514160416 0.4891767089931 0.597808505988818 0.42207164567584 0.493221298019224 0 0.266270594993653 0.257187790751682 5.93011197065801e-05 0 4.46462704319379e-05 3.50720843210854e-05 0.506626279581173 0.99985429314109 0.73356973699439 0.742659605151103 9.31212798962436e-05 0.000145706858910026 0.000115021741524913 0.000117532012894158 88 3601
2752 752746 2 0 0 "LAT" "MI" 0.240589376015943 0.503553718173426 0.194614235279638 0.406857696103666 0.225813748432957 0.229116723504604 0.487536134468147 0.48808190722295 0.19711202795405 0.199165900438499 0.42333710108999 0.423806823500931 0.695519847953504 0.492934235299564 0.590892163672186 0.418131123936797 0.622963955643487 0 0.298607513848447 0.313403073500414 7.84529068634326e-05 0 6.55345488230947e-05 4.86695497938163e-05 0.376908992238753 0.999863499409388 0.701225903694771 0.686453776978829 4.8599210896764e-05 0.000136500590611915 0.000101047907958938 9.44799709625662e-05 89 3601
2753 432199 3 0 0 "LAT" "MI" 0.23739333330323 0.494156123704325 0.200412076340728 0.416659673228806 0.227059844229476 0.227594866818149 0.491031574770052 0.485128632356941 0.195081407887794 0.200483032116377 0.419851186679407 0.42690390565909 0.692048044350855 0.489929144905238 0.5959765163449 0.421324998785822 0.537135032458658 0 0.264850083526658 0.271263816661554 6.41611004175242e-05 0 5.35884482665459e-05 3.96230790926731e-05 0.4627346001026 0.99984645313935 0.734974914251477 0.728583526095713 6.62063383251393e-05 0.000153546860650212 0.000121413773598228 0.000113034163639934 88 3601
2754 732751 4 0 0 "LAT" "MI" 0.238373436394138 0.494100246965783 0.201174252022883 0.416688298644595 0.22583496609645 0.22831019689798 0.488804750409449 0.487204116299569 0.195954363107527 0.199231286749916 0.421889914048185 0.424735311322424 0.692518599388568 0.489855155131254 0.596359901880326 0.421294619683227 0.539723502762098 0 0.286082470486464 0.279907736868598 6.67737799837716e-05 0 6.80748896157749e-05 4.5398254205721e-05 0.460149175929095 0.999851999329688 0.713740356497995 0.719941763012901 6.05475288232091e-05 0.00014800067031179 0.00010909812592496 0.000105101864295198 87 3601
2755 446718 5 0 0 "LAT" "MI" 0.24268775032096 0.49645204448176 0.202773259167936 0.414263657171169 0.224758764350482 0.226573758771276 0.490890117900374 0.487740589705685 0.193227659629288 0.197234724001703 0.419850225112279 0.424224162462144 0.694020273442718 0.491548023067855 0.593235642798927 0.419597947783913 0.545310004153628 0 0.277483720508592 0.281103821839176 6.6539665129276e-05 0 5.64420650285527e-05 4.16715358986535e-05 0.454560788930712 0.999836447735659 0.722333166201096 0.718738242106826 6.26672505304952e-05 0.000163552264341044 0.000126671225282752 0.00011626451810018 88 3601
2756 525113 1 0.1 0 "LAT" "MI" 0.237979124016672 0.502251428064944 0.193640506105444 0.408274150437203 0.227744896786508 0.227498870283253 0.488678561515908 0.481574565648929 0.19760988839952 0.201186170954695 0.421975007387663 0.425549748205253 0.693222891086434 0.4906229525198 0.592436565459659 0.418817801618187 0.599137351292841 0 0.281675499081202 0.297644252132212 9.33456081715851e-05 0 7.5998513619196e-05 5.69853558954675e-05 0.40071767291778 0.999829927504264 0.71812271922672 0.702183765230432 5.1630181208173e-05 0.000170072495735939 0.000125783178458397 0.000114997281460441 87 3601
2757 484246 2 0.1 0 "LAT" "MI" 0.242389160594241 0.507509902331606 0.192625532723047 0.402796966118166 0.225674474966498 0.225105645753927 0.487513126372094 0.480033108287908 0.196978053445705 0.200475059620433 0.423375185456362 0.427063275847662 0.693169281314666 0.491580529875568 0.590078645789185 0.417861046125865 0.645272673898145 0 0.295614899678976 0.320966071916427 0.000106362982361242 0 0.000103535604842652 7.08449355485257e-05 0.354548637080277 0.99972324133119 0.704067955931016 0.678778027114879 7.23260392173995e-05 0.000276758668810284 0.000213608785165138 0.000185056033145419 89 3601
2758 673185 3 0.1 0 "LAT" "MI" 0.238756681515299 0.50151825863903 0.194829867846105 0.409035983368467 0.227472968534057 0.226707860698917 0.488877594872917 0.480476239844342 0.197307611381759 0.201481098115127 0.421981677786684 0.426636799213405 0.692937510748273 0.49012369185241 0.593618577342991 0.419393807258153 0.598795548357592 0 0.281586617554223 0.298025303630869 7.43942374776199e-05 0 5.85748927316572e-05 4.48014843426185e-05 0.401054555896577 0.999778329204267 0.718187056499745 0.701776090359618 7.55015083537106e-05 0.000221670795732782 0.00016775105330032 0.000153804525170522 87 3601
2759 287126 4 0.1 0 "LAT" "MI" 0.236739393148532 0.492901217183946 0.200952453938069 0.417982210621919 0.227281229167745 0.224591949168886 0.490711816149283 0.477293467460823 0.195573284843239 0.202528715805255 0.420182293827687 0.429987481461051 0.688612571485162 0.486765447873374 0.599054454586563 0.422937586221304 0.522412705435929 0 0.23561470681242 0.256300044149721 7.04272711365045e-05 0 5.65774789262981e-05 4.27050776058955e-05 0.477451419351462 0.999848716153986 0.764200353126261 0.743542890172056 6.544794147165e-05 0.000151283846013797 0.000128362582393132 0.000114360600617661 90 3601
2760 278066 5 0.1 0 "LAT" "MI" 0.24056981061495 0.503718682570183 0.194498060953051 0.406807663398038 0.223363455511473 0.224883890198967 0.481536700440687 0.478643029156742 0.200296995450739 0.201507497078271 0.429648003813348 0.428458118376457 0.688817156325389 0.487879641903954 0.59630255348206 0.421735776640434 0.611209716660953 0 0.302640696790553 0.311626687315256 8.21014373466039e-05 0 0.000111872822835983 6.52844691882744e-05 0.388653599006647 0.999856031371167 0.697139684126334 0.688206989679837 5.45828950534044e-05 0.000143968628833532 0.000107746260276887 0.000101038535718192 92 3601
2761 666130 1 0.2 0 "LAT" "MI" 0.244958117645086 0.513870392138098 0.189226939523063 0.396256103178587 0.223803045724145 0.222660071136091 0.482320210855666 0.474092749920827 0.199975294814519 0.201029343350527 0.428905462757269 0.427585179203086 0.691421234505323 0.490036579633505 0.59023157768811 0.417651897972135 0.685588104933449 0 0.309200168566837 0.341301601525192 9.00876651499799e-05 0 0.000100275929757396 6.43629195508767e-05 0.314278426041628 0.999840500975954 0.690580228730324 0.658528352019276 4.33813597739274e-05 0.00015949902404563 0.000119326773081317 0.000105683535981151 91 3601
2762 450227 2 0.2 0 "LAT" "MI" 0.240127526035056 0.497696862527069 0.199408444317351 0.41296128644699 0.225932208566943 0.220965655022474 0.488790792961355 0.470893294315717 0.196032343415397 0.202427889400731 0.42200946659679 0.430980016458554 0.687025389624473 0.485661641125399 0.597868677133478 0.422140553301568 0.577061758190815 0 0.25064956633127 0.281810213632647 6.95482388634403e-05 0 4.62311935997759e-05 3.91977711331899e-05 0.422807397611121 0.999819594852474 0.74916623628321 0.718025314170697 6.12959592007882e-05 0.000180405147526496 0.000137966191919822 0.000125274425522629 88 3601
2763 225891 3 0.2 0 "LAT" "MI" 0.238326588041239 0.493990994992658 0.20133470941031 0.416802494893253 0.224908016789505 0.22028939574625 0.485022140205256 0.468457691992782 0.198333326621202 0.203984586307826 0.425724670614182 0.43340067394536 0.683524000576993 0.482362502273699 0.603652622339338 0.425461140099332 0.544587919242884 0 0.261835666185452 0.273895544344875 6.27883925547509e-05 0 5.71747095836324e-05 4.04104597440702e-05 0.455276341934187 0.999784394869026 0.737934239358701 0.725911710056847 7.29504303741972e-05 0.000215605130974284 0.000172919746263069 0.000152335138534331 89 3601
2764 760780 4 0.2 0 "LAT" "MI" 0.234412421070139 0.489782388358816 0.201702494913286 0.421055884601881 0.224266200964017 0.220650610160767 0.481309356823676 0.467042677863746 0.20121767458446 0.205646998018054 0.429643393328202 0.434835375600788 0.679329232194922 0.479195031607996 0.6085671675158 0.428707319946319 0.532698008760808 0 0.265371462004385 0.269733035890026 7.36748888475998e-05 0 0.000110605798466016 6.1670211211254e-05 0.467155721093926 0.999768775306234 0.73434236855636 0.730046689397974 7.25952564184447e-05 0.000231224693765723 0.000175563640789159 0.000158604500787983 88 3601
2765 738107 5 0.2 0 "LAT" "MI" 0.233850364294457 0.493121354837581 0.19822913433411 0.417712595751752 0.227580805278755 0.223230931332865 0.487188442522972 0.470928705688218 0.198863304614494 0.204428931435638 0.423671163428131 0.430906484890477 0.684662100906077 0.483512706432784 0.601521370384243 0.424329683198878 0.545698689448376 0 0.262806112397857 0.27182194955211 6.66398135332344e-05 0 5.32825697051872e-05 4.02066307182854e-05 0.454171796787964 0.999825163664359 0.737005578591222 0.728014108179257 6.28739501262887e-05 0.000174836335641117 0.000135026441215554 0.000123735637914084 89 3601
2766 463202 1 0.3 0 "LAT" "MI" 0.241975346640143 0.494125024824377 0.204208863391455 0.416594790852512 0.221090244956554 0.213338812466197 0.479003343491835 0.456159976916918 0.200298325780516 0.205859897850387 0.431989557557098 0.439773644789729 0.676404404062894 0.476485832411418 0.610367087022359 0.429463483383564 0.56775943429943 0 0.263725633857934 0.285588584021564 6.92985014608184e-05 0 6.10154747049092e-05 4.41831745444796e-05 0.432088305289597 0.999777218258044 0.736041563268778 0.714210268200835 8.29619095117312e-05 0.000222781741956108 0.000171787398583777 0.000156964603056947 87 3601
2767 33997 2 0.3 0 "LAT" "MI" 0.235951962666186 0.488586846638731 0.204170835578603 0.422439429166025 0.22453378355537 0.215547515663359 0.483477413575812 0.457206024426845 0.199407704317381 0.207065345042153 0.427317289239465 0.438812622701536 0.676033261884914 0.476281176161861 0.610643884938137 0.42969647620289 0.504864563082202 0 0.230732723857941 0.24936416897246 5.94580952225276e-05 0 5.80912850764331e-05 3.94727573745833e-05 0.495008412714744 0.999828925137439 0.769066311696389 0.750470164957005 6.75661078307131e-05 0.000171074862561381 0.00014287316059339 0.000126193313159654 88 3601
2768 310079 3 0.3 0 "LAT" "MI" 0.242412758787913 0.497991469035833 0.201044482556653 0.412613326142728 0.219511404645086 0.215820449797246 0.474153850106539 0.461134772415453 0.20321685361114 0.203562198598932 0.437105144702987 0.434587736218504 0.677744613230245 0.477850134928525 0.607823534766724 0.428069378704864 0.586982844031901 0 0.319820531707619 0.311231066450709 0.000243598553307686 0 0.000244595766768011 0.000165655639999384 0.412720145347832 0.999857239320943 0.67982863634047 0.688503925751709 5.3412066958918e-05 0.000142760679056638 0.000106236185142677 9.93521575816611e-05 87 3601
2769 520311 4 0.3 0 "LAT" "MI" 0.234903000147921 0.493270737560734 0.19901929921888 0.41755949375528 0.225088965537168 0.21756736544162 0.481471588594381 0.458887770875307 0.201714181091724 0.207365594859451 0.429558856755938 0.43704443184459 0.67755933112671 0.477673011119119 0.608099075170055 0.428256628983374 0.536694231467427 0 0.254991367136682 0.267472405611169 6.80109351439215e-05 0 6.74542304934798e-05 4.54600576638455e-05 0.463111393778143 0.999392739377316 0.744447664806936 0.732076777762138 0.00012636381928548 0.000607260622683643 0.000493513825888818 0.000405356569029441 92 3601
2770 444823 5 0.3 0 "LAT" "MI" 0.235827422117153 0.494946101947317 0.198251170296771 0.415722610512694 0.223361398359587 0.216849643198976 0.478029942128321 0.458108825345482 0.203271749854415 0.207424784927382 0.432988759115701 0.437801239070986 0.676038463675716 0.476849208253365 0.608947705078567 0.429020119883134 0.586917058199751 0 0.272970248412998 0.291581532059417 7.32976934159946e-05 0 6.31709110179808e-05 4.59748375946501e-05 0.412879300706411 0.999202655555371 0.726333315907103 0.707858473035115 0.000130343400422006 0.000797344444628524 0.000633264768880713 0.000514020067873784 90 3601
2771 261464 1 0.4 0 "LAT" "MI" 0.239447720680114 0.499901722067812 0.196732639815526 0.410481576949894 0.221771789226092 0.211955412690612 0.474351469185306 0.448423239825968 0.205238328888236 0.208467509312846 0.437346444126615 0.440710026010976 0.673174922596817 0.474201478856736 0.610438478016608 0.429552214357568 0.649065003086339 0 0.290993423187777 0.321313319416562 8.34283033438443e-05 0 8.54586253235038e-05 5.69881286254433e-05 0.350803873125943 0.999831871792412 0.708798688649116 0.678518475520199 4.76954843742354e-05 0.000168128207588022 0.000122429537783456 0.000111216934613297 92 3601
2772 574322 2 0.4 0 "LAT" "MI" 0.234006538580027 0.487715358992794 0.203296127975912 0.423322161089849 0.223137441252043 0.21197485150565 0.47661515619719 0.446552714295214 0.204315451197618 0.210312028171685 0.434566020263385 0.442727430893026 0.66911883133772 0.470138675155408 0.617923607345214 0.433703560227824 0.510713725241306 0 0.243879288557248 0.255369970775341 6.60609637926446e-05 0 5.82158697406433e-05 4.17856874644415e-05 0.489126362072042 0.999223674899262 0.755728983865028 0.744191545728497 9.38517228595029e-05 0.000776325100737778 0.000333511707983912 0.000396697808697215 93 3601
2773 598963 3 0.4 0 "LAT" "MI" 0.237243315570033 0.49346335301406 0.200716233057805 0.4172698143336 0.221781619813011 0.212009717846222 0.475377317610964 0.449060110403389 0.204105573341767 0.207955309535367 0.4357016480906 0.440121693605781 0.671034653229267 0.472584244043769 0.612777115934939 0.431107137517306 0.56882662764622 0 0.277107240918744 0.28795352971523 7.20450268814014e-05 0 6.82135485126197e-05 4.73075597649594e-05 0.431041910585303 0.999838792659179 0.722699042523005 0.711884941090164 5.94167415952652e-05 0.00016120734082153 0.000125503009738019 0.000114221634841329 84 3601
2774 723084 4 0.4 0 "LAT" "MI" 0.233947201154429 0.489508799581549 0.201553865842993 0.421377707867351 0.224892018628407 0.212888916914275 0.481461364724306 0.449386861699919 0.201629041454372 0.208563596517394 0.429732632341582 0.439861201392637 0.671728136697111 0.473266795183813 0.611746503814759 0.430513045606704 0.540422617438281 0 0.248258896584488 0.266388361420111 6.83204000593366e-05 0 7.32205414743892e-05 4.74112853751554e-05 0.459427749851832 0.999684276274386 0.751412845979701 0.733348622235717 8.13123098275245e-05 0.000315723725613622 0.000255036894336627 0.000215605058796924 93 3601
2775 696223 5 0.4 0 "LAT" "MI" 0.228659080296994 0.472877639877326 0.212606392331821 0.438691449901083 0.226671095256818 0.21128483533581 0.486338663559923 0.446081637683995 0.198787084369789 0.210214159550384 0.42456516752449 0.443419171914743 0.666615010889623 0.468105201489518 0.621607636251994 0.435923558524872 0.375457973429454 0 0.182657396329322 0.186813383176659 4.97874223421335e-05 0 4.11060900212867e-05 3.03135909357108e-05 0.624402392930288 0.999833078891139 0.817157074308876 0.813022809396611 8.9846217916707e-05 0.000166921108860476 0.000144423271780875 0.000133493835794296 91 3601
2776 72539 1 0.5 0 "LAT" "MI" 0.239486159821249 0.507124041201881 0.190529115394264 0.403108324868293 0.221594491149409 0.209721163549609 0.470872462311837 0.440762060709673 0.208197594839347 0.20983508722394 0.440684593094028 0.440683438947738 0.670801814520267 0.472669598587805 0.608561797457551 0.428363417321146 0.679474455014523 0 0.305636211607518 0.336351363891564 8.62480191468193e-05 0 8.30267844408694e-05 5.72044236476026e-05 0.320395477632712 0.999829705475633 0.694157022327384 0.663480354134292 4.38193336181676e-05 0.000170294524367496 0.000123739280657001 0.000111077550495904 90 3601
2777 68593 2 0.5 0 "LAT" "MI" 0.242338507610226 0.507392328386357 0.19253532522678 0.402882473396991 0.219116177321233 0.206765793179549 0.468690852561518 0.437547765921652 0.207813273344535 0.209964874783273 0.442824971260122 0.443969329264441 0.668220478111008 0.471196206042746 0.610313473354588 0.429916674623336 0.676781885898908 0 0.300331653653803 0.33634744257986 8.32148123803613e-05 0 7.25484034906066e-05 5.29333787070962e-05 0.323025625974883 0.999738172174593 0.699396979381604 0.663412088853634 0.000109273313828606 0.000261827825406569 0.000198818561103021 0.000187535187799311 91 3601
2778 781002 3 0.5 0 "LAT" "MI" 0.235979842930073 0.497228532686074 0.196354316293207 0.413290725266675 0.221520861922572 0.208906273512421 0.471586083602278 0.439821865290904 0.20746175980079 0.209915120207403 0.43996619575037 0.441632950489515 0.666406978365067 0.469368614835605 0.613731196301399 0.431782794281961 0.606670605975747 0 0.300305752474767 0.308110722324329 0.000348377332280733 0 0.000211097837778326 0.000189636458439256 0.392842310516647 0.99968432021859 0.699230193966488 0.69146566250698 0.000138706175326037 0.000315679781410468 0.000252955720966466 0.000233978710251436 93 3601
2779 78963 4 0.5 0 "LAT" "MI" 0.234526471257809 0.489048915690272 0.202494782547515 0.421815720106053 0.222907929404557 0.206999709995188 0.476719286634224 0.437043154936325 0.204036011851604 0.21077830444946 0.434619642913358 0.444655301912198 0.664434110657553 0.467490445828815 0.617309098848578 0.433824583279698 0.545628841278079 0 0.250653718630769 0.269936352143313 7.56201616976534e-05 0 9.26983464220337e-05 5.63567442646406e-05 0.454233391328851 0.999828496982217 0.749115136086242 0.729884273338889 6.21472313721724e-05 0.000171503017782809 0.000138446936566154 0.000123017773533905 93 3601
2780 594667 5 0.5 0 "LAT" "MI" 0.236211194520075 0.492317926790561 0.200922225526669 0.418433892923264 0.221730450247824 0.20767067752902 0.474768565753941 0.43898651418014 0.204675471675885 0.20956074851446 0.436353599038343 0.44259750102896 0.665612322296919 0.468589383427214 0.615158445717013 0.432582101364812 0.568393601092133 0 0.270319672146691 0.285208522887326 7.90440139090945e-05 0 9.33880185063775e-05 5.79171312633258e-05 0.431454564838627 0.999687347960635 0.729339493277842 0.71452527755135 7.27900553312527e-05 0.000312652039365213 0.00024744655696058 0.000208282430061251 89 3601
2781 297266 1 0.6 0 "LAT" "MI" 0.231655090647675 0.477669138262886 0.210459724447942 0.433511530162566 0.224090681644208 0.200349330329972 0.479230669414102 0.42257218717246 0.202816524732919 0.213819835271699 0.432200329919827 0.450681256704093 0.656095102621855 0.459691233780977 0.627096084452561 0.438988993219456 0.487723951887425 0 0.20277667887664 0.233302277124466 6.17470728062894e-05 0 5.14924552145803e-05 3.79353557297203e-05 0.51214109976793 0.999710419433964 0.796941861242467 0.766463840057424 7.32012718384499e-05 0.000289580566036482 0.000229967425678359 0.000195947462380425 93 3601
2782 727908 2 0.6 0 "LAT" "MI" 0.232123045949638 0.481668105238191 0.207127448372916 0.429431665524875 0.223656690466666 0.201620399434147 0.477590728421961 0.424598061398716 0.2037442625407 0.213133829791022 0.433448702066845 0.448541676381992 0.657400135850451 0.46113513152545 0.624005540704638 0.437314038282864 0.502513330527985 0 0.223239006327364 0.245122421243881 6.14566685241244e-05 0 6.41831486969671e-05 4.20177834720823e-05 0.497350524380462 0.999816159803048 0.776543000609302 0.754698938144543 7.4688423029563e-05 0.000183840196952045 0.000153809914636844 0.000136622828103632 78 3601
2783 823152 3 0.6 0 "LAT" "MI" 0.225895566883734 0.470990929815261 0.21146871497878 0.440536073525298 0.224971140411078 0.20126085425918 0.477654037558595 0.421080712912254 0.204984398209643 0.216324919672522 0.433585600403778 0.452288966901682 0.652127561553992 0.456316387134259 0.632778032860945 0.442370048307013 0.409589678503508 0 0.18302268003689 0.198034830124606 5.57114151500505e-05 0 5.05183402129257e-05 3.53538177349806e-05 0.590269793911365 0.999770586407671 0.816726400933561 0.801758620093186 8.4816169976857e-05 0.000229413592328698 0.000200400689336738 0.000171195964473431 92 3601
2784 184395 4 0.6 0 "LAT" "MI" 0.237067068297496 0.493522737948446 0.200539391790687 0.417108676106684 0.220697472652276 0.201613808957132 0.47186904195742 0.426078705653584 0.206342273655971 0.211627003392912 0.439613798385085 0.446890433244358 0.659378349906904 0.463809156131318 0.61850866883957 0.434579329918169 0.601525706970253 0 0.267859553204705 0.296736627344328 7.73525200471929e-05 0 6.51661316368276e-05 4.81612085284636e-05 0.398338565643202 0.999821914150402 0.7319334487289 0.703090627268347 5.83748664984967e-05 0.000178085849598477 0.000141831934758042 0.000124584178796672 91 3601
2785 714393 5 0.6 0 "LAT" "MI" 0.230590938764302 0.485915837492789 0.201864512687248 0.424992298234393 0.226120101120899 0.202421788625997 0.480213018441929 0.423689734440525 0.203737153402473 0.21498278164791 0.430962231529423 0.449624844233963 0.659132828511198 0.462974253149414 0.62058444773763 0.435422278272575 0.542425296157404 0 0.200752241921322 0.249814476543519 9.49356258857219e-05 0 6.57126619444044e-05 5.37256798983824e-05 0.457137886311744 0.998185549445879 0.797649413770303 0.74890944262234 0.000341881904966949 0.00181445055412077 0.00153263164643073 0.00122235515424254 95 2478
2786 649879 1 0.7 0 "LAT" "MI" 0.234948797626649 0.495681766406015 0.196761161463248 0.414899566197286 0.221758729859766 0.19785665420784 0.469682393114423 0.414388432352946 0.209327998324639 0.214326839657167 0.441797793242397 0.44858472112217 0.654564181694255 0.459635073332921 0.620415999445055 0.435294894660944 0.608036660209245 0 0.274724318584674 0.299623689101592 7.13656310890383e-05 0 0.000146385409398585 7.25361921975713e-05 0.39181930673317 0.999782413559379 0.724958837605968 0.700151592799597 7.26674264956917e-05 0.000217586440621064 0.000170458399959263 0.000152181906613848 89 3601
2787 867369 2 0.7 0 "LAT" "MI" 0.234352020787952 0.486990175792847 0.204306358350772 0.423950740146306 0.220914285510711 0.194694071387445 0.471207790026351 0.409963635532181 0.207214075244331 0.215474877541364 0.440450820099686 0.453402669660658 0.649960377686107 0.455933045412218 0.626995311136468 0.439412092387727 0.542625395530417 0 0.224505571793083 0.261155577252967 6.79480607147062e-05 0 5.89047411528796e-05 4.27042788796967e-05 0.457238703588816 0.999802803809093 0.775271331756191 0.738660075914829 6.79528200522898e-05 0.000197196190906658 0.000164191709573379 0.000141642553324824 92 3601
2788 151654 3 0.7 0 "LAT" "MI" 0.23848083660847 0.491954145822461 0.203257090423364 0.418838176952631 0.220163852878221 0.195985198245919 0.471874906413083 0.415235053309588 0.205813939111018 0.211455110323747 0.439562690288447 0.44772177261713 0.65462988773261 0.459755032880082 0.620526139858129 0.435406931041463 0.563206686113052 0 0.268901190772677 0.284566320801385 7.34808987873861e-05 0 7.42731943932402e-05 4.98346510763757e-05 0.436649162711569 0.999815718449619 0.730882471393276 0.715253066681217 7.06702765920535e-05 0.000184281550380804 0.000142064639654521 0.000130777866321481 91 3601
2789 102135 4 0.7 0 "LAT" "MI" 0.237196181676881 0.498823875026633 0.195926067070987 0.41165477241646 0.221910122640898 0.19716533712423 0.472755211037246 0.414935749946648 0.206621913674749 0.213129421731811 0.43853505485286 0.448139584149841 0.656271641442009 0.46195723859627 0.615677402477547 0.432946906367438 0.634491079280144 0 0.260393394503995 0.305110933857199 7.69213197040718e-05 0 6.84262743865667e-05 4.89878382422678e-05 0.365352848153224 0.999792944069785 0.739377826796396 0.694692644318189 7.91512469271751e-05 0.00020705593021546 0.000160352425221832 0.000147433986369463 89 3601
2790 329021 5 0.7 0 "LAT" "MI" 0.232677918414301 0.482370345719085 0.207006513928317 0.428743006366768 0.22281355075008 0.195050507518896 0.475061626954649 0.410185065765501 0.205339881595926 0.215604944502949 0.436195849640589 0.453075654459291 0.650541976683278 0.455730378117763 0.627951340027191 0.439503814621634 0.502473756173482 0 0.210299516107402 0.241412228887096 6.98081951513816e-05 0 0.00010870994942451 5.93794822270961e-05 0.497373695381941 0.999751567666236 0.789398092452784 0.75835482101673 8.2740249425309e-05 0.00024843233376446 0.000193681490390165 0.000173570613946591 88 3601
2791 710461 1 0.8 0 "LAT" "MI" 0.239164969548474 0.494581257658834 0.201436723982721 0.416008200391947 0.220971598507581 0.188135286567588 0.473075854989693 0.397732211326299 0.205468120402274 0.214827911199354 0.438412201016447 0.453884421320781 0.648271854623643 0.455163542490574 0.621732755584349 0.436150954738076 0.612632143973828 0 0.225716555992965 0.28804519436136 7.26657599750673e-05 0 7.11338241977846e-05 4.84357261003301e-05 0.387241085104434 0.999835648146474 0.774075607579967 0.711789681365044 5.410516176322e-05 0.000164351853526459 0.000136702602870416 0.000116688547495448 92 3601
2792 365308 2 0.8 0 "LAT" "MI" 0.229629335775057 0.481349874524586 0.205246174214658 0.429734791618011 0.224943473191193 0.189673625553539 0.477835715165692 0.397168259058857 0.204844435064616 0.217308057673836 0.433499589638379 0.454659616573752 0.644246434519789 0.451801213560221 0.627398666953109 0.439536890908579 0.507641905403377 0 0.19169898798518 0.235273297803054 6.43905547843321e-05 0 7.68684911172361e-05 4.69689096585482e-05 0.492174575670293 0.999722188242165 0.80798661481777 0.764469065028555 0.000119128371544994 0.000277811757835167 0.000237528705933335 0.000210668258732881 91 3601
2793 567610 3 0.8 0 "LAT" "MI" 0.238088045779481 0.497852514310239 0.197558763576162 0.412662337343997 0.219110235342486 0.188366076010925 0.466562323284709 0.396432991571455 0.209725438787076 0.216506162202561 0.444966361770384 0.455323123140617 0.645564357132892 0.453484639327155 0.623790364565799 0.437766886486921 0.636088974005391 0 0.246048998526502 0.302790051784947 8.37918106450198e-05 0 0.000714732045570989 0.000260524416178244 0.363745916065493 0.998841192965662 0.752516963667778 0.696310865554753 8.13181184700775e-05 0.00115880703433777 0.000719305760148964 0.000638558244122149 93 3601
2794 288803 4 0.8 0 "LAT" "MI" 0.229865065782931 0.472506367508411 0.213831593826811 0.438830100406296 0.221462174874836 0.186611743064139 0.473401189748011 0.393273271506753 0.205602481290008 0.217880285037702 0.437775856971948 0.458729793557768 0.637938983721906 0.446307158915954 0.637314360154522 0.445297409963046 0.44445343583787 0 0.186183630006106 0.213344680250243 5.53026059262348e-05 0 8.95157793019708e-05 4.80394857618662e-05 0.555054313562541 0.997130377091655 0.81161393378004 0.784820391328367 0.000436947993662575 0.00286962290834502 0.00211292043455153 0.00178688893562811 91 554
2795 439211 5 0.8 0 "LAT" "MI" 0.234488696378591 0.481254043915574 0.209662655345242 0.429760345561033 0.219725953756479 0.187339959614561 0.47058992229916 0.396274315735407 0.206577942030944 0.215420777846749 0.440915480516851 0.455371526217644 0.64155460974963 0.449438204862238 0.631661375222935 0.442091535879844 0.525269445353047 0 0.229928492170323 0.257595977974699 8.57689513014894e-05 0 0.000147941611287513 7.77542343594661e-05 0.474578004534844 0.999822594383527 0.769776543973146 0.742197280481597 6.67811608074105e-05 0.000177405616472791 0.000147022245244267 0.000128987309344654 93 3601
2796 622244 1 0.9 0 "LAT" "MI" 0.23314495083866 0.488769591833172 0.201626886217526 0.422215779175086 0.222067880418316 0.182660389717924 0.471817349254652 0.382784555584576 0.207719024948881 0.21740674538926 0.43955576808497 0.455197711236953 0.6378732209749 0.447494052040761 0.626752656555667 0.439195302029228 0.52750558815345 0 0.215683450131977 0.252010249743863 6.44757550104197e-05 0 6.39801475080969e-05 4.30370104968e-05 0.47236195516778 0.999828665764382 0.784109472194428 0.747820194658627 6.79809237600483e-05 0.000171334235617764 0.000143097526086692 0.000126518587013552 90 3601
2797 519994 2 0.9 0 "LAT" "MI" 0.234866421599998 0.488955705389091 0.202904501047674 0.42184077764675 0.220968456341802 0.182419176548193 0.470841507857378 0.383875508977512 0.207519193634482 0.215889663357533 0.440594546127564 0.453957994080387 0.638254054489993 0.447769726954287 0.626313358039689 0.438928723680721 0.57792928874508 0 0.245322860905898 0.280283232778854 6.92467112432824e-05 0 8.20364047111235e-05 5.06635682681638e-05 0.421864030523587 0.999558727464347 0.754249348768654 0.71936133083665 0.000137434020089941 0.000441272535653031 0.000345753920736731 0.000304772816228106 92 3601
2798 328933 3 0.9 0 "LAT" "MI" 0.237626602300225 0.487109175268184 0.207005013683423 0.423867947973062 0.220435922437202 0.180476410814426 0.472494833595667 0.381895904092574 0.20543535682605 0.215695933804387 0.438886730058259 0.45614734586163 0.638538935551852 0.447311398236282 0.628136304313861 0.439668241498882 0.537433234994492 0 0.219167144917406 0.259264247336274 0.000170973000543045 0 0.000166206850093952 0.000113482209358328 0.462329735383412 0.999799237880948 0.780498799279584 0.74047941619011 6.60566215535856e-05 0.00020076211905177 0.000167848952915635 0.000142854264256985 87 3601
2799 24182 4 0.9 0 "LAT" "MI" 0.233662120025525 0.489566184810053 0.201157614525898 0.421187556284335 0.220784168192124 0.181647619657998 0.468143303889439 0.380409873236834 0.209905414954835 0.218657204966382 0.443609794216359 0.457646112072506 0.636093907875647 0.445797886984404 0.629720234447115 0.440973492229552 0.590552140038777 0 0.23526666752059 0.280912999760223 7.12622817410319e-05 0 8.3611228316498e-05 5.1827370451888e-05 0.4093178752528 0.999790433315976 0.764473561122905 0.718888694633824 5.87224266815617e-05 0.000209566684024389 0.000176160128188014 0.000146478235500725 95 3601
2800 551293 5 0.9 0 "LAT" "MI" 0.233770023912651 0.490675293490539 0.200317763150061 0.420105987876842 0.218935762016015 0.181893466213946 0.46369047192877 0.380989709049845 0.212277836988272 0.218234360514803 0.448103631522433 0.456824524895683 0.634599252142612 0.444883616355856 0.630829960653136 0.441826028229961 0.575527726797932 0 0.269236857003445 0.287393219092049 7.14984345331019e-05 0 9.37681233578944e-05 5.53502656867305e-05 0.424329299205503 0.999707432002458 0.730434313942299 0.712354309188241 7.14755620315288e-05 0.000292567997541712 0.000235060930898266 0.000197121454023216 94 3601
2801 722812 1 1 0 "LAT" "MI" 0.236507943396614 0.49433079086806 0.199351557520475 0.416429169478784 0.221299097248389 0.173493374348358 0.470326696280946 0.36409131706941 0.208263927364733 0.218172042658724 0.44123797886185 0.457639245372762 0.631300414993361 0.4427124818753 0.625787527543931 0.438578373609135 0.583212777202057 0 0.219660423006218 0.274307262845126 7.13969826070338e-05 0 9.72609383944006e-05 5.62982833365896e-05 0.416652144205598 0.999790421038254 0.780065235975867 0.725488232939805 6.36816097373852e-05 0.000209578961745675 0.000177080079520323 0.000148205931732388 95 3601
2802 847013 2 1 0 "LAT" "MI" 0.23610237293774 0.493520928951447 0.199834633605269 0.417164895632155 0.21926418578733 0.172789514793918 0.465926221780826 0.363062413948294 0.210591374549013 0.218558798872076 0.446048340678381 0.458820135518115 0.628156073518988 0.440742924009529 0.628984807026359 0.44072880664076 0.634922049705856 0 0.263051241328105 0.307101318673269 0.000107136271688954 0 0.000290010397446468 0.00013119072510822 0.364917993243565 0.999815065874311 0.736513253102676 0.692641514698364 5.282077888978e-05 0.000184934125689271 0.000145495171772414 0.000125975903258823 96 3601
2803 763920 3 1 0 "LAT" "MI" 0.224232562927557 0.4675410152558 0.213264740554226 0.444228938588807 0.226998304010943 0.173916939380055 0.480620971530665 0.362529086675184 0.204098075979413 0.220677210602192 0.430613366616211 0.459707354285648 0.625147806318555 0.43647763607768 0.638040027135831 0.445145084682406 0.343854348727969 0 0.136008463806055 0.159694443655713 3.91691645601774e-05 0 7.1741640641468e-05 3.65380299549624e-05 0.655949128888091 0.999224722534763 0.863216990562565 0.839724637292655 0.000157353219379655 0.00077527746523649 0.00070280399073875 0.000544381021677646 93 3601
2804 550197 4 1 0 "LAT" "MI" 0.237615827156403 0.498017657490452 0.19709175554034 0.412516259184946 0.219989486738884 0.173392043167656 0.467732736188328 0.364070267111869 0.209543486756521 0.218206092895338 0.444141701131875 0.457857691045456 0.630997357062944 0.44304909805368 0.624841335192199 0.43831440524676 0.629417597175866 0 0.223617991744467 0.2927265214215 7.56754519009708e-05 0 7.73114886485146e-05 5.14711561543036e-05 0.370409899665634 0.999530389552001 0.775955923346193 0.706922023342909 9.68277065987376e-05 0.000469610447998645 0.00034877342069127 0.000299984079436457 95 3601
2805 515456 5 1 0 "LAT" "MI" 0.234285451814003 0.494022941038178 0.197760763148451 0.41661102651377 0.220382989513052 0.174247174184507 0.466146381025629 0.364170415188285 0.211262820692585 0.218960477491402 0.445361937883307 0.457347746874969 0.628915615511563 0.441014285974227 0.627984061332438 0.440023963735163 0.604937074755265 0 0.250143061024675 0.290917604281291 7.59078595716736e-05 0 8.85323988171258e-05 5.50853546507275e-05 0.394800825345333 0.999233807431626 0.749220894244946 0.70853316572865 0.000186192039829894 0.00076619256837432 0.000547512331561824 0.000494144635408197 90 3601
2806 623297 1 0 10 "LAT" "MI" 0.237814944750721 0.501102049521767 0.194456858757664 0.409466518055907 0.228045994294851 0.230444641104439 0.490020628938092 0.488373624729265 0.196745457445901 0.20002832089041 0.420600292876396 0.423538855325186 0.696305580150011 0.492979357659171 0.591230637093975 0.418064935838336 0.584097904006088 0 0.290767170884016 0.295374183901778 9.04870941956183e-05 0 0.000167501932284447 8.62831693123004e-05 0.415704346481341 0.999185142945897 0.708624980059722 0.704089869737622 0.000107262418374893 0.000814857054103103 0.000440347123977379 0.000449663191287763 87 3601
2807 225494 2 0 10 "LAT" "MI" 0.237747692661318 0.499358005672345 0.196132198689042 0.41144284946443 0.227643711898894 0.230248523874433 0.490170395953817 0.488940625691931 0.196318779306321 0.199389433068137 0.420581894620414 0.423000082484461 0.695639928434645 0.492644848443126 0.591840411063501 0.418530821775687 0.531406797662348 0 0.283818140101329 0.27528142047197 8.03752676756475e-05 0 7.41996862568866e-05 5.19851224609131e-05 0.468450592526929 0.999854196503675 0.71599398448984 0.724559943242227 6.22345430476398e-05 0.00014580349632524 0.000113675722574109 0.000106651163342246 90 3601
2808 530393 3 0 10 "LAT" "MI" 0.241399339314396 0.507154234723273 0.192103253088648 0.403271329971566 0.225929530639363 0.230346633593664 0.487862358402471 0.49082643345064 0.197020135361891 0.197785606599869 0.423170634806386 0.421042076079492 0.697675503547423 0.495186304699158 0.586908995050408 0.415929641737953 0.615166346294074 0 0.306084256972602 0.313384913960294 7.65067904078124e-05 0 6.36869235655618e-05 4.74339882290719e-05 0.384698562511129 0.999808894178228 0.693710133248548 0.686438524755447 5.85844043888951e-05 0.000191105821771514 0.000141922855284273 0.000129127296030166 90 3601
2809 133328 4 0 10 "LAT" "MI" 0.244765492666562 0.516215504673019 0.186960000501041 0.393880233394522 0.224226065693511 0.230631585366273 0.485017642853289 0.492753193559527 0.198052298977417 0.196333685816578 0.426023312686659 0.419007085187537 0.699623143726346 0.497875791795079 0.581345985295036 0.413097270512219 0.682723005844678 0 0.335518285150571 0.348532731962624 8.24023631339262e-05 0 6.605681606692e-05 5.04947220234484e-05 0.317146148268278 0.999800319125836 0.66428808563816 0.651293569093336 4.84435239097273e-05 0.000199680874164086 0.000127572395202061 0.000123204222015964 89 3601
2810 155559 5 0 10 "LAT" "MI" 0.242162491937763 0.498936750880081 0.199918702142661 0.411601627898132 0.224829247028232 0.227095388683825 0.488303417908879 0.486540087630747 0.195525028562998 0.198730267241665 0.422621894948808 0.425404528320021 0.69408712764982 0.491201496567019 0.594173997947323 0.419938545026307 0.59618605718377 0 0.287509359853034 0.301792068881349 7.32994726356677e-05 0 7.04836730150842e-05 4.86008925255246e-05 0.403614084126428 0.998550497496507 0.711924198432166 0.697482759454447 0.000126559217166281 0.00144950250349281 0.000495958041784528 0.000676570771678204 91 3601
2811 363276 1 0.1 10 "LAT" "MI" 0.24313465593957 0.507720355207228 0.193102514865558 0.402743292697741 0.226419779888878 0.225825577505772 0.489877231582766 0.481830776387525 0.195503330007038 0.199537513716406 0.420902165142863 0.425312241058015 0.69538001333422 0.493032086387484 0.588143358589002 0.416443364631464 0.61192314334626 0 0.273303802370211 0.302079243709505 7.76449227638233e-05 0 5.59948998769518e-05 4.53055819806128e-05 0.387947517481302 0.999859705669796 0.726533400521954 0.697776904813992 5.16942496741671e-05 0.000140294330204038 0.000106802207957866 9.85458945229087e-05 86 3601
2812 599445 2 0.1 10 "LAT" "MI" 0.240457367132517 0.50197509798583 0.195847819395255 0.408516208267148 0.225083866935384 0.225915115164873 0.485702521574537 0.481199781428738 0.19821575783893 0.200164414008289 0.425535516455183 0.425849027661896 0.691456349232774 0.489549154753379 0.594227991242474 0.420055323795448 0.610327556569619 0 0.303052383936346 0.310826411045244 7.53444971078049e-05 0 0.000111812027597178 6.28543677174914e-05 0.389540245418478 0.999845018403938 0.696721794125246 0.689003176211 5.68535147959506e-05 0.000154981596061627 0.000114009910810806 0.000107558376037886 87 3601
2813 737951 3 0.1 10 "LAT" "MI" 0.239400023844147 0.493429934588125 0.202694451232892 0.417423180570135 0.226012908083738 0.224633948619082 0.48980164110066 0.47972492086476 0.195286779727387 0.200320192367166 0.420958089570702 0.42740396499868 0.690046880546966 0.487458391256229 0.598301423327445 0.422145351994827 0.529351238938146 0 0.275262732869055 0.273128311087186 5.90432529329064e-05 0 6.16800378405685e-05 4.06179654541909e-05 0.470527028712692 0.999857018282296 0.724564201221948 0.726726188705169 6.26890962290727e-05 0.000142981717703673 0.000111385871156621 0.000104882242190259 90 3601
2814 561129 4 0.1 10 "LAT" "MI" 0.240946447177952 0.503131688567608 0.195212865672429 0.40740271662801 0.223636983786353 0.225536597469954 0.482761992678593 0.480610213394972 0.199326458121561 0.200330929120124 0.428076294741172 0.426468898068264 0.690120028434259 0.488752511555664 0.594870252914114 0.420743600555066 0.599089615691008 0 0.305583374155902 0.308411178321832 7.15639380742427e-05 0 5.38431070005501e-05 4.25468970074342e-05 0.400775226388007 0.999692849214549 0.694191084496255 0.691368198739623 6.35939829107816e-05 0.000307150785451375 0.000171698240841988 0.00017807604153752 88 3601
2815 323111 5 0.1 10 "LAT" "MI" 0.236854302018804 0.499038250477593 0.195574735694207 0.411573424229191 0.228377411530324 0.227940437414375 0.491085157900069 0.483298533558053 0.196225507286832 0.200069778465996 0.419766979561618 0.423774059003063 0.693172150963502 0.490943041447803 0.591870021447036 0.41857734603148 0.575349391834616 0 0.28686656230126 0.290698928421131 0.00019551461605398 0 8.23373152824262e-05 9.37711443742185e-05 0.424399426701006 0.999850652127834 0.712938508228727 0.709101990497005 5.56668483236015e-05 0.000149347872166268 0.000112592154730901 0.000105309937489626 90 3601
2816 702509 1 0.2 10 "LAT" "MI" 0.233248841741878 0.483357366267066 0.206765517248871 0.427868479050156 0.226784255480125 0.220464125789091 0.488762203800571 0.467528858678854 0.196723804682505 0.205054627690807 0.421878575100809 0.434477759074445 0.680497223011094 0.479570805605941 0.608543949622183 0.428414326792326 0.452961723212144 0 0.214473700037227 0.224709559789296 5.53644906474406e-05 0 4.93984667631768e-05 3.50884758675397e-05 0.54687759378397 0.999832732466381 0.7853423995961 0.775119945305008 0.000105318513238388 0.000167267533618454 0.000134501899909252 0.000135406429828302 87 3601
2817 828056 2 0.2 10 "LAT" "MI" 0.241811003395944 0.502126674596166 0.19681985185503 0.408359984008492 0.222752039462437 0.222056885393982 0.481945441625676 0.474365384927056 0.199391725290265 0.200254662754554 0.429074570556694 0.427323111610279 0.686619928252363 0.486091460545434 0.596466239899848 0.421666293478156 0.608288713213962 0 0.303988172485642 0.311903158069149 7.59944320134567e-05 0 6.02154409015633e-05 4.62640374300286e-05 0.391571619808624 0.999807545729203 0.695811327303084 0.687920157419856 6.36725453999287e-05 0.000192454270796788 0.000140284770372728 0.000130420473564203 89 3601
2818 106626 3 0.2 10 "LAT" "MI" 0.237123765202997 0.500032565542017 0.194923387931049 0.41063514650671 0.225634505659911 0.223451657589799 0.483358947663557 0.472359681296591 0.200613234360179 0.203309857168221 0.427623993421459 0.429368243001225 0.686209928452707 0.485064523422978 0.598846479459448 0.422729394071453 0.573695385359427 0 0.293566818907606 0.293369686710272 7.03576198299707e-05 0 6.07722321791133e-05 4.41660006994167e-05 0.426175168675231 0.999847072687253 0.706257688178505 0.706477963009323 5.9088345512658e-05 0.00015292731274712 0.000114720681710266 0.000108184279704691 90 3601
2819 642229 4 0.2 10 "LAT" "MI" 0.237261888470531 0.497867350071134 0.196887886063389 0.412801709419004 0.225089647481489 0.22269088645777 0.483221033287148 0.471589833170595 0.200330676550725 0.203350588503568 0.427848229687377 0.430176198631245 0.68504242240979 0.484063136943515 0.600569151117682 0.423779828683827 0.5560870614921 0 0.284580588864416 0.28472273600467 7.15006434763853e-05 0 6.46955400695062e-05 4.58828440071173e-05 0.44374727031616 0.999787344948774 0.715197064812696 0.71507753450189 9.4167548263631e-05 0.000212655051225697 0.000157650782818048 0.000153846649433187 91 3601
2820 253890 5 0.2 10 "LAT" "MI" 0.241488029452639 0.50720276680286 0.192121279901021 0.403112536018841 0.224598270114566 0.223327439763211 0.484281175071782 0.474879627974273 0.198926167017774 0.200934772882335 0.426778932745109 0.42684537071806 0.689413739330416 0.48865256192729 0.59198221980113 0.419057418341198 0.646402143543405 0 0.282793928546406 0.31712507635261 7.76039685973349e-05 0 5.91945414678608e-05 4.63742942431475e-05 0.353469045030473 0.999847165850227 0.717029019291468 0.682722454311638 5.12074575248423e-05 0.000152834149773203 0.00011785762065888 0.000106095041508167 90 3601
2821 377583 1 0.3 10 "LAT" "MI" 0.236387361671149 0.49025596080275 0.203061921306037 0.420629931788932 0.225147303442395 0.217887043264688 0.484617955335398 0.462334220191635 0.198988005539725 0.204504046806505 0.426331446667936 0.433548548147435 0.679421708378233 0.478908149833167 0.606553973652266 0.427027749382808 0.534780208227088 0 0.2555265954252 0.267702583120667 6.56440753625424e-05 0 5.83744850610583e-05 4.17303419963786e-05 0.465090654745977 0.999848776559932 0.74429598404417 0.732145180341002 6.34929515730812e-05 0.000151223440068299 0.000119046045568713 0.00011050619633428 90 3601
2822 794914 2 0.3 10 "LAT" "MI" 0.241992206096779 0.504032652125189 0.195349278582553 0.406378252975922 0.223900658303793 0.217582662870805 0.483073491581998 0.463244451413781 0.199381984249001 0.20339423387463 0.428168386176658 0.432604677771877 0.683475527271377 0.483358555418752 0.598125496706184 0.422503458247651 0.62516886560528 0 0.272601526733471 0.307163620506116 7.67966105903956e-05 0 5.83509338335736e-05 4.58472014168033e-05 0.3747019783525 0.999831336733599 0.727209432270297 0.692674854439802 5.23594316296497e-05 0.000168663266401154 0.000130690062398912 0.000115677852665086 91 3601
2823 505280 3 0.3 10 "LAT" "MI" 0.238338726237695 0.504139659573895 0.192304309510859 0.406410834137889 0.227988926397348 0.220433049311725 0.489190620708198 0.466169748283307 0.197527725376573 0.203392736279179 0.421792035597831 0.429714721866278 0.686760701946768 0.486289520325333 0.593224771166611 0.419506320499816 0.591275418435714 0 0.251263658172474 0.285045804905045 0.000238535454075392 0 0.000175955515761026 0.000139530260885779 0.408407802058855 0.999664520828213 0.748313423174257 0.71459635434925 7.82440513555804e-05 0.000335479171787041 0.000246963137508324 0.000218310484819119 90 3601
2824 553486 4 0.3 10 "LAT" "MI" 0.222080248929518 0.461949945357331 0.216818778563362 0.450195600389981 0.232534013007697 0.217056800325792 0.499229685094199 0.456460909165452 0.192580779968763 0.209415729001891 0.411330096340942 0.439934792584546 0.671671062263008 0.472090532374372 0.618815287534016 0.4342888653622 0.239217499508065 0 0.114960366424858 0.116598516108646 3.24965640724027e-05 0 3.58327658512774e-05 2.25285667893237e-05 0.760623404957829 0.999846167561937 0.884857196554276 0.883236458132285 0.000126598970033642 0.000153832438063367 0.000146604255014817 0.000142497192279424 92 3601
2825 670067 5 0.3 10 "LAT" "MI" 0.243285283672797 0.502210863453342 0.197925619951918 0.40825272898251 0.22126553711622 0.217059726371708 0.479686397222142 0.464651564787157 0.199956696153953 0.20156928170424 0.431318389905025 0.431045337610732 0.681610547160725 0.482252147066292 0.599451597810111 0.423518349706517 0.615555388520593 0 0.308974477769132 0.317340645320122 7.38072359580435e-05 0 6.26137474009974e-05 4.63900247151113e-05 0.384309288160411 0.999781469564211 0.690807957727077 0.682470411795729 6.15160830375485e-05 0.000218530435789048 0.000154950756389355 0.000142552859434546 88 3601
2826 540443 1 0.4 10 "LAT" "MI" 0.238753651557784 0.503918168211241 0.192750990515708 0.406500658089615 0.22371332376985 0.215396292141277 0.478757794892265 0.45514832852022 0.203085389554338 0.205518274466184 0.432543465287692 0.43385072662397 0.677863267468911 0.479111675687679 0.60135465453623 0.424446798471792 0.629791030908203 0 0.30072421626741 0.316415490373288 7.54107237959424e-05 0 6.70284717904543e-05 4.80937040210759e-05 0.370040972115336 0.999459801126316 0.698859129589325 0.683213483072515 9.25862526649589e-05 0.000540198873683569 0.000349625671474167 0.000322932850176752 91 3601
2827 622857 2 0.4 10 "LAT" "MI" 0.237921110848586 0.503897346647449 0.192047905663618 0.406482115807101 0.224193184958354 0.215959362312982 0.479819160420599 0.456321580959902 0.202692533556446 0.204971281448256 0.431640718253421 0.432645350756934 0.678073658119921 0.479792965832079 0.599711720668319 0.423787781667152 0.637189656220747 0 0.306309327413957 0.320264392125827 7.75356302789994e-05 0 9.63616977157619e-05 5.8454365103157e-05 0.362681291021929 0.999753112278668 0.693417485543803 0.679520596934269 5.15171270442027e-05 0.000246887721331504 0.000176825344525039 0.000156556574801314 93 3601
2828 819711 3 0.4 10 "LAT" "MI" 0.233188663370249 0.489530197156717 0.200931758718526 0.421471052081038 0.226703285142603 0.216212118126049 0.485691386821766 0.456240703355783 0.199521414318113 0.205317718750998 0.42552394086862 0.432927107435882 0.676104066638901 0.476936673698784 0.605770891787636 0.426851818004645 0.502611987568158 0 0.245634081286327 0.251719172191467 6.25695217328106e-05 0 6.90391227473247e-05 4.40572211707397e-05 0.497241226676752 0.999780859435388 0.754121559608651 0.748077887119855 8.42162333568519e-05 0.000219140564611773 0.000175319982274744 0.000158883467508018 93 3601
2829 813032 4 0.4 10 "LAT" "MI" 0.237573990427872 0.499920159806124 0.195313581695848 0.410631620937473 0.222618656262524 0.214397617335369 0.477488782619353 0.453701240949677 0.203339910102725 0.205981385388024 0.433840544191945 0.435357858676045 0.674590264025765 0.476885152489331 0.604634877186597 0.426757458249701 0.604401882163339 0 0.28780723087182 0.303452345611033 6.98422233923586e-05 0 7.38049796880009e-05 4.84078214530576e-05 0.395471838983108 0.999832021063333 0.711990202941553 0.696382696879276 5.64366301611496e-05 0.000167978936666958 0.000128761206938493 0.000116549688238305 91 3601
2830 114226 5 0.4 10 "LAT" "MI" 0.245496540629983 0.508903769365328 0.193822867287689 0.401395934719856 0.225141756059299 0.213734051634188 0.4889196195735 0.456828201995506 0.195261714996696 0.20246153374764 0.422028673550409 0.432362165210389 0.684372348323469 0.484866642274901 0.591546116032025 0.418661731805527 0.652312860467916 0 0.233422700435439 0.305115076020535 7.92228436798738e-05 0 6.14273319292479e-05 4.77623807946549e-05 0.3475603661011 0.999838791379029 0.766384972875307 0.69472576193969 4.75505873048693e-05 0.0001612086209713 0.0001308993573244 0.000111399658979825 90 3601
2831 603584 1 0.5 10 "LAT" "MI" 0.233045552640792 0.486683508092425 0.203518594752712 0.424389751033138 0.226625324405132 0.210254165834475 0.48584627960647 0.443818716144763 0.199195932623841 0.207616014392301 0.425031058744754 0.437846233762667 0.6699250428804 0.47184418162886 0.610330541768855 0.429368000251797 0.482566725903279 0 0.22704941428298 0.238806214672554 0.000217180144335643 0 0.000124551122975616 0.000114827559014589 0.517122696259534 0.999809628912642 0.772665363335129 0.760931340346217 9.33976928518135e-05 0.000190371087358276 0.00016067125891539 0.000147617422214353 90 3601
2832 833449 2 0.5 10 "LAT" "MI" 0.239254424682299 0.506365332312831 0.19111686528548 0.403967538644627 0.222357792187085 0.211418935070322 0.475763517867411 0.446564777794227 0.204603481394032 0.206040360015125 0.435594982402699 0.434793875634447 0.673031151939706 0.475978252430165 0.601760706694637 0.425007695856316 0.649059763092025 0 0.300400733939419 0.323688902223294 8.79177985421907e-05 0 0.000103028893967227 6.43621006365344e-05 0.350796340037794 0.999787512454209 0.69934062989578 0.676107179821074 5.5979071639043e-05 0.00021248754579047 0.000155607270834442 0.000139555854995046 91 3601
2833 293654 3 0.5 10 "LAT" "MI" 0.23238962684893 0.488238503346059 0.201423452411129 0.422748629453291 0.226000753984501 0.209151584872523 0.482901475843109 0.440220171309124 0.20131113794807 0.209976277161983 0.428139074093587 0.441476132150159 0.667541965705954 0.470217706410707 0.612710867521181 0.430997940650374 0.505628514003018 0 0.231669314026814 0.248084136575268 6.41758422363618e-05 0 5.27890227156041e-05 3.91697143321399e-05 0.494139242831477 0.999570800297603 0.767931349307038 0.751563464508124 0.000168067323268891 0.000429199702396974 0.000346547643432103 0.000313229202275404 92 3601
2834 74805 4 0.5 10 "LAT" "MI" 0.231201256513059 0.483759466287595 0.204496436351516 0.427453573131339 0.228715700643954 0.209209756816987 0.490219628852075 0.440700457171779 0.197084392763896 0.209644650210414 0.420456182639661 0.441161771725928 0.669126713974 0.47125568621809 0.611225479325826 0.429981349018534 0.45709430169968 0 0.182000541101915 0.214193615890289 5.40982626226187e-05 0 4.71149755562797e-05 3.37334876458172e-05 0.542765768698899 0.999810064121492 0.817788643148302 0.785626510297189 8.58313387988396e-05 0.000189935878508325 0.000163700774226661 0.000146140324876725 81 3601
2835 847272 5 0.5 10 "LAT" "MI" 0.238029103036827 0.493423379581427 0.201431875791639 0.417354947616422 0.223377167033301 0.208503163695576 0.48137313394397 0.443030224093476 0.20033210710217 0.206584573694733 0.429855741111325 0.438578940490531 0.669909433765703 0.47256855045132 0.608348556588542 0.428686834410261 0.564270219394256 0 0.253243669721363 0.27844207774947 7.23375188223583e-05 0 8.37931998429218e-05 5.24412170184012e-05 0.435595620879993 0.999848285138511 0.746549595411316 0.721394349281282 6.18222069291168e-05 0.000151714861488794 0.000122941667477881 0.000111131752229474 86 3601
2836 421780 1 0.6 10 "LAT" "MI" 0.238725343729364 0.497414764781677 0.198580565254793 0.41333901632912 0.226556818617301 0.205333628755493 0.487287691061958 0.434749870558946 0.197953758240565 0.207200904251352 0.423732377404603 0.438231045192106 0.670615791102158 0.472998155965132 0.60373522774671 0.4252743138885 0.558120792959822 0 0.223879602602597 0.265745707350437 7.01447018209234e-05 0 7.75634546351247e-05 4.94933590289431e-05 0.441744356049623 0.999827771207116 0.775898623664276 0.734078845788215 6.47062887334762e-05 0.000172228792884063 0.000144210278492131 0.000125953502318613 90 3601
2837 208857 2 0.6 10 "LAT" "MI" 0.238400279509312 0.497042079020926 0.198593345601082 0.413724549349037 0.224931539233354 0.20583989891231 0.483872379931492 0.43612181186395 0.199484347230876 0.206336852988967 0.427191206215369 0.436808713813902 0.669171717654976 0.472203557519873 0.604414545820925 0.426073992753922 0.564124006904757 0 0.247037440761983 0.275776046698516 7.06840519638011e-05 0 6.35696142744189e-05 4.5214361954948e-05 0.435745288360137 0.99982528282883 0.752760702744209 0.724055582732954 6.00206831424252e-05 0.000174717171170322 0.000138286879533829 0.000123156206575667 92 3601
2838 820469 3 0.6 10 "LAT" "MI" 0.235713497399819 0.495785463473698 0.197457200712107 0.414969642670561 0.227181704805228 0.205427665783109 0.486766838630377 0.43308948783295 0.19892251324663 0.208900615317039 0.424299425324978 0.439992885994206 0.668322867988156 0.471630140082093 0.605280329275776 0.426632129150422 0.554288353183106 0 0.209714416771908 0.258310626358299 7.22118386077296e-05 0 7.34565642010199e-05 4.87358020947824e-05 0.445563744142953 0.999778850340028 0.790052185814309 0.741489293939063 7.56908353336501e-05 0.000221149659972197 0.000159940849581685 0.000151343900543324 92 3601
2839 300451 4 0.6 10 "LAT" "MI" 0.239122843688913 0.496012339607368 0.20009306180211 0.414733683813089 0.223820445628113 0.203944174021021 0.482600974425443 0.433152188892871 0.199658622019712 0.207363814304218 0.428643510007191 0.440009723200419 0.666887463338047 0.470515994140581 0.60711549812604 0.427924005937053 0.560589384215209 0 0.239993459793427 0.273111242536791 6.86363063185102e-05 0 8.72692608231087e-05 5.22622330328208e-05 0.439258757464833 0.999821238199024 0.75977558289735 0.726702383971307 8.32220136394374e-05 0.000178761800975806 0.000143688048399831 0.000134111258868418 90 3601
2840 774428 5 0.6 10 "LAT" "MI" 0.231181176216527 0.486401348068138 0.202086751201928 0.424714766240104 0.228469037740566 0.206670622893507 0.48807466083163 0.434266425677699 0.198864513641748 0.209003091950876 0.422788568684018 0.438759372586023 0.6663208368506 0.469237712972052 0.609954356794551 0.42904470178577 0.473088165843531 0 0.210760086441305 0.228979800297201 5.78770610063214e-05 0 7.63269842838548e-05 4.46644252687987e-05 0.526781565881512 0.999831781739777 0.789022188197996 0.77084846968192 7.23912139507317e-05 0.000168218260223363 0.000141398376415252 0.000127065595610657 89 3601
2841 560246 1 0.7 10 "LAT" "MI" 0.236739518867801 0.500890725731921 0.193784741981864 0.409752281605027 0.226595896646901 0.200640996802913 0.484035055325907 0.421971050150868 0.200881921920667 0.209929279453044 0.427181239360777 0.441072779785964 0.663976412317614 0.468636364816838 0.604595943355575 0.42623692564029 0.59030446170809 0 0.227080642763387 0.276808400403027 6.93094802973338e-05 0 6.14663190280887e-05 4.38795960397847e-05 0.409569558234574 0.999825353799356 0.772714417077946 0.723023749436999 5.66705770392033e-05 0.000174646200644043 0.000143473839639071 0.000123970563934212 91 3601
2842 745044 2 0.7 10 "LAT" "MI" 0.240544128448371 0.499496971453271 0.198090901038541 0.411117958355899 0.223989218855683 0.199569527505129 0.482153308628721 0.423657474787154 0.200286326433799 0.207101040249009 0.429279412621699 0.439216740035875 0.664102874809184 0.46845784479333 0.605478267721349 0.426575139196009 0.588897073525587 0 0.265264839521161 0.29163546286111 7.1561638790222e-05 0 6.59969469551589e-05 4.64109070446006e-05 0.410974718636077 0.999831854787255 0.734533925252454 0.708199570314023 5.66461995457867e-05 0.000168145212744773 0.000135238279429943 0.00011855591782231 92 3601
2843 860171 3 0.7 10 "LAT" "MI" 0.237545553536792 0.497402217514691 0.197544351351551 0.413258745421748 0.223972757467831 0.197955389822453 0.479976307993171 0.417983944080784 0.202126953152725 0.211013315875525 0.431366752809804 0.445145775176302 0.659473700827076 0.464938408021512 0.610684620379801 0.430093062283063 0.597103096386974 0 0.223422734411837 0.279608311253794 7.32401586914794e-05 0 6.3558599651783e-05 4.60496187472884e-05 0.402764096520033 0.999818669279562 0.776374636020349 0.720220254023773 5.95669343017887e-05 0.000181330720438061 0.000139070968161961 0.000125385103686375 93 3601
2844 432848 4 0.7 10 "LAT" "MI" 0.237883660510654 0.49309537723931 0.201641473604898 0.417677981067065 0.223154346929354 0.198102304385023 0.480844695268895 0.420659896159441 0.20056055282852 0.208482895629238 0.430306851604508 0.442323839325799 0.659140311825032 0.464821080597089 0.610684922062655 0.430219699996419 0.568122161407374 0 0.245381603360819 0.27728940896366 7.01867577190466e-05 0 7.7476532612486e-05 4.95869216417946e-05 0.431743792524234 0.999821211470865 0.754394277191655 0.722532623714739 6.38593106728257e-05 0.000178788529134572 0.000146642914913429 0.00012838039995866 91 3601
2845 756836 5 0.7 10 "LAT" "MI" 0.233422110938613 0.487730131897045 0.202837146709659 0.423222799779006 0.225581909965535 0.198343287270689 0.483441040926647 0.418532941973204 0.20056089123901 0.210984983868696 0.427973420505599 0.444739801191826 0.657347308174838 0.463036795538471 0.614383021817364 0.432168964562896 0.53127496683368 0 0.209971072921026 0.250465477322903 7.20792701529365e-05 0 0.000161196875476207 7.73025713129006e-05 0.46858323444563 0.999824486565383 0.789716265309374 0.749325783769189 6.97194505369543e-05 0.000175513434616934 0.000151464894123905 0.000131436336594509 93 3601
2846 440895 1 0.8 10 "LAT" "MI" 0.235239754933394 0.491436143495594 0.200994155596121 0.419507080405001 0.226313681209349 0.193681067050725 0.484518534490917 0.408119055376689 0.200224090829824 0.210638822940096 0.426794766846926 0.443429350991013 0.655234503193469 0.461138622569859 0.61185706936604 0.430105456443916 0.51271359413262 0 0.214674454512468 0.245957459147379 6.61778463101369e-05 0 0.000106192099539341 5.73476607745914e-05 0.487141344302163 0.999765747947969 0.785030894108345 0.753819191314115 7.88837189068232e-05 0.000234252052030673 0.000188459279647274 0.000166001877731272 90 3601
2847 7189 2 0.8 10 "LAT" "MI" 0.227550865999959 0.470531419782437 0.213716014766929 0.441242231263566 0.229342093564721 0.192573756683523 0.493049297183383 0.406067726716966 0.195271844835757 0.211685910337052 0.417764988612957 0.445911979051961 0.649466716248203 0.456163752312732 0.620673769939738 0.435398680755053 0.337785618576497 0 0.134200585006454 0.157417923167838 4.12377380240488e-05 0 3.52085167646437e-05 2.53719113680613e-05 0.662069609022715 0.999788346534096 0.865566059083274 0.842385811012014 0.00010353466276362 0.000211653465904375 0.000198147393506428 0.000170893908780363 91 3601
2848 863012 3 0.8 10 "LAT" "MI" 0.237128561453792 0.497798753022054 0.196837193873238 0.412848452762175 0.224417823305484 0.193174994655164 0.480622015991705 0.407519268123236 0.202042929666577 0.210645464356225 0.430694129334932 0.443905247055129 0.65472137941444 0.461739402176398 0.60952558789604 0.4293457585921 0.581640094519696 0 0.231229843469539 0.276374361977664 7.03215271861312e-05 0 8.0166177664643e-05 5.04239253110786e-05 0.418232086392696 0.99982183414468 0.768545944048865 0.723449872602743 5.74975604223097e-05 0.000178165855319821 0.000144046303931117 0.00012534149428246 93 3601
2849 57182 4 0.8 10 "LAT" "MI" 0.235650089318117 0.489938520023124 0.202905544417536 0.421087306901959 0.225775868051602 0.192976258091553 0.485552501291817 0.40834588795129 0.198709453302796 0.209653547708802 0.425534400290396 0.443238927891892 0.654402215461272 0.461071639040745 0.611268545429134 0.43020051432824 0.499975179861912 0 0.203839222190704 0.238468323509998 6.16858217686775e-05 0 7.73750676739243e-05 4.64138794750454e-05 0.499850642641079 0.999294801479939 0.79563396823149 0.761067355237256 0.0001124916752401 0.00070519852006076 0.000449434510132422 0.000417907373270607 90 3601
2850 877133 5 0.8 10 "LAT" "MI" 0.231987603436057 0.48642637005608 0.20283795580653 0.424706850349177 0.226433080221206 0.193027142077405 0.48385662627487 0.405781821407389 0.20085323659827 0.21229758316026 0.427258784578236 0.44583254036606 0.651447825734667 0.458349933173711 0.61598877556506 0.432875173311386 0.492972951976581 0 0.200221022304377 0.233285281342603 6.21728567238803e-05 0 6.53796529382845e-05 4.25458112140052e-05 0.506872946217403 0.99941949357279 0.799248192412464 0.766295616155263 9.1928949292312e-05 0.000580506427210077 0.000465405630220525 0.000376556690920487 86 3601
2851 401406 1 0.9 10 "LAT" "MI" 0.239532007082464 0.500263096500412 0.196652700493622 0.410361853487264 0.22188459658172 0.185951461143093 0.475727608202674 0.393189572030768 0.20411155852553 0.210363375414716 0.435708416027225 0.444404847517484 0.647368064807277 0.45628984353241 0.611127634433867 0.430273645875182 0.598473635248535 0 0.258376586731163 0.293022583821472 7.32504899169779e-05 0 8.82561443795696e-05 5.42751037500273e-05 0.401394366588447 0.999822972087736 0.741397039269671 0.706800073797345 5.87476731002242e-05 0.00017702791226391 0.000138117854786496 0.000123067277433134 90 3601
2852 870892 2 0.9 10 "LAT" "MI" 0.235634367679329 0.495271024571683 0.19793471347556 0.415527014138633 0.225862332597613 0.186866656294699 0.482793727958994 0.393634565260129 0.201306795766569 0.211026740780997 0.42862525647075 0.444151342221873 0.648363356571641 0.456972095068587 0.610268250023126 0.429619161407674 0.548616518136164 0 0.221590300942279 0.260763058495225 6.83666914753235e-05 0 7.7839866929604e-05 4.8872934398961e-05 0.451249814491441 0.999825947895912 0.778185451445733 0.739060398229174 6.53006809195665e-05 0.000174052104087759 0.000146407745058444 0.000127670341201422 93 3601
2853 538249 3 0.9 10 "LAT" "MI" 0.241811312299342 0.495770612745761 0.20264576726649 0.415025937379103 0.222314275873514 0.183960247919605 0.481468601490446 0.392256263371806 0.199360694291475 0.209228321760241 0.429957870157782 0.445702390940554 0.648085836092462 0.456691122433273 0.611234783318206 0.430255879640707 0.559389628944186 0 0.212870066648827 0.265847462204378 6.89229018971517e-05 0 7.62672757008462e-05 4.88449491583249e-05 0.440466140035988 0.999777711475656 0.78688260899443 0.733949744728234 7.53081179291215e-05 0.000222288524343957 0.00017105708104167 0.000153948118229989 94 3601
2854 846843 4 0.9 10 "LAT" "MI" 0.232684398813783 0.480929323766648 0.208511355415748 0.430396606705768 0.225169341286494 0.18432720021417 0.483906235969782 0.389674158063457 0.199670534586998 0.212302218687241 0.42738950766694 0.448422216253849 0.642180940314448 0.451359399151811 0.620484108689987 0.435628676851488 0.439391438531521 0 0.181206731934501 0.209685693669401 5.25152589852695e-05 0 7.19060593864666e-05 4.13895112360433e-05 0.560465687742472 0.999731680407045 0.818486372151375 0.790076505377329 9.03584670221593e-05 0.000268319592954648 0.000234989854738082 0.000196411442033933 93 3601
2855 417371 5 0.9 10 "LAT" "MI" 0.241182982501668 0.495488784316435 0.202422117861965 0.415367314235734 0.224481237526459 0.184891203038206 0.486453652597511 0.394283607526086 0.19687084159015 0.208180551891115 0.424778232766351 0.44353706015153 0.650555423066332 0.458883421596503 0.607473511343231 0.427954260336135 0.53392196345881 0 0.208383924761394 0.254400857627991 6.45803241473968e-05 0 6.3656375871523e-05 4.3143638109383e-05 0.465929683584895 0.9995241756445 0.791175865776132 0.745249684614288 8.37726321469631e-05 0.00047582435549982 0.000376553086603155 0.000306314119612332 89 3601
2856 8914 1 1 10 "LAT" "MI" 0.237672166998332 0.501575999500392 0.193912782244041 0.408884307249876 0.225337601371554 0.179097181737399 0.480943363025001 0.376930329505364 0.202566096913143 0.211321954222468 0.430670666834457 0.444347084952975 0.642106950107285 0.452853147307793 0.607800833379653 0.42811856620222 0.635824485252366 0 0.248856584430034 0.300652593450655 7.85637880197172e-05 0 8.03681990058896e-05 5.3305790112818e-05 0.364045461642407 0.999808047896205 0.750908662973022 0.699162898791653 5.14893172077383e-05 0.000191952103794909 0.00015438439793786 0.000131201967578726 91 3601
2857 879583 2 1 10 "LAT" "MI" 0.23817847028238 0.500550598819436 0.195341656916202 0.409957522233363 0.225838930793026 0.178575209137823 0.483488498200262 0.376355887843035 0.200824715717075 0.211665322699015 0.428232786283716 0.445656294685454 0.642592610213229 0.453182474961918 0.607831695332291 0.428131240345188 0.630503959318923 0 0.215897072368321 0.288341035199354 7.75570657330728e-05 0 0.000108627345959642 6.20910347860656e-05 0.369355450352102 0.999337794835577 0.783611578523269 0.711232787961589 6.30332632415426e-05 0.000662205164423271 0.000382721762449991 0.000364085804271651 97 3601
2858 351930 3 1 10 "LAT" "MI" 0.232613563552711 0.485527062110873 0.204118763899509 0.425687541071722 0.227092399790427 0.178353021365279 0.485950801469217 0.375203817334495 0.199480030075143 0.212385478186277 0.425069956135076 0.446440883162144 0.638058984708417 0.448601251190748 0.615984272160928 0.432631684367068 0.463042899966864 0 0.188574341182845 0.21936562278025 6.18688284883298e-05 0 8.64574597144888e-05 4.92867945502112e-05 0.536812469308591 0.999804340745768 0.811168725182023 0.780436135268959 8.27618960569106e-05 0.000195659254231822 0.000170476175418157 0.000148955156241443 90 3601
2859 353197 4 1 10 "LAT" "MI" 0.233793615071145 0.478442741564214 0.211890402997967 0.432991123188871 0.225624092315212 0.176233213902885 0.488622425659454 0.374692908332632 0.19597527296485 0.210490149154446 0.422554347930169 0.447121016755158 0.635650921289242 0.447177415101805 0.618355825117263 0.43453940148106 0.418516643025833 0 0.164932726769741 0.197629035914716 4.96019350667682e-05 0 7.62777701001322e-05 4.17773224484024e-05 0.581343934939536 0.999794019591806 0.834804571590349 0.802169575180453 8.98200995649509e-05 0.000205980408193526 0.000186423869809578 0.00015961158238287 93 3601
2860 456133 5 1 10 "LAT" "MI" 0.235137044777824 0.490958009382042 0.201457771822069 0.420030353688301 0.225904445172807 0.178480573944826 0.485239265656843 0.376961350950488 0.199194019123773 0.210774094307424 0.4260063272719 0.444749665835882 0.639522063895456 0.450812577892591 0.611425885253266 0.430481064356147 0.512260544919806 0 0.199703626469441 0.241103417307533 6.83837485408122e-05 0 9.63520317865045e-05 5.4865092845944e-05 0.487603542542462 0.999817924452254 0.800046711065673 0.758708384172744 6.75287891917781e-05 0.000182075547745561 0.000153310433099711 0.00013333342687755 89 3601
2861 286819 1 0 20 "LAT" "MI" 0.237804476979896 0.500594275381566 0.194983914449258 0.410096104494744 0.228760469792516 0.230181433918151 0.492264022029411 0.488207269800193 0.19545621642722 0.20001293812285 0.418477394324626 0.42379783839026 0.696746380690563 0.493523767953208 0.590453068999327 0.417632570517878 0.560193968744877 0 0.263171342968603 0.277889309186173 7.26583889256181e-05 0 5.0959631630135e-05 4.16024787775835e-05 0.439668012158338 0.999830362408131 0.736660691918029 0.721952382396274 6.53607078593034e-05 0.000169637591868755 0.000117005481738847 0.000116705938775454 88 3601
2862 584508 2 0 20 "LAT" "MI" 0.242889233629102 0.508487369980488 0.192276509056935 0.40195813449419 0.225954644885459 0.229386301201781 0.489180011428395 0.490012341061566 0.195784878703415 0.197719880290006 0.421629735907614 0.421881489366086 0.698230179716342 0.495810594946267 0.585781268050357 0.415245692697142 0.616536065149187 0 0.298729466822277 0.31204448533409 8.11908080532059e-05 0 0.000121065448145891 6.79507043481142e-05 0.383303954104168 0.999767133355929 0.700971079014733 0.687726048696034 7.87899385926115e-05 0.000232866644071296 0.000178388714844323 0.000161515265528005 90 3601
2863 6562 3 0 20 "LAT" "MI" 0.241045215575149 0.504361454216839 0.194287405325643 0.406202392039646 0.226668452150719 0.230173741898342 0.490016088269322 0.490619855388283 0.195601711307361 0.197797386810155 0.420740330744199 0.421276994928983 0.697887409624211 0.494857947962708 0.587686503443159 0.416223031522239 0.587637020957542 0 0.292563946968231 0.299036425593332 7.109502557688e-05 0 5.37078140182594e-05 4.22177497571115e-05 0.412237684847813 0.999856885894168 0.707274697359615 0.70082058701943 5.41991690680949e-05 0.000143114105831783 0.000107647858135277 0.000100769637481143 89 3601
2864 446762 4 0 20 "LAT" "MI" 0.234256540890049 0.494721946170732 0.197272718979775 0.416153445871682 0.228535904009864 0.230731067153804 0.490233687487974 0.488165871446888 0.197013105832368 0.200516889780875 0.420444761078263 0.423780421539079 0.693523512053717 0.490841075669954 0.594802714593017 0.420337599726684 0.513808499648577 0 0.283815106084793 0.267806116705342 9.62636307213192e-05 0 7.26843749492239e-05 5.66621290016822e-05 0.485980127773122 0.999751754420206 0.715926743875398 0.731954790300695 0.000115108947579138 0.000248245579793541 0.000185465664859633 0.000182430864961384 90 3601
2865 532141 5 0 20 "LAT" "MI" 0.239306078732737 0.497084313692633 0.199337622394796 0.413704382624417 0.226736941131025 0.228578460818087 0.490698574563683 0.487886049858844 0.195118278045045 0.198884164466554 0.42016047954364 0.42408850626979 0.694621480681849 0.491756623159678 0.593340064906395 0.419459345748758 0.536516508684496 0 0.278189222542608 0.276195996641742 6.58493483612639e-05 0 4.95285406700424e-05 3.89610465853789e-05 0.46335621609998 0.999863363293156 0.721650121294753 0.723662685637675 6.14258671632503e-05 0.000136636706843895 0.000111127621968641 0.000102356673997791 88 3601
2866 428704 1 0.1 20 "LAT" "MI" 0.238477841602089 0.500684751901811 0.195497410219303 0.409958324961101 0.226643517101382 0.227043456905185 0.487644146074991 0.482063775922627 0.197647526082855 0.200370939412842 0.423146989796407 0.425020676084314 0.692164815608656 0.489952970780188 0.593515875714999 0.419563760354472 0.57208091860651 0 0.294736745932035 0.293405649005995 6.61221701038274e-05 0 5.62085294461574e-05 4.12248658557534e-05 0.42779420479834 0.999852055969226 0.705093857172013 0.706447228038108 5.87544250463336e-05 0.000147944030773618 0.000113188366505127 0.000105898090041984 88 3601
2867 198770 2 0.1 20 "LAT" "MI" 0.23345969881099 0.476002615953255 0.214146858846322 0.435699878064955 0.230112357560624 0.22298220098069 0.501373340787303 0.476369834054699 0.18880546315891 0.202002734209992 0.409157559475565 0.431134857115276 0.686554257352303 0.483996089784146 0.604955056215223 0.425961441421087 0.328238545589528 0 0.156052620215196 0.162601809180038 0.000153783453817348 0 3.88723761110268e-05 6.49839191557963e-05 0.671515323060355 0.99985165859633 0.843776122589188 0.837209116115733 9.23478962997765e-05 0.000148341403670383 0.000132384819505116 0.000124090785072997 90 3601
2868 513488 3 0.1 20 "LAT" "MI" 0.240205314116502 0.505641088494815 0.192501747876915 0.404765181665458 0.224657598623001 0.227046239088332 0.484023577639344 0.482814418567358 0.199162684814213 0.199724574699006 0.426846838076754 0.424264166639109 0.691909151827836 0.490694097391027 0.591389007390135 0.418765740274263 0.630512727755743 0 0.301273294044227 0.317054146253396 7.59029299683687e-05 0 5.153804182608e-05 4.32121568100446e-05 0.369323589983009 0.99976188785548 0.698523112134536 0.682744823241129 8.77793312791093e-05 0.000238112144519999 0.000152055779410794 0.000157818348664686 86 3601
2869 781514 4 0.1 20 "LAT" "MI" 0.239449866615774 0.492957928781012 0.203264617685812 0.417961775686566 0.227261457435216 0.224718351090428 0.494720167835932 0.481251296961079 0.192005765628501 0.199085746637396 0.415883915386264 0.426002784811999 0.691429675141418 0.489418191852578 0.594356129951709 0.420199637260797 0.513083048722513 0 0.239015736968446 0.255299258685819 6.37513017253921e-05 0 4.08792251493839e-05 3.53798860608057e-05 0.486760927113852 0.999836206393365 0.760810508836757 0.744536370137321 9.22728619101641e-05 0.000163793606635308 0.000132874969647591 0.000128991290800046 87 3601
2870 720644 5 0.1 20 "LAT" "MI" 0.238517401158284 0.490203326826524 0.205172736112896 0.420876362053521 0.226240374124267 0.223164587889429 0.492673552741056 0.477975532552854 0.192942861558419 0.200671618968742 0.417876168465466 0.429321271198477 0.68792236317198 0.486689380781399 0.598787216640057 0.422981357380269 0.49418760760216 0 0.232277467073297 0.246622152190328 5.8729162334817e-05 0 5.61832384151273e-05 3.8645009196888e-05 0.505680925616742 0.999851185386231 0.767542012114082 0.753224668877314 7.27376187624999e-05 0.000148814613768974 0.00012433757420575 0.000114533923160412 86 3601
2871 158754 1 0.2 20 "LAT" "MI" 0.233398374698113 0.486239915802708 0.204339376360324 0.424970860686779 0.229410005472203 0.222607444573824 0.496169235103385 0.472663005680648 0.192730539487625 0.202439965885808 0.41444500669113 0.429330868143607 0.68541582474414 0.48468626294548 0.599509881733757 0.423275241250531 0.45453433975344 0 0.204187214405032 0.221119319225308 5.10009509443927e-05 0 3.85175086732156e-05 2.99537110641896e-05 0.545339067037148 0.999847949930976 0.79564412781441 0.778731773325667 7.55922584672124e-05 0.000152050069023652 0.000130140271884192 0.000118953737960863 91 3601
2872 155456 2 0.2 20 "LAT" "MI" 0.238272757570145 0.49523754560426 0.200108434357828 0.415534439462906 0.227256215873263 0.223268434857734 0.491604697826863 0.475711438886863 0.194774904370211 0.200151333175497 0.419168411997082 0.426096347513065 0.688797408301142 0.487336245950747 0.595034671903535 0.420471679662043 0.544078578882717 0 0.263691886524908 0.273493574423149 6.44332541346962e-05 0 4.45379971627439e-05 3.6765661210647e-05 0.455796958319739 0.999855984648715 0.736149424447606 0.726364297336339 6.00295434094532e-05 0.0001440153512851 0.000114151030323394 0.000105362579301557 90 3601
2873 357610 3 0.2 20 "LAT" "MI" 0.235853324922994 0.491882106013963 0.201267906343682 0.419167424503657 0.225048633479477 0.221138199567484 0.48456999928476 0.469076995112646 0.198975436449846 0.204243495100737 0.426430752774621 0.432851592989783 0.682040157969954 0.481648233499542 0.604486837894265 0.426364204567217 0.492328500941548 0 0.246718636368382 0.250009264229169 5.93914226844828e-05 0 4.64264330806399e-05 3.56445325896276e-05 0.507530117622917 0.999728493828392 0.753013190351077 0.749764941443906 8.1990012851297e-05 0.000271506171607697 0.000221746847460747 0.000190149794335925 91 3601
2874 508414 4 0.2 20 "LAT" "MI" 0.235585076343785 0.485428685471393 0.206860072103821 0.425727976281936 0.226832676124015 0.22082125186596 0.492472770007607 0.47111505893512 0.193821921271667 0.202157544900283 0.418518411051652 0.430840206753884 0.683239004333761 0.482773390724766 0.602839538275771 0.42529710793685 0.459016649714659 0 0.220742648397788 0.229688499269314 8.65026135196993e-05 0 6.68182127296002e-05 5.1557012651337e-05 0.54082512505161 0.999854695987597 0.779066798011875 0.770146927350473 7.17226202117642e-05 0.000145304012403226 0.000123735377607456 0.000113016367562038 91 3601
2875 7496 5 0.2 20 "LAT" "MI" 0.230380676355537 0.479962934946033 0.207499909478118 0.431468403274354 0.230139155002001 0.2222260012828 0.496099934092552 0.470296107452197 0.193320523061216 0.20426725303357 0.414440961131711 0.431791565709332 0.682745832640338 0.481771019575802 0.605087685572903 0.426267634351242 0.391381376206616 0 0.181780798100042 0.191389043620748 4.79869740583567e-05 0 3.89465043706236e-05 2.89669751225271e-05 0.608486773479273 0.999826803934942 0.818038000257316 0.808448993901884 8.38633400523977e-05 0.000173196065057946 0.000142255138271337 0.000132995502244672 82 3601
2876 139189 1 0.3 20 "LAT" "MI" 0.238319558651665 0.489209114432656 0.20574517042659 0.421920630536797 0.227215905610088 0.216913567661275 0.493379201494139 0.462992980377412 0.193211730487461 0.203095862533493 0.417354307827453 0.433051975443828 0.682449031923028 0.481665237373493 0.602052763447543 0.424362165422701 0.463254872797789 0 0.209599766756703 0.228212851449389 5.560784254815e-05 0 4.39006901138554e-05 3.34974835978153e-05 0.536618359686515 0.999847933807518 0.790225374230019 0.771636394379177 7.11596731478051e-05 0.000152066192481918 0.000130958323164922 0.000117256687836974 91 3601
2877 218426 2 0.3 20 "LAT" "MI" 0.232942815221269 0.488530671692513 0.201894012756157 0.422698494935532 0.230824051628394 0.220114988252121 0.496810226811151 0.465242884813276 0.193192643394023 0.204035185098105 0.413594633983622 0.430830809894507 0.683881855101784 0.483173589068914 0.599121841248285 0.422732979349658 0.442773487495939 0 0.197424650176066 0.214240620153736 5.4655174340302e-05 0 5.38413788631331e-05 3.61586426336938e-05 0.557091659629023 0.999845835376114 0.80239025644956 0.785601528118066 8.01977006977888e-05 0.000154164623886276 0.000131251995510383 0.000121693085564725 86 3601
2878 11354 3 0.3 20 "LAT" "MI" 0.237950940826202 0.495980847896562 0.199136651337676 0.414755535239356 0.226283348406337 0.218714811249172 0.487058361970989 0.464142152787263 0.197863318626638 0.20362915659614 0.423932645420921 0.431755114602822 0.682949100481711 0.482265980840053 0.600629126560455 0.423628900160705 0.556149086421249 0 0.257279146905401 0.275713471860038 6.82253656723789e-05 0 6.05453147006378e-05 4.33315738290062e-05 0.443720497673578 0.999855799872341 0.742547955836667 0.724137655112892 6.21905395005102e-05 0.000144200127659246 0.000112351943231586 0.000105541453240998 91 3601
2879 208372 4 0.3 20 "LAT" "MI" 0.235991765922878 0.497715805915107 0.196001942612795 0.412933093388784 0.226439442306374 0.219558829525245 0.485463753416824 0.463852748852591 0.199526736557496 0.20472298804658 0.42563425982975 0.432048692950959 0.681990037754497 0.482135261306302 0.600251667216871 0.423740544862202 0.573592492668745 0 0.256314074507185 0.280404093624045 7.6048445365309e-05 0 5.62944950665385e-05 4.45352394717161e-05 0.426262966939037 0.999797372090072 0.743463825607212 0.719406692239913 6.84919468527369e-05 0.000202627909927746 0.000165805390535739 0.000144678896569511 92 3601
2880 634906 5 0.3 20 "LAT" "MI" 0.238889290510807 0.502390719786964 0.194243204535857 0.408094942500744 0.224962888636911 0.220134702606897 0.483334932904791 0.466727386335773 0.200144763780682 0.20257921640491 0.427879251110086 0.42904193825931 0.683986881754615 0.484001565859263 0.596967184721449 0.421825629644443 0.61023752066883 0 0.293557116732872 0.306953796894485 7.20508684312262e-05 0 6.47617139663387e-05 4.61631806369488e-05 0.389623056161248 0.999793116153335 0.70621417406144 0.692855363156667 6.73723014901805e-05 0.000206883846665135 0.000163947491722143 0.000144676768211381 90 3601
2881 673073 1 0.4 20 "LAT" "MI" 0.23754130819636 0.504605102574678 0.191239071381042 0.405837031834586 0.22875793132198 0.217762508347405 0.490078161327042 0.459367977848768 0.197434129349593 0.203953810783085 0.420822653986853 0.429824096157746 0.684061747865745 0.48436360695738 0.59262701151372 0.419112240771254 0.62401487336691 0 0.246747948781729 0.294044186861792 7.36442183636287e-05 0 4.39255487202618e-05 3.95800580715016e-05 0.375858377334574 0.999781901064795 0.753034840147985 0.705769150819922 5.31050801516867e-05 0.000218098935204663 0.00017328552156566 0.000147082260214637 90 3601
2882 738799 2 0.4 20 "LAT" "MI" 0.24190767880861 0.511984673991042 0.188341877344761 0.39822579652679 0.223676550743622 0.21625294320361 0.480131640074462 0.458029549063691 0.2019171471302 0.203711787889266 0.431242905241224 0.430969769414127 0.681837172755843 0.483203354903312 0.593970812364227 0.420308370078269 0.681656185467825 0 0.302031753977824 0.336135504177097 8.81616021698347e-05 0 0.000170047674308299 8.64952193943015e-05 0.318212342776992 0.999848166136895 0.697683994024204 0.663676247374207 4.33101530126962e-05 0.000151833863105309 0.000114204323664129 0.00010175322930197 90 3601
2883 802718 3 0.4 20 "LAT" "MI" 0.237235914804918 0.494548527056239 0.199912828132984 0.416270082069346 0.22410126172524 0.215665067340938 0.483545044624938 0.458431104595372 0.199197972736729 0.202811210557798 0.427493891177536 0.43064499451865 0.677002243871096 0.478685379973786 0.601922011427511 0.424987188765599 0.539905468199409 0 0.277428522884795 0.27727121107265 7.12817688725341e-05 0 6.64257975491475e-05 4.64214285347681e-05 0.459963339114031 0.999852450372673 0.722393465849703 0.722576838295251 5.99109176872169e-05 0.00014754962732723 0.000111585467953056 0.000105529203563797 89 3601
2884 364840 4 0.4 20 "LAT" "MI" 0.241334186413256 0.503574365677433 0.195295954337931 0.406988455929186 0.223620428164353 0.214785752542823 0.483589685787292 0.457644279507677 0.198660431992234 0.202711586883233 0.427451958369313 0.431509595369276 0.679740367120432 0.481511708187062 0.596667973213398 0.422105001688568 0.59155511154334 0 0.270487194739027 0.29453734763783 6.68984246017188e-05 0 5.54794659817904e-05 4.14494109132894e-05 0.408323986235062 0.999854910473001 0.729342599420706 0.705317774341835 5.40037969960156e-05 0.000145089526998998 0.000114726374285592 0.000103428609421771 89 3601
2885 836833 5 0.4 20 "LAT" "MI" 0.235706400572443 0.486950697643466 0.205534378317088 0.424081894290276 0.226345364981488 0.213949802721127 0.490030432287279 0.456012123046568 0.195409373335403 0.203507222113353 0.420995385606568 0.433257667902995 0.676001568275058 0.477515442157161 0.604450973765844 0.426316402531698 0.482026958347787 0 0.234949482563546 0.242378582721256 6.04276772249457e-05 0 5.75748698134128e-05 3.95921598202081e-05 0.517839457012131 0.999837543318106 0.76486369112686 0.757460891919676 7.31569628565443e-05 0.000162456681893736 0.000129251439780556 0.000120933199246973 87 3601
2886 284063 1 0.5 20 "LAT" "MI" 0.23453956171791 0.49233923733882 0.199758157667076 0.418630212364519 0.228099194884515 0.211669438575001 0.490050884140905 0.447335818171647 0.19700245616409 0.205753472573853 0.421123184437701 0.434380153960183 0.674308195177426 0.476322006504375 0.602514086405019 0.424954958140012 0.497047313529224 0 0.22452717332653 0.242917773498542 0.000104671111022399 0 8.72369192601195e-05 6.42909978522017e-05 0.502769902900929 0.999317901520062 0.774931778862187 0.756616372552784 7.8112458824709e-05 0.000682098479937945 0.000453810892022532 0.000401562950821194 94 3601
2887 86939 2 0.5 20 "LAT" "MI" 0.236934936931063 0.49655184531293 0.197780859593038 0.414122801223051 0.22523324095698 0.210235634355402 0.48419946542348 0.445534418517603 0.199644926460342 0.206036553834727 0.427160228571784 0.436128334899226 0.672403812243445 0.475303167680353 0.603462339888107 0.425934321337399 0.579853455357977 0 0.253104227146878 0.282522473192408 7.0691303025265e-05 0 5.64021638890988e-05 4.28127238734756e-05 0.420017644891226 0.999681472033189 0.746581068455312 0.717225524932396 5.82084477720194e-05 0.000318527966810569 0.00025830223392139 0.00020918915132318 92 3601
2888 849008 3 0.5 20 "LAT" "MI" 0.243020843749807 0.502391260071999 0.197526988918118 0.408045017180755 0.222270331699565 0.210044123909339 0.481462005892933 0.448910389148729 0.199349215817351 0.20258119385301 0.429731026522292 0.432532704157766 0.67533529935871 0.477665340732638 0.599457398588478 0.423436018489585 0.601403678315425 0 0.294561035677371 0.307195297565816 0.000795401824492676 0 0.000491288376174355 0.000439418422386257 0.3977477014734 0.999853790551878 0.704835941386506 0.692262967967768 5.32183866816916e-05 0.000146209448122413 0.000111734559948995 0.000102316044029194 90 3601
2889 715404 4 0.5 20 "LAT" "MI" 0.239414485788851 0.504614023688089 0.192828277007254 0.405787962490609 0.221705710247378 0.21080472486134 0.476862063464843 0.447426636656287 0.203044565017348 0.204813636988489 0.434508018649964 0.434108516160719 0.671924920897568 0.476144849324364 0.600686479013091 0.42495331657893 0.643245051764845 0 0.29332509783572 0.319844319929511 7.67665434565508e-05 0 6.77287348186734e-05 4.89224946340104e-05 0.356616117582416 0.99947053009094 0.706179796539498 0.679773212155799 6.20641092823329e-05 0.00052946990905992 0.000427376889963401 0.000333545420056288 90 3601
2890 182812 5 0.5 20 "LAT" "MI" 0.230409257315357 0.48128455301871 0.206199674000633 0.430156052813904 0.228449076013117 0.210554826763677 0.491131802076382 0.4443102096055 0.196339928834406 0.207611837415663 0.41986758805604 0.437601104636465 0.669413160092151 0.47192497520804 0.610151440250702 0.429523222950213 0.406671932521807 0 0.17990369704449 0.196351913836956 5.00687337221286e-05 0 6.33345651852766e-05 3.77393426798896e-05 0.593199930810022 0.999827576117686 0.81988404868732 0.803477473875067 7.80679344489384e-05 0.000172423882314139 0.000148919703004753 0.000132872945296785 92 3601
2891 812040 1 0.6 20 "LAT" "MI" 0.240511973723233 0.499586064312236 0.198093309467319 0.411057791330371 0.223809992525087 0.206519311926291 0.483629303313756 0.440220784882917 0.198878987278802 0.203158017492209 0.427658077879629 0.432581022481025 0.67084127817461 0.474480003611546 0.60013031423833 0.423832599021179 0.573771302482691 0 0.281756878949287 0.291768467586808 7.37164841287546e-05 0 0.000105892050260219 6.02596471536228e-05 0.42608375139971 0.999805343225826 0.717981299402363 0.708032229004621 7.12296334697846e-05 0.000194656774173701 0.000155929598089179 0.000139043761417711 92 3601
2892 23467 2 0.6 20 "LAT" "MI" 0.245959010654844 0.517313605310041 0.186852726503609 0.392744419243733 0.224015613715702 0.207310688365333 0.482637460197895 0.440783829354277 0.199894889991665 0.203381737555702 0.428606417400268 0.431966047099432 0.677285312735879 0.480172245501404 0.590129354050976 0.417848775883154 0.711881524967558 0 0.292973736670287 0.345622321895486 8.67204741358958e-05 0 7.9605992669723e-05 5.63922412627672e-05 0.287986295830169 0.999843368273339 0.70683061048799 0.654216947658996 4.54587281369893e-05 0.000156631726661427 0.00011604684905403 0.000104338204254433 90 3601
2893 417432 3 0.6 20 "LAT" "MI" 0.234592376450119 0.48377173551065 0.207749042209514 0.427587967353049 0.228247216926268 0.205085558781965 0.494451156783326 0.436190844849797 0.193279794533644 0.205743417779885 0.41654728958974 0.437082722528433 0.667925152158351 0.471184892165287 0.606772254523044 0.42744497212521 0.405236268986495 0 0.175217383635781 0.195734580383053 4.83449381067833e-05 0 4.47349121371008e-05 3.11229207309606e-05 0.59455236371512 0.999779960772542 0.824546473419535 0.804043094670479 0.000163022360278957 0.000220039227458422 0.000191408032546643 0.000191202025736872 92 3601
2894 450792 4 0.6 20 "LAT" "MI" 0.230225352175987 0.477352066881461 0.209619882645457 0.434092721814167 0.227590857653312 0.204134183083817 0.491170267513035 0.432324976630367 0.19541608126061 0.208468892784552 0.419646455851065 0.441059011700448 0.661950392913116 0.466618023428047 0.61350485669062 0.431971298827887 0.397255011350026 0 0.168583212466064 0.189768719221045 4.84111014139707e-05 0 4.38360110703799e-05 3.07547379381816e-05 0.6025967827454 0.999816010994083 0.831216246366849 0.810053990397527 9.97948031596623e-05 0.000183989005917136 0.000156705156016537 0.000146535643489703 91 3601
2895 461402 5 0.6 20 "LAT" "MI" 0.23938763543346 0.501842854542299 0.19514118324344 0.408768933643285 0.225969039033668 0.20645122430815 0.486949583075666 0.437860733398636 0.197718256916895 0.205354993256035 0.424076195555815 0.435119605109805 0.671807898775279 0.475405420509492 0.59821443341637 0.422800788093351 0.584821653986513 0 0.240603689745016 0.280772397310957 7.26960421337087e-05 0 5.28562718150987e-05 4.23948811817656e-05 0.415037400204965 0.999752628705302 0.759182173032124 0.719027880869299 6.82497663878882e-05 0.000247371294698395 0.000161280951044691 0.000157326938561925 85 3601
2896 495368 1 0.7 20 "LAT" "MI" 0.237199989950843 0.5032799572961 0.192040291265535 0.407168188408136 0.226988302775152 0.202951756934764 0.486328916486897 0.428344982930538 0.199309989284196 0.206159162859948 0.424952066060518 0.434607581656379 0.667140049660759 0.472357839193081 0.597509443409678 0.422446795530217 0.622849186294529 0 0.258753371080372 0.298312534314922 7.12027248026427e-05 0 8.85293546859223e-05 5.34625647861144e-05 0.377009000010945 0.999760964601881 0.740971576090259 0.701469900912908 7.06109697239668e-05 0.000239035398118646 0.000186523474682589 0.000164102207384429 89 3601
2897 3777 2 0.7 20 "LAT" "MI" 0.238228767919188 0.496997553112075 0.198622050183227 0.413724110823072 0.224764638476372 0.201510603674802 0.48481922876159 0.427971307954349 0.198658387056724 0.205063726236097 0.426277981664121 0.434989417858757 0.664504010070361 0.469772343122137 0.602344163476048 0.425190539690732 0.562089928749972 0 0.250983646596885 0.276393582048481 6.83373606367011e-05 0 7.3095369630533e-05 4.75361178333341e-05 0.43778127921395 0.999829909995803 0.748805453101082 0.723437247986967 6.04546754416241e-05 0.000170090004196687 0.000137804932402505 0.000121633846718421 87 3601
2898 129984 3 0.7 20 "LAT" "MI" 0.242332837663556 0.502579115379909 0.196925435346196 0.408074229913571 0.221468636705583 0.200543046431879 0.478755704257032 0.427117144010943 0.201091826383944 0.204797590123127 0.432575582742183 0.435749122658961 0.664344520801019 0.469530725887052 0.602814851853266 0.425501642909581 0.58038953586037 0 0.273809694480605 0.293022283106372 6.78335042498914e-05 0 6.65813035990384e-05 4.5517862343788e-05 0.419479090159912 0.99978595860258 0.725954948962698 0.706785753235492 6.35404754682679e-05 0.000214041397420441 0.000168775253097855 0.000146445795792398 93 3601
2899 558464 4 0.7 20 "LAT" "MI" 0.23911047299671 0.498489641343916 0.197905459837355 0.412153110995973 0.22462284201051 0.200406901675803 0.485382553885018 0.426225704254097 0.198131091532585 0.20564295808823 0.425960593099264 0.436802607171931 0.664140216683024 0.469938920554958 0.601679509458171 0.425108958184069 0.586266524742657 0 0.244674708552516 0.283212407624193 7.09210588786904e-05 0 6.38729885666926e-05 4.54322123368361e-05 0.413597560507465 0.999681128105582 0.755044106034122 0.716544498657027 6.49936909991712e-05 0.000318871894417551 0.000217312424795811 0.000197661506443573 94 3601
2900 1188 5 0.7 20 "LAT" "MI" 0.237989203956917 0.498325173353669 0.197100659893208 0.412337079864696 0.22404523972953 0.201194938255559 0.482460846137546 0.426937870416298 0.20008937338805 0.205667438120463 0.428824389039724 0.435960039110242 0.663229381942006 0.469125080029102 0.602857471401721 0.42583555333316 0.568561421873253 0 0.269207394687983 0.284727670931777 7.05150776328591e-05 0 8.45207470408257e-05 5.20571931432439e-05 0.43127702291941 0.999609480290772 0.73039833685861 0.714959742710612 9.10401297037014e-05 0.0003905197092283 0.000309747706365519 0.000260529164467524 92 3601
2901 600027 1 0.8 20 "LAT" "MI" 0.239148519351066 0.50778170584707 0.189869132985405 0.402707025860786 0.227545093308107 0.197641192614839 0.487555950417877 0.416902147660861 0.198712028431363 0.206186320689132 0.42378332904609 0.434460680308121 0.664334805274013 0.47036425257931 0.5947674821059 0.42057693909188 0.615126844779789 0 0.250386073547474 0.293471342339315 7.39239277523478e-05 0 8.7489014472389e-05 5.40737826959639e-05 0.384749780815945 0.999846639879306 0.749403205033386 0.706366811348875 4.9450476513151e-05 0.000153360120693637 0.00012323240466775 0.000107772529113956 91 3601
2902 72117 2 0.8 20 "LAT" "MI" 0.244445750439689 0.506402358137081 0.195215546574198 0.404042285869419 0.224703334798353 0.19546280663341 0.487619790324961 0.417319249046473 0.196236019448635 0.203538635813098 0.423760413711368 0.434069797414906 0.664611891871452 0.470474730075074 0.594990201835931 0.420711837249763 0.626692899511239 0 0.237919183969442 0.2973739570644 7.87282918765263e-05 0 7.3578317285861e-05 5.15104446488627e-05 0.37316670343152 0.999711545580065 0.761765835398192 0.702381042479904 6.166876536483e-05 0.000288454419934688 0.000241402315079973 0.00019349001104725 94 3601
2903 318162 3 0.8 20 "LAT" "MI" 0.238515249183618 0.504204712709714 0.192424740433597 0.406342606150203 0.226882503575084 0.196803785742701 0.48754729021653 0.415966625317684 0.198146437909672 0.206275546965301 0.42365488259199 0.435452928260527 0.662201538501402 0.468948419369111 0.59684672530857 0.422019807050445 0.602068163112078 0 0.235675776465612 0.284285091945584 7.28112339411953e-05 0 6.24218035174213e-05 4.54815280650677e-05 0.397796282391039 0.999799834609105 0.764095630054297 0.715527669313633 6.27432629417398e-05 0.0002001653908948 0.000166171676574189 0.000141757212718254 91 3601
2904 167323 4 0.8 20 "LAT" "MI" 0.236923147837461 0.499828285830561 0.194989901476715 0.410833234045639 0.226823198209066 0.196341205329105 0.487803791368905 0.415352321879218 0.197880715397394 0.206377112677436 0.423492902023273 0.43609799471841 0.660087551375631 0.467387854040621 0.599247729551545 0.423682222974448 0.5779151782977 0 0.234987848224663 0.275247042338896 7.4446778431638e-05 0 8.56395112700294e-05 5.35912569141961e-05 0.421938065753038 0.99970468124654 0.764696300725568 0.724501886693941 7.23091708307416e-05 0.000295318753460154 0.000230211538498642 0.000197479710248697 91 3601
2905 566094 5 0.8 20 "LAT" "MI" 0.238287610563547 0.491837314301085 0.203331274203587 0.419156531361327 0.224060645070068 0.193741958572796 0.484965802391248 0.41271812886389 0.197786942095425 0.206206180108921 0.426139690003576 0.438828078704744 0.656090214206411 0.463152070717549 0.607324396407933 0.42819466900416 0.50781780313604 0 0.227323374488367 0.250354446364261 6.49968065210346e-05 0 7.25907501399724e-05 4.61895550925362e-05 0.492044479565653 0.999824335122873 0.772460569694821 0.749469935616707 7.27204917860434e-05 0.000175664877126842 0.000143465066672063 0.000129428463938959 90 3601
2906 673534 1 0.9 20 "LAT" "MI" 0.238509054706357 0.496866370702084 0.198920643778911 0.413851988227752 0.226454131949395 0.188266582591492 0.489224962803833 0.400079686842999 0.19633506577404 0.206295572977677 0.422170012106421 0.437843959438666 0.653229769247243 0.461963137085727 0.601551282530629 0.424769919549323 0.573605806533996 0 0.223878012181278 0.271228941759461 7.07540970728211e-05 0 8.70511131750762e-05 5.27873538226651e-05 0.426266625083921 0.999822279094407 0.775889176976766 0.728592767493232 5.6814285011009e-05 0.000177720905592729 0.000145759728781188 0.00012550339348399 94 3601
2907 471295 2 0.9 20 "LAT" "MI" 0.241395670635354 0.506304319719711 0.192961288959152 0.404225294552128 0.224807144794057 0.188841842393516 0.484196423874868 0.400600976420618 0.199343416125597 0.206277967852515 0.427325184498507 0.437098318127269 0.655044657822928 0.463552917270638 0.598582672937264 0.423025339861017 0.604015085338425 0 0.259116845896545 0.294765573982187 7.23705459764169e-05 0 9.35684525649064e-05 5.56670802609028e-05 0.395857226393802 0.999829684087786 0.740658401470452 0.705061242999846 5.53177217971554e-05 0.000170315912213503 0.000131184180437397 0.000117515937705744 94 3601
2908 754520 3 0.9 20 "LAT" "MI" 0.236974492331035 0.500144900596669 0.194840228472822 0.410535509728176 0.227152143828107 0.190416102253468 0.488833485053658 0.402670230244884 0.197313919993915 0.206106460201166 0.422412838088442 0.435295215800802 0.65454273841261 0.46353973979493 0.598260608667903 0.42299460254554 0.568264160333189 0 0.21698414004988 0.265913494722706 6.57710600778118e-05 0 5.8024486154273e-05 4.15640699783343e-05 0.431601242284047 0.999778576901204 0.782769072449772 0.733886531012429 6.88263226863321e-05 0.000221423098795737 0.00018876301419379 0.00015841019488664 93 3601
2909 474216 4 0.9 20 "LAT" "MI" 0.234126844107992 0.492623828577155 0.198988978460484 0.41824615363662 0.227471516563824 0.188962031666085 0.489095186275605 0.399154082858729 0.197379647640957 0.208071552995433 0.422296072437939 0.438947778129252 0.650560392337901 0.459978742119686 0.604440179096873 0.426723866368604 0.528322554129322 0 0.202350726873782 0.246444650118179 6.96302283988352e-05 0 7.86340236640699e-05 4.95045233042587e-05 0.471532517177148 0.999712117782731 0.79735005604042 0.753312499867333 7.52984651315808e-05 0.000287882217269213 0.000220583062133589 0.000193345491183308 92 3601
2910 526508 5 0.9 20 "LAT" "MI" 0.239018606079696 0.504395317770792 0.192639895231545 0.406163802667201 0.225074000741476 0.188880870195948 0.482384317510377 0.398944411552268 0.201089670454013 0.207956176849584 0.429009540456747 0.438718942086455 0.65297347701712 0.461671687580174 0.601685742535143 0.424775759294387 0.604022003238346 0 0.264055140659088 0.295161319201161 0.000237922912790687 0 0.000187737506481477 0.000143612857717799 0.395683498191713 0.999843225286744 0.735635580641764 0.704584457199321 5.65756571503658e-05 0.000156774713255996 0.000121541192666225 0.000110610741800393 84 3601
2911 384973 1 1 20 "LAT" "MI" 0.246820422797025 0.512419133681434 0.191813576555009 0.397878137936198 0.223672443866447 0.178956418705894 0.485745501870401 0.382320069983966 0.196799715257085 0.205861983960113 0.425507745247456 0.439301827776068 0.649449285369366 0.460346012507023 0.594475275772207 0.420855992483823 0.663739657924213 0 0.233301891262474 0.310544921600181 8.68912920050188e-05 0 0.000183514600471703 8.97961477606691e-05 0.336125218599857 0.99983046476205 0.766375417315485 0.689248556616949 4.82321839253564e-05 0.000169535237949601 0.000139176821569929 0.000116725635109938 90 3601
2912 492164 2 1 20 "LAT" "MI" 0.234730267786188 0.493203034341797 0.199080760025356 0.417696738587519 0.228374712215866 0.181890983861718 0.491148007288552 0.384206124929238 0.196437424926411 0.20740235398654 0.420327684409571 0.437474808568399 0.644995963863771 0.455856835416666 0.602920538938307 0.425399147489628 0.522954207485223 0 0.206393523270028 0.245868577754094 6.79892111123495e-05 0 0.000110580533726648 5.94006274602504e-05 0.476909130569853 0.999832507804935 0.793349758223256 0.753945208719355 6.86727338114164e-05 0.000167492195065051 0.000146137972989045 0.000126812899090786 94 3601
2913 327805 3 1 20 "LAT" "MI" 0.237344636836826 0.504671625850167 0.190997873669334 0.405833134724985 0.229012702886471 0.182649770132965 0.492002262168684 0.385349878125733 0.196180799042226 0.2070651435545 0.419339835908472 0.436289447414275 0.649007109856262 0.460166269791317 0.59424381626606 0.420766014940534 0.610994425754515 0 0.211078184322407 0.278021582305935 7.3973542072794e-05 0 6.81740696225013e-05 4.76008627887551e-05 0.388875591844903 0.999830450958134 0.788709842260853 0.721808524562547 5.60088585089741e-05 0.000169549041866023 0.00014379934711828 0.000122292268729062 90 3601
2914 540263 4 1 20 "LAT" "MI" 0.246926131372313 0.523280010016436 0.182602140873944 0.386677757237158 0.223576869977801 0.181404719910341 0.482064935355264 0.385107006997312 0.200237458581503 0.205711438006378 0.429655029061113 0.436215026501422 0.651907721260454 0.463230556381313 0.588551037461826 0.417656330293748 0.73174713049619 0 0.273729117444032 0.347109000796801 0.000139977208915595 0 0.000177150765432276 0.000106840574732734 0.268069746471887 0.999785209095205 0.725920613774342 0.652643485402768 4.31458230076128e-05 0.000214790904795099 0.000173118016193367 0.000140673225698949 93 3601
2915 178709 5 1 20 "LAT" "MI" 0.241437245238564 0.507417698069812 0.192002570299752 0.403063990542825 0.225400463099822 0.180854611942491 0.486353899779578 0.383949318741199 0.197944398415993 0.206377667187289 0.424990057826525 0.437570063568765 0.647692320280876 0.459047046439772 0.596324635903034 0.422034922196814 0.615003057708654 0 0.243504258859405 0.293310153422103 8.32098502382928e-05 0 8.95295368250878e-05 5.80689285835394e-05 0.384833625036843 0.999746705323876 0.756196148543846 0.706452847190175 8.01074042641659e-05 0.000253294676123841 0.000210063059924492 0.000178930459138099 91 3601
2916 621114 1 0 30 "LAT" "MI" 0.238019064198477 0.494655657176822 0.20048422864315 0.416096486536974 0.22614662430642 0.227638817204189 0.488946001218312 0.485016716320757 0.196268280957288 0.20065748505585 0.422038070769222 0.426977361575413 0.691804505709086 0.489396282806027 0.597409994656288 0.421855343777116 0.550654199740563 0 0.268918650299929 0.277798472851213 6.40920321019441e-05 0 4.2558246875561e-05 3.60384457037298e-05 0.449209791564219 0.999814790160138 0.730895471004498 0.722033011562576 7.19166631163989e-05 0.000185209839861591 0.000143320448697622 0.000132477140506398 91 3601
2917 34132 2 0 30 "LAT" "MI" 0.23621919973846 0.499339972516592 0.194805998466146 0.411343142092776 0.228668639634258 0.229296939608257 0.491825456213214 0.485315615814906 0.195979729042574 0.201873986645875 0.419247738873287 0.426794945918876 0.694184778980975 0.491947911767458 0.592659714154596 0.41935507841694 0.567541244951667 0 0.24470456534222 0.273770126289509 6.71931022631002e-05 0 4.12205646359642e-05 3.64613165707811e-05 0.432334707855411 0.99987291233386 0.755150778336442 0.726098012371482 5.68540906583312e-05 0.000127087666140407 0.000103435756702617 9.54000224380318e-05 91 3601
2918 557509 3 0 30 "LAT" "MI" 0.238207733160429 0.490463757681869 0.204447050690029 0.420570394350319 0.226918471011601 0.227600369388506 0.493006769664457 0.486688404362182 0.193225730496906 0.199104008901711 0.417587233007196 0.425345238701001 0.692726573560535 0.489818874316362 0.596776790088646 0.421412997771368 0.485751135461783 0 0.250472786520508 0.249314467720885 5.71297724007115e-05 0 4.01182626881444e-05 3.28230773275444e-05 0.51412217993107 0.999872202564814 0.749381153556909 0.750552119800605 6.95548347458812e-05 0.00012779743518633 0.000105941659894805 0.000100589401182013 89 3601
2919 520286 4 0 30 "LAT" "MI" 0.238022112291125 0.502937123568658 0.193003689961583 0.407545217289231 0.224572977366767 0.229629048811805 0.482674552206001 0.487144547857303 0.200352360157907 0.200401276121267 0.428226532776361 0.424691184587389 0.692224138469697 0.490738219775363 0.593757326240757 0.420345352440487 0.604248312825857 0 0.32364428963545 0.314541178891843 7.19195274142077e-05 0 4.687266832602e-05 4.02075825646495e-05 0.395629852286964 0.999868200895612 0.67621522141202 0.685327556660533 4.99153597643753e-05 0.000131799104388016 9.3616284204503e-05 9.10568650592355e-05 88 3601
2920 628534 5 0 30 "LAT" "MI" 0.240452380943682 0.512091124025313 0.187059279805794 0.398112119821781 0.226424472516608 0.231469726160767 0.486130141261159 0.490821945276468 0.198950674229362 0.198754379800647 0.424804461273151 0.420979802564068 0.698346579621057 0.496169474575522 0.584764333835803 0.414821630475266 0.649424404554875 0 0.324854341675942 0.33053124968278 7.66696909816597e-05 0 5.29875179227351e-05 4.3874138102319e-05 0.350454390043179 0.999868790982965 0.674999558598405 0.669336036955247 4.45357109648619e-05 0.000131209017035141 9.31122077301181e-05 8.88392238701812e-05 89 3601
2921 90551 1 0.1 30 "LAT" "MI" 0.243232066569314 0.509733687292332 0.191252908802406 0.400547384650809 0.22203310585808 0.226473714853054 0.479548492029968 0.483480903829896 0.200941844797533 0.198614407732315 0.431652855232825 0.423546627116575 0.691738887280448 0.490893071488366 0.590809161332254 0.418619956657968 0.653035231160373 0 0.342364366293776 0.340840392464624 7.69347955279479e-05 0 5.05790088516493e-05 4.35314011895338e-05 0.346843003379931 0.999848588158602 0.657483936024756 0.659018452097225 4.48306641684648e-05 0.000151411841398192 0.000101118672616717 9.76240369608982e-05 90 3601
2922 505394 2 0.1 30 "LAT" "MI" 0.242635756972925 0.503773583902392 0.196187738617299 0.40693339210127 0.225597836150225 0.226227120707517 0.490901939267568 0.484773523471056 0.194024771206809 0.197350759402504 0.419843701752305 0.422455919564874 0.694460713830667 0.49305742528414 0.587563269226612 0.416521346607721 0.552904856678969 0 0.266613659132539 0.279605495752396 6.4100908415413e-05 0 4.24979704186059e-05 3.62163668807425e-05 0.446967141091749 0.999838964085687 0.733215962010554 0.720241885571499 6.39013208661709e-05 0.000161035914313529 0.000127880886488273 0.000116402309224344 88 3601
2923 851300 3 0.1 30 "LAT" "MI" 0.237997863542312 0.484197338376207 0.210147235454206 0.427020347949357 0.22651553906982 0.223114794339523 0.494065062943675 0.478994501512649 0.191889019650363 0.199679287538722 0.416520916554391 0.428353006824257 0.687628196951656 0.485436102193472 0.601715542643292 0.424317003679803 0.443140782603845 0 0.236672445693909 0.230327886616915 8.40324072449004e-05 0 4.64595236536916e-05 4.4192636775192e-05 0.556668617308262 0.999821169957266 0.763141144565648 0.76948674333504 0.000106567680647548 0.000178830042734396 0.000139950216788765 0.00014117741127004 88 3601
2924 542531 4 0.1 30 "LAT" "MI" 0.239243510264273 0.503197694839529 0.193786920861342 0.407315643436619 0.225972602529846 0.226721725102451 0.487254127939175 0.481758473698658 0.197525581225627 0.200418992229168 0.423749011524298 0.425454460054324 0.69193783789657 0.490606446068583 0.591731494316137 0.418978694890975 0.600666843821505 0 0.272224400451854 0.29636859453435 6.98006061428293e-05 0 4.77292466764015e-05 3.97503827912723e-05 0.399172001861086 0.999675234814426 0.727478201645583 0.703371929689491 9.13537112664957e-05 0.000324765185574051 0.000249668655886749 0.000219725393367205 89 3601
2925 183935 5 0.1 30 "LAT" "MI" 0.238366880320818 0.496015972316914 0.199694597170457 0.414872209998279 0.226589634944942 0.224946084269202 0.490468087589752 0.479338149870429 0.195174277256858 0.20105166178995 0.420246505861074 0.427974101608294 0.689902599534963 0.48838946138286 0.595920536217265 0.421267956210965 0.522498510847137 0 0.248075240029601 0.261175873437986 6.08975050769559e-05 0 4.26099452732323e-05 3.49376287392441e-05 0.477379211370099 0.999867917617061 0.751775227451875 0.738689686625063 6.13802776876201e-05 0.00013208238293933 0.000106922573250512 9.95023082120293e-05 88 3601
2926 34439 1 0.2 30 "LAT" "MI" 0.239905974611851 0.501658246919457 0.195798771130249 0.408933696039285 0.22603689826819 0.222656237388638 0.488304156393809 0.474369330412715 0.196515600793017 0.200885967056869 0.422424223440696 0.427567495352603 0.688599110268678 0.487974377543041 0.593200338980136 0.419794046386424 0.59524681955756 0 0.284467847386675 0.298850043718222 7.36797986204863e-05 0 5.34978918974053e-05 4.29926356521662e-05 0.404624144004198 0.999825516731524 0.715359962452116 0.700991915238797 5.53566396211858e-05 0.000174483268475686 0.000118692269311894 0.000115048407329494 84 3601
2927 159060 2 0.2 30 "LAT" "MI" 0.237581636557079 0.495924802979373 0.198985900098726 0.414936396344055 0.228379972840648 0.223766975323214 0.49387516757454 0.475665974104586 0.193654361847138 0.200746204400879 0.416648493766815 0.426401657520569 0.68972858472094 0.488235201970065 0.593386466346743 0.419599749166535 0.528795992002766 0 0.22817581624259 0.255854763790062 0.000106237710826597 0 5.04430957745782e-05 5.29168046614246e-05 0.471035917042742 0.999861851460154 0.77165979727486 0.743988217368893 6.18532436654734e-05 0.000138148539846233 0.000113943386774603 0.000104102036383521 88 3601
2928 225021 3 0.2 30 "LAT" "MI" 0.231036903221956 0.476259619097122 0.211416462817342 0.435396692887633 0.232183403550862 0.223168796154029 0.503117372933393 0.474356970601462 0.188869149983192 0.201451223874065 0.407202156677782 0.427857402764356 0.686389102926847 0.484133761201349 0.601736836674599 0.423966826908873 0.334166157448796 0 0.176331834420685 0.170187106425064 4.45013571790795e-05 0 7.24759745331702e-05 3.88120242159652e-05 0.665687627174533 0.99982579907 0.823445513922673 0.829632109116994 0.0001017140194918 0.000174200930000018 0.000150175682108471 0.000141972433726555 86 3601
2929 829127 4 0.2 30 "LAT" "MI" 0.235826319702854 0.496072990976934 0.197382891459813 0.414725175717608 0.230475164214059 0.224307555817635 0.496781027024499 0.475449265847683 0.192985007881635 0.201462272804032 0.413882355976345 0.42662325100044 0.690609039734547 0.489185530181874 0.59183017214548 0.418664987928538 0.536385566069445 0 0.228471299925367 0.257147290674042 6.24519649992307e-05 0 3.69217939207078e-05 3.33416774815708e-05 0.463477587574989 0.999755444611241 0.771289341305647 0.742646381583972 7.4394390567314e-05 0.000244555388758737 0.000202436975065339 0.000172986064503626 89 3601
2930 805632 5 0.2 30 "LAT" "MI" 0.237372070127474 0.496524024418526 0.198263468277546 0.414243219059124 0.226482437838678 0.222967779363715 0.489378356114972 0.474264918864058 0.196198444451353 0.201308527372938 0.421558285369829 0.427721637830603 0.686822287329867 0.486538219134312 0.595770440101837 0.421373838393688 0.541920939181868 0 0.262651187534261 0.272295568087394 8.38760701449627e-05 0 5.4818377396862e-05 4.68108531917194e-05 0.457937759040664 0.999864260696373 0.737188559281761 0.727558711210047 5.74257073230394e-05 0.000135739303627183 0.000105434806580682 9.8909849366539e-05 91 3601
2931 124299 1 0.3 30 "LAT" "MI" 0.237164444974452 0.495948507823624 0.198629561263916 0.414838362100391 0.227637523663381 0.219773257011858 0.490079097041542 0.466061657116834 0.196535645154704 0.203012095436353 0.421066234047274 0.430076918561961 0.684575225649691 0.483836137919406 0.598177301854973 0.422201828603994 0.542581046959781 0 0.253837509706711 0.269163514264447 6.90149416207111e-05 0 4.64449043686596e-05 3.88910412953664e-05 0.457286613770395 0.999857876928708 0.746003957829405 0.730692317063198 6.33243282031223e-05 0.000142123071292052 0.000112087559515589 0.000105277631059975 92 3601
2932 775011 2 0.3 30 "LAT" "MI" 0.239222842322494 0.498985139744862 0.197494131063237 0.411691415186605 0.227569067596428 0.220492660528159 0.492210225154815 0.469535718211488 0.194558157851403 0.200532307604175 0.418561356504106 0.426587886997066 0.687284570447081 0.4867512890727 0.592584596518815 0.419129310545323 0.561186786834387 0 0.252957430303551 0.276022758179913 7.35796893679627e-05 0 5.80740173010735e-05 4.43680497846255e-05 0.438679347037677 0.99986011475641 0.746875716621644 0.723830572488492 6.02864385670477e-05 0.000139885243589857 0.000108779057504069 0.000102301281810827 89 3601
2933 618254 3 0.3 30 "LAT" "MI" 0.239363196824154 0.506379091435494 0.191268481491962 0.404148383342409 0.226810439327029 0.222583700432057 0.487572112055133 0.471912895607263 0.197958524892417 0.200227146310079 0.423317630659172 0.424047743577285 0.68875733658324 0.488431459424483 0.589454152694457 0.417355280737069 0.601026485516767 0 0.299329885578299 0.305000742689158 6.91262908663921e-05 0 5.4227942897845e-05 4.16261630531163e-05 0.398851003273348 0.999862025957118 0.700509167719393 0.694858988324239 5.33849190186532e-05 0.000137974042881636 0.000106718759409608 9.86428235499745e-05 89 3601
2934 466210 4 0.3 30 "LAT" "MI" 0.24473336670016 0.502509509791931 0.198965011520382 0.4080824697776 0.223329884050328 0.217096305318635 0.487859047373107 0.467223655499758 0.19474556221543 0.19952040996142 0.423148290539171 0.428909178814305 0.685159556069123 0.485911773868747 0.593230983697233 0.420063576831331 0.583244679906125 0 0.262857320883775 0.290903077440946 6.77164773754637e-05 0 4.38858923298715e-05 3.81125002134346e-05 0.416628527239604 0.999853601087192 0.736979336888416 0.708951936964487 5.90763768960259e-05 0.000146398912808477 0.00011945633547823 0.000106873094353655 92 3601
2935 186469 5 0.3 30 "LAT" "MI" 0.239836436697055 0.490656062948252 0.205717379557126 0.420214563576281 0.224910815326173 0.217173365627955 0.489712808701326 0.465531226837161 0.194368944342409 0.201091349967173 0.421093537189372 0.430624930597082 0.681920617651183 0.481824976787402 0.601177673866709 0.424188801240325 0.528881257504544 0 0.245502975269789 0.263942736968081 6.0684284341317e-05 0 4.61423326116046e-05 3.61430869147668e-05 0.471001156220162 0.999868424253508 0.754345908035386 0.735924183201079 5.69019909524666e-05 0.000131575746491913 0.000104974362213662 9.6936743925089e-05 88 3601
2936 459494 1 0.4 30 "LAT" "MI" 0.235897539774269 0.49193437722249 0.2011660058292 0.419030592531715 0.227693945223128 0.21654315360175 0.491225616950689 0.459939896550846 0.195794772660683 0.202521916386932 0.420310274308642 0.42960934986636 0.680134638599146 0.480884201700008 0.599482694876815 0.423155552635604 0.499074044444252 0 0.243761510023035 0.250653744676657 5.65432966743703e-05 0 4.68565616121722e-05 3.47310705653862e-05 0.500801662845304 0.999862161443123 0.756077658652109 0.749205473758209 6.77494137691414e-05 0.00013783855687728 0.00011397476324384 0.000106050494568896 96 3601
2937 85245 2 0.4 30 "LAT" "MI" 0.236253285917605 0.487704175392136 0.205277236574483 0.423407261642597 0.227861715084317 0.215457698375409 0.494239116866224 0.459005187054064 0.193172305478198 0.202364960931113 0.416645740074138 0.430621963865088 0.679572699377331 0.480080092604385 0.600814502983794 0.423849404557383 0.466024538931012 0 0.216784424540308 0.230640176380397 6.00109403577517e-05 0 5.59771620744201e-05 3.88961482969738e-05 0.533841480756217 0.999863341032535 0.783044101299274 0.769212672533354 7.39693724131078e-05 0.000136658967464602 0.000115496998343803 0.00010825493795141 90 3601
2938 505182 3 0.4 30 "LAT" "MI" 0.241298083742059 0.503074123323148 0.195535958865908 0.407436060010453 0.224926345403654 0.216569518324172 0.486379640517096 0.461602594174229 0.197336685969911 0.200894823087404 0.42456998077689 0.427761424745531 0.682793947469885 0.483620630858069 0.593767467923223 0.420018163470669 0.596274700444185 0 0.286438200241192 0.300874886918636 7.36795652070798e-05 0 6.69101892641181e-05 4.75114758121129e-05 0.403597643445237 0.999850820213656 0.713380653891142 0.698972922851658 5.39765453705784e-05 0.00014917978634352 0.000114235678401269 0.000104678753893975 88 3601
2939 65810 4 0.4 30 "LAT" "MI" 0.23645295132543 0.490300978145642 0.203305883164446 0.420824553677441 0.228272250238189 0.215428122426437 0.494894911448024 0.459109620513562 0.192995343574206 0.202320917370683 0.416157115282926 0.430610168620136 0.680153323990056 0.481173447035509 0.598622144109335 0.422840815765869 0.474018804798813 0 0.212406688388401 0.231852020681599 5.62114453578899e-05 0 3.48958107592698e-05 3.0673348102494e-05 0.525856377362595 0.999864722811481 0.787441902121328 0.768010999801175 6.86063932337171e-05 0.00013527718851877 0.000116513679511786 0.000106306169123388 93 3601
2940 748502 5 0.4 30 "LAT" "MI" 0.241292675162405 0.49655236001717 0.201400732541263 0.414190838433019 0.224694705489389 0.215051637104144 0.489453921527701 0.461490911471253 0.19454972336119 0.199666485099322 0.421499478133203 0.427988315646071 0.681039017755938 0.482453389005424 0.595616941001775 0.421351722290261 0.53986949660554 0 0.269489421289754 0.276078748436856 6.38130518905702e-05 0 5.33649231073814e-05 3.9652522179135e-05 0.46000286265421 0.999860079893275 0.730350150502957 0.723778918127972 6.38276883592444e-05 0.000139920106725387 0.000107063284181625 0.000102680912993037 89 3601
2941 212463 1 0.5 30 "LAT" "MI" 0.240429962666594 0.506478116866404 0.191979957277831 0.403946943718612 0.227226094839432 0.214412274600421 0.490256323940367 0.455685361221397 0.196128859661003 0.200832907439334 0.420832051101657 0.426242145103559 0.682068332106446 0.484002003677456 0.588941724378168 0.417140038588974 0.620721917724902 0 0.272446799935233 0.303364863991807 7.57390842342464e-05 0 5.48414616197414e-05 4.41148243115733e-05 0.379151340910705 0.999859260564769 0.727385756772312 0.6964904413051 5.1002280159464e-05 0.000140739435231314 0.000112601830836116 0.000100579878781294 90 3601
2942 482345 2 0.5 30 "LAT" "MI" 0.233608113388181 0.490880665341071 0.200232954144341 0.420207044555197 0.229820371600485 0.213575443661635 0.494969713450279 0.451945784885688 0.193977759194866 0.203528995882942 0.415559634005367 0.430187056696132 0.677003928650301 0.47897046687784 0.597739709222149 0.422265868878664 0.472115541465292 0 0.224641547150761 0.233595513912905 5.42226297676361e-05 0 4.85949494057361e-05 3.43452698701884e-05 0.52776335863543 0.999867697574557 0.77519984192352 0.766267293353465 6.68772695112314e-05 0.000132302425442872 0.000110015976313244 0.000102847463759355 82 3601
2943 861807 3 0.5 30 "LAT" "MI" 0.237224442997461 0.49150139126817 0.202640190182232 0.419428308906535 0.22618038304205 0.210470158077171 0.488985833010441 0.448315457039943 0.196288684060107 0.204017812910555 0.422374790290876 0.433970711829311 0.673874984116682 0.476179234355763 0.602946687152894 0.425403676518716 0.525489809315078 0 0.242524828856367 0.260338306242905 5.93735872878295e-05 0 4.64276061421423e-05 3.56325370820193e-05 0.47436479785607 0.999798524748758 0.757284657052338 0.739483126220536 8.60192415648361e-05 0.000201475251242431 0.000144086485153035 0.000142934999476976 92 3601
2944 654958 4 0.5 30 "LAT" "MI" 0.240152081974655 0.508143335269938 0.190276003650238 0.402197114687675 0.226097604868309 0.213940208251577 0.487277605905368 0.454405957213138 0.19764635252319 0.201547417024717 0.423875949209909 0.427573035512637 0.680189895094541 0.483112255899193 0.589469773198144 0.418025813766779 0.637271787991898 0 0.280208892394841 0.311891570260459 7.87721322116365e-05 0 5.73486637088654e-05 4.60230464750042e-05 0.362487685818802 0.999732856719004 0.719557493556612 0.687861492253359 0.000161754057088077 0.000267143280995574 0.000176265384837753 0.000200914439707188 82 3601
2945 136032 5 0.5 30 "LAT" "MI" 0.245737952816899 0.508377584327423 0.194478952280787 0.401947685149554 0.222572516201889 0.21152675634195 0.484286806776506 0.453918344785897 0.197271990166089 0.199648534759888 0.427034148541805 0.427983428127388 0.679837225360738 0.482297742035912 0.591399477206764 0.418970325389005 0.63906659070554 0 0.296301896973293 0.322002021487718 0.000153695140566108 0 0.000100969957060082 8.71110051784265e-05 0.360732226499306 0.999855121652151 0.703485435805191 0.677811163519761 4.74876545880067e-05 0.000144878347849207 0.000111697264456096 9.97039873422229e-05 92 3601
2946 591747 1 0.6 30 "LAT" "MI" 0.241365168225982 0.508011173563805 0.191249264707605 0.402341379623573 0.226801873454535 0.21019943955138 0.489417783254552 0.44709831888393 0.196362349992029 0.200653922210995 0.421530766805117 0.426320537331545 0.678366481231897 0.48135126862007 0.588265536910628 0.41688840924177 0.634566887185346 0 0.288771775902362 0.31403609800892 7.95038680237278e-05 0 6.25845075504019e-05 4.80115855076589e-05 0.365305059742103 0.999863640704124 0.711066044599607 0.685821938023007 4.85492045268364e-05 0.000136359295876459 9.95949904810323e-05 9.39523825661367e-05 85 3601
2947 153332 2 0.6 30 "LAT" "MI" 0.236030903079586 0.487075875804539 0.20580183023333 0.424139292872223 0.228667592134301 0.207349968572041 0.496341492816879 0.441870210122675 0.191989125179939 0.202913000352878 0.414505541764999 0.431905909229319 0.672048463785928 0.474867692296649 0.600703955766146 0.423831033450374 0.448407641127412 0 0.192888726601204 0.216515429963192 5.27140259382375e-05 0 4.52498483987344e-05 3.28335453818982e-05 0.551467511369902 0.999839670535598 0.806931608629199 0.783330061649436 7.21334767470762e-05 0.000160329464402494 0.00013441492119881 0.000121674841989886 91 3601
2948 879601 3 0.6 30 "LAT" "MI" 0.242106268042672 0.506532969770429 0.193209746049812 0.403804308075666 0.223426452168955 0.208602992003823 0.483349303168365 0.445435606400503 0.198970987976886 0.200627798182037 0.428255979490723 0.427848502983277 0.67413571221545 0.478444045716083 0.592808532208736 0.42000941015166 0.63840461433459 0 0.310425509892899 0.324384700786585 7.96602125606771e-05 0 6.92365961552604e-05 5.04779009686817e-05 0.361455666065177 0.999837049835126 0.689380552851366 0.675450288812962 6.00593876726966e-05 0.000162950164873733 0.000124700659580296 0.00011453249948415 92 3601
2949 679460 4 0.6 30 "LAT" "MI" 0.232591996747191 0.487745873279941 0.202136495320764 0.423404889769067 0.228078208676124 0.208036742029517 0.490371659234939 0.439914617300511 0.196622496458695 0.205415119865622 0.420538008403628 0.433808158992514 0.668706947452832 0.472414722685876 0.60417411164508 0.426167543732759 0.477269085855797 0 0.224615685593607 0.235599640388489 5.55558380397762e-05 0 4.868659406167e-05 3.4855180570722e-05 0.522573933955999 0.999585710205139 0.775039566839879 0.764096093321116 0.00010142435016475 0.000414289794861029 0.000296060972451871 0.000269411109824674 89 3601
2950 280526 5 0.6 30 "LAT" "MI" 0.240039714733852 0.493710471256814 0.203231952510572 0.417202502016924 0.226762870564219 0.207874186468494 0.494250247476544 0.445738301976769 0.192172775920343 0.199744551593226 0.416733759228874 0.42785344168598 0.674676771766564 0.477764711641517 0.595149280024141 0.420864159149091 0.509000316166514 0 0.241240924142092 0.255066285538679 0.000163773280430467 0 0.000155419852504392 0.00010745245037949 0.490767091644201 0.999828421252559 0.758470449100755 0.74470280670143 6.88189088542678e-05 0.00017157874744098 0.000133206904649301 0.000123455309511932 92 3601
2951 98896 1 0.7 30 "LAT" "MI" 0.241246550110324 0.503226458270542 0.195555902541563 0.407366709079903 0.226921136222542 0.204375046753298 0.492414753402478 0.436885531991406 0.194074547831041 0.199941615531334 0.418904396477136 0.426798782421046 0.672542733086164 0.477474120451796 0.589572065903938 0.417793376122534 0.576374097834755 0 0.271420822030239 0.288426584759969 6.58049870003359e-05 0 5.6142101280085e-05 4.11550668695423e-05 0.423499526253905 0.999864988276791 0.728417402161169 0.711432643435358 6.05709243399776e-05 0.000135011723208741 0.000105633707311702 9.96167378027987e-05 93 3601
2952 693491 2 0.7 30 "LAT" "MI" 0.240967588916958 0.503070875386127 0.195350992471371 0.407484160284064 0.224368357451105 0.202778115705682 0.48522556559249 0.432425904150411 0.198027574582828 0.202474691482127 0.426214395909414 0.431245313303242 0.668114062073745 0.473590217362472 0.595853258536326 0.421685177159718 0.593702264484833 0 0.27982596439627 0.297999728232599 7.18656388149091e-05 0 8.66324632344307e-05 5.33203725688216e-05 0.406168494514799 0.999851397717469 0.719973176384651 0.701841320386276 5.73753615533739e-05 0.00014860228253129 0.000114226755844787 0.000105631008556139 90 3601
2953 673358 3 0.7 30 "LAT" "MI" 0.236375653690118 0.500195071768381 0.194126854604589 0.410420029818801 0.227767786221808 0.204501154657329 0.489611840771945 0.432658201589502 0.197084942178188 0.204022940758627 0.42148275152993 0.431104961627276 0.668644594569256 0.473879167963199 0.595234737541404 0.421214688396331 0.581851716838251 0 0.253806432081367 0.282067246714608 7.85642753846519e-05 0 6.90707094491497e-05 4.95449958235228e-05 0.418011283806078 0.999850440712435 0.7460025791053 0.717773837008983 5.84350802867018e-05 0.000149559287565354 0.00012191810388364 0.000109371280585623 91 3601
2954 488351 4 0.7 30 "LAT" "MI" 0.244256075883859 0.518107811610049 0.18491607344081 0.392000001805201 0.224879351339035 0.204547131620109 0.484558357277724 0.434517783463242 0.198953931661279 0.20223781849685 0.426639765733611 0.429127209939005 0.673682558843003 0.478883912810654 0.586107823598939 0.41604850301891 0.687703771257183 0 0.294715569704379 0.336354519446623 8.62072749266322e-05 0 8.44909225499157e-05 5.77185699569228e-05 0.312165783294662 0.999857345139585 0.705090372313221 0.663490269191927 4.42381732283354e-05 0.000142654860415219 0.000109567059850034 9.74927914926907e-05 88 3601
2955 165294 5 0.7 30 "LAT" "MI" 0.242483601659542 0.506437087569567 0.193648756807682 0.403960231541826 0.225129654883994 0.202952528881816 0.487519668267072 0.43289073779849 0.196738525258674 0.202271098552494 0.423901822044268 0.430900655889457 0.670565785425352 0.475573716566831 0.59265838061885 0.419679734630718 0.636513813533392 0 0.257544212007307 0.305972183034712 7.84540274616236e-05 0 6.06204724591277e-05 4.71291922243568e-05 0.363362203345485 0.999843363518296 0.742271065810527 0.693873410218481 4.55290936614324e-05 0.000156636481703597 0.000124101709707125 0.000107277554583398 92 3601
2956 487304 1 0.8 30 "LAT" "MI" 0.239103633478102 0.511857621869086 0.186354689972489 0.398483759060689 0.231577729032393 0.200951687777106 0.49790919417266 0.424142845443575 0.193255539902807 0.203296934483273 0.413284439042877 0.428482460938477 0.671633050287601 0.477461026012704 0.582907164358569 0.413741251435822 0.643017993625879 0 0.214290895857257 0.28944723871153 7.6343455722886e-05 0 5.63503300178754e-05 4.45144340753805e-05 0.356821507924762 0.999820489117376 0.785499036524898 0.710369694214324 8.41549936354353e-05 0.00017951088262396 0.000153717287826803 0.000138552640070476 93 3601
2957 18334 2 0.8 30 "LAT" "MI" 0.242751090926485 0.506902121356007 0.193407468176799 0.403531138169244 0.225725092603292 0.197694463485502 0.489774986631265 0.422464681219053 0.19534199226341 0.201444099580332 0.421778678058485 0.429931326423897 0.66617064701528 0.473076027876908 0.590193560020541 0.418453301806519 0.620140741687939 0 0.267822569854516 0.303547408602167 7.68553908548191e-05 0 7.47686796732695e-05 5.11640582908503e-05 0.379731678781381 0.999848619163332 0.73198087644925 0.696294795883131 5.07241398252675e-05 0.00015138083666755 0.000121785016560285 0.000106631456410966 89 3601
2958 146873 3 0.8 30 "LAT" "MI" 0.245167704591732 0.517086708582743 0.186429311523265 0.393071519859403 0.223620731923376 0.198894306366955 0.483243358467257 0.424273543471999 0.199169231690298 0.200845723495933 0.428350863127089 0.427879853593735 0.667682742882064 0.474846707933368 0.586444266709496 0.416458238568438 0.675346343580272 0 0.311314801254048 0.338598766012303 8.42766683126027e-05 0 7.83596101003495e-05 5.51696919240261e-05 0.324521536749313 0.999837651144451 0.688489014696648 0.661238425330333 4.78430021017011e-05 0.000162348855548575 0.000117824439203914 0.000107638965440824 93 3601
2959 862215 4 0.8 30 "LAT" "MI" 0.232162007727876 0.488635329248978 0.200971227476335 0.422465998539734 0.229806721349058 0.19917553932946 0.494334134286066 0.420889991419487 0.194728437565755 0.204556598771171 0.416702065396335 0.431720787953819 0.661144268406394 0.467609541335121 0.600256263813261 0.42391107953865 0.468778788700439 0 0.214670024027776 0.228798372070328 5.68495388097391e-05 0 5.06932076429162e-05 3.5888986496289e-05 0.531081396999055 0.999830877203309 0.785137551997955 0.771034684677431 8.29647616956076e-05 0.000169122796691211 0.000141730766625775 0.0001310542657442 91 3601
2960 745607 5 0.8 30 "LAT" "MI" 0.240997126887868 0.512469903354404 0.187157371082676 0.397708667776324 0.225005017021409 0.198952673672939 0.48299321002972 0.421223286499548 0.200749328865579 0.203877116883408 0.428777410714735 0.431042213677103 0.664954817582215 0.471950604852994 0.591783816831663 0.419355722802854 0.685961924733269 0 0.287140209438857 0.33180177269243 7.92443952910174e-05 0 7.59279948490664e-05 5.23767841836647e-05 0.313908531201301 0.999767307007297 0.712597719639797 0.667991592458144 5.02996701389159e-05 0.000232692992703258 0.000186142926496515 0.000154258065242399 95 3601
2961 228345 1 0.9 30 "LAT" "MI" 0.239976445676155 0.505821918409464 0.192274006110301 0.404754741431759 0.229312139009429 0.193509407789742 0.496030108800748 0.411053484525759 0.192928860536455 0.201747924956576 0.41509404693832 0.427990665052293 0.662797992475325 0.470682718160836 0.586950791603332 0.416176611264863 0.592097513739975 0 0.223204341212854 0.276495106360579 7.83146589786163e-05 0 5.13477986910571e-05 4.37204686328287e-05 0.407767655000814 0.999857115239621 0.776621479267375 0.723354523795131 5.6516600232339e-05 0.000142884760378672 0.000122831721079706 0.000106649375656546 91 3601
2962 222307 2 0.9 30 "LAT" "MI" 0.244691891818392 0.511367796889769 0.190971871194258 0.39880353393336 0.226912462901378 0.192757233412041 0.493413695695748 0.411986762028536 0.193278913876564 0.200130691023573 0.417918253313186 0.427126576890538 0.664361588131811 0.472226664993211 0.584381476094395 0.414708204606211 0.654216779258307 0 0.250630477787967 0.310131500845848 0.00132138101888305 0 0.000977143120084528 0.000779704641483733 0.344414389379205 0.999855328058299 0.748272623963525 0.688986196963506 4.74503436045351e-05 0.000144671941701294 0.00011975512842316 0.000102597549162307 90 1288
2963 802754 3 0.9 30 "LAT" "MI" 0.240070560413613 0.500488744687002 0.197044272240891 0.410345332882776 0.228920519885081 0.191699193924458 0.498308262748114 0.409133278522129 0.190645704166522 0.201872268943848 0.412698407599174 0.430233124168658 0.660690274223152 0.469107031478786 0.589562245351261 0.418023713815505 0.524321882623221 0 0.181992172221573 0.240203040067502 6.41092717643744e-05 0 5.4235356845641e-05 3.97879710561437e-05 0.475534392426006 0.999843572250339 0.817811644036508 0.759631965260345 7.96156790092702e-05 0.000156427749660867 0.000141948385073124 0.000125206701097254 88 3601
2964 279909 4 0.9 30 "LAT" "MI" 0.238790513679681 0.502304203072488 0.194329244651971 0.408420174981898 0.228685722663275 0.191907774951811 0.49484046611349 0.407512870009917 0.193403439194711 0.203533455553769 0.416220399863096 0.431666856292264 0.659384011294767 0.467943414742349 0.591266139400451 0.418997721961259 0.553498996648397 0 0.210618063162371 0.258980517339493 6.90032402487817e-05 0 5.98196224041655e-05 4.32593229820818e-05 0.446372672110196 0.999851485944747 0.789195607065754 0.740865537700399 5.93280011577259e-05 0.00014851405525304 0.000126510149471511 0.000110685637126146 90 3601
2965 802095 5 0.9 30 "LAT" "MI" 0.239387589391814 0.500101266228708 0.196646511201378 0.410518387272697 0.226013102833993 0.192127714689895 0.48925554008531 0.409449453457509 0.195907167563851 0.20174347183699 0.421954228719471 0.429512492818091 0.657528406915702 0.466155073325869 0.59429715060222 0.420836573720031 0.5776171832002 0 0.265831320575275 0.286615409518063 7.10766635411508e-05 0 7.78229934420919e-05 5.00517810385261e-05 0.422248286563993 0.999848462400101 0.733968890416787 0.71322311491756 6.34535722655612e-05 0.000151537599899001 0.000121966014495904 0.000111423783338542 91 3601
2966 694405 1 1 30 "LAT" "MI" 0.239309230285988 0.506285304391999 0.191273387677693 0.404206946043911 0.229033759263774 0.185321558853143 0.494093410319432 0.393232174435533 0.194562196465476 0.203084719693672 0.417554145555815 0.430163245395623 0.653664548402906 0.464231588792003 0.588920303836841 0.417505096747072 0.602609052193534 0 0.240769680164502 0.285743199157602 6.87051495240049e-05 0 6.12061134639118e-05 4.36324838626323e-05 0.397267217287887 0.99985851971804 0.759049743187669 0.714108611484524 5.50253690553584e-05 0.000141480281960112 0.000119370534365666 0.0001045568740108 95 3601
2967 788542 2 1 30 "LAT" "MI" 0.241753170967782 0.498303972046904 0.200427078580752 0.412522093198224 0.226151783696746 0.182758116395278 0.49414175015309 0.39214728124172 0.192046519274786 0.201186706743761 0.417247046719615 0.431021891124784 0.650663071059806 0.461614861465583 0.593660304599299 0.420430642071888 0.525792844046641 0 0.222370745681398 0.255622204627341 0.000257292112245249 0 0.00011897046348536 0.000128383262324662 0.473880726791032 0.999799401219064 0.777342663542678 0.744105382191302 6.91370500824113e-05 0.000200598780936252 0.000167620312438296 0.000144029919032954 95 3601
2968 692591 3 1 30 "LAT" "MI" 0.243101485221505 0.513459889660277 0.188033982622552 0.3968687759743 0.229426579691176 0.186485616671485 0.498007803002401 0.397613804812121 0.191399016166374 0.199943376263047 0.413238412509758 0.42570943637381 0.659013681584167 0.469468780685383 0.579376375051973 0.412106792126733 0.643220299540744 0 0.239538057601221 0.30074376384946 7.50493942199841e-05 0 7.30590811204041e-05 4.98150299490181e-05 0.356653694214758 0.999842241170844 0.760261508788455 0.699095533730566 5.09568502786053e-05 0.000157758829156386 0.00012737452920319 0.000110887390025507 90 3601
2969 533935 4 1 30 "LAT" "MI" 0.240498045731417 0.512052507744452 0.187276034263225 0.398306999657756 0.231193958806047 0.187132866303054 0.499096288116319 0.396819551240028 0.191968772579648 0.20140286114813 0.41228183760013 0.426430095552574 0.658824870840518 0.468915040459938 0.580647667991003 0.412558345158706 0.636826176989625 0 0.233461468724331 0.294552878193153 7.49849592578101e-05 0 6.86838223976961e-05 4.81847625766465e-05 0.363049176195578 0.999851575293976 0.76634468046071 0.705291949259922 4.96618555393885e-05 0.000148424706023844 0.00012516699256125 0.000106987784348114 83 3601
2970 229556 5 1 30 "LAT" "MI" 0.239948646717811 0.501081167688286 0.196359320214881 0.40958620786071 0.228054236670552 0.184131957742648 0.495483813414545 0.393004876739084 0.192467316764762 0.201939727099056 0.415859687817916 0.430275215441915 0.652134841131011 0.463057796350309 0.590766364078699 0.41877485684816 0.571754396948729 0 0.230331116332193 0.272591056287782 6.88233617432466e-05 0 6.46305830250156e-05 4.48489060001029e-05 0.428121640145897 0.99985155615337 0.769476436962191 0.727254603526836 5.51395436309217e-05 0.000148443846630393 0.000127816122591436 0.000109491279381434 88 3601
2971 700420 1 0 40 "LAT" "MI" 0.238125539127756 0.499374910318817 0.196268547068222 0.411234530931976 0.224974583904338 0.228736262586372 0.483735871085031 0.485704325391725 0.199748967603736 0.200920410020103 0.427219098550367 0.426215502005965 0.691836385618467 0.489438232382164 0.596937924692061 0.421733344020219 0.584991406589706 0 0.305377282856143 0.301872225041206 6.84889908785738e-05 0 4.33135745175288e-05 3.78417520179426e-05 0.414884281178799 0.999861401583747 0.694475298602781 0.69799116753631 5.58232406161714e-05 0.000138598416252901 0.000104104966559001 9.87656704654462e-05 90 3601
2972 754189 2 0 40 "LAT" "MI" 0.240843766005416 0.509853510121266 0.189349281539183 0.400467091093594 0.227525377320458 0.230330038662726 0.488741251053418 0.488290509238073 0.197516648909528 0.20002609130568 0.422135643995853 0.423605046578876 0.6986991819886 0.495463109460244 0.58689202175439 0.415578594276819 0.647883624877163 0 0.298250224618688 0.321022606818694 7.62960913109443e-05 0 4.23747959494706e-05 4.01967951333169e-05 0.351996617488379 0.999866707958146 0.701613309118042 0.678847704734705 4.34615431463655e-05 0.000133292041853845 9.40914673207745e-05 8.94916514679045e-05 84 3601
2973 199510 3 0 40 "LAT" "MI" 0.243945551264176 0.506750925639164 0.194532016338406 0.403559017862511 0.224544048048626 0.229436368859466 0.487472219458234 0.492156810592194 0.196115732156442 0.195854636835391 0.423541958598411 0.419645183942732 0.697925968172268 0.495381165082401 0.58650238533024 0.415664267730183 0.648147363975718 0 0.332135752382637 0.335201377036664 7.29356944348684e-05 0 4.51779052240916e-05 4.02843429426628e-05 0.351733227915536 0.99987807061735 0.667730605971098 0.664673723821136 4.64724143110793e-05 0.000121929382650289 8.84637410414967e-05 8.46147992574069e-05 83 3601
2974 655369 4 0 40 "LAT" "MI" 0.233746459385245 0.487474391682548 0.203314035454636 0.423575134181765 0.228807259030143 0.228284176555473 0.494056187963762 0.484760227221852 0.193967716314696 0.201439170099885 0.416548551480162 0.427326431788157 0.69083789497086 0.488479507113394 0.598720921869216 0.422782434692796 0.486398114229474 0 0.233246277321823 0.241738353793267 5.65484649242316e-05 0 3.4201681295122e-05 3.04448385789553e-05 0.513478742088951 0.999877367566955 0.766618505405519 0.758134683195786 6.65952166505573e-05 0.000122632433044547 0.000101015591362331 9.65181723676344e-05 88 3601
2975 606156 5 0 40 "LAT" "MI" 0.237538514360808 0.494986807956153 0.199792553447398 0.415814033627587 0.228003310859316 0.229353247009679 0.49416707424974 0.489373502180964 0.193246878509837 0.198257403905177 0.416511277029037 0.422598947482569 0.694895072229803 0.492604285712352 0.591296835862412 0.418558045751488 0.534892427658782 0 0.267443982243316 0.271055750349804 6.28547621070581e-05 0 3.52144334260887e-05 3.31010451595917e-05 0.464987968715257 0.999879205483267 0.732425409601171 0.72882062445271 5.674886385398e-05 0.000120794516732697 9.53937220870406e-05 9.05241523257711e-05 89 3601
2976 446944 1 0.1 40 "LAT" "MI" 0.2407062565803 0.499183812347646 0.198621174533376 0.41152430319755 0.227925451736027 0.227478290158034 0.495112722717279 0.486579490513141 0.192342412731531 0.197025135524027 0.415566797131521 0.421034183224956 0.696109998474361 0.49344027847254 0.587988722788934 0.416244714115981 0.547983406835627 0 0.266531868369411 0.276417160906191 6.25970064926445e-05 0 3.6060920733484e-05 3.34209179941191e-05 0.45189971525389 0.999882587331632 0.733337776595918 0.72346135689004 5.42809039908969e-05 0.000117412668368036 9.42941139377612e-05 8.80612857758304e-05 87 3601
2977 810812 2 0.1 40 "LAT" "MI" 0.238670304637027 0.501143205713577 0.195226693240404 0.409547332706333 0.227107702893298 0.227643458982238 0.48992828786433 0.48400006650269 0.196093708829524 0.199399271956619 0.420837424523332 0.423605688399905 0.693421466512563 0.491487132065304 0.590719674026547 0.418211748096068 0.56290446667626 0 0.276829607283085 0.284271176728386 6.40488631695717e-05 0 3.69761015370398e-05 3.41543159117667e-05 0.436975686146107 0.999880672398966 0.723039712558455 0.715605568191319 5.57983144634482e-05 0.000119327601034264 9.370405692233e-05 8.91007643830261e-05 89 3601
2978 375957 3 0.1 40 "LAT" "MI" 0.234179656937271 0.491002188077478 0.200586717272451 0.42019670318757 0.231706380416246 0.228720533532492 0.49999224833575 0.485243336329534 0.191179835921714 0.199326395535791 0.410357680608435 0.422512211813724 0.694606570886009 0.491779151994764 0.591092948729956 0.41800281427471 0.429581004134247 0 0.224089951906637 0.218711008128908 5.08719744344204e-05 0 3.51089124267694e-05 2.87385874830131e-05 0.570293848940364 0.999876180326121 0.775771702268983 0.781159915690587 7.42749509548348e-05 0.000123819673879005 0.000103236911953514 0.000100337593022008 87 3601
2979 267995 4 0.1 40 "LAT" "MI" 0.242498480230083 0.50339456781552 0.196240850694509 0.407045715608735 0.221049949463413 0.225151568025825 0.47866454592145 0.481870513076166 0.200893233393244 0.199060080878157 0.432830658974649 0.425573492715431 0.688699997719322 0.488005950170076 0.59619416496591 0.421798974924604 0.6180695298231 0 0.334259824320083 0.326296337850629 7.19310427488168e-05 0 4.91548320439533e-05 4.13470738179572e-05 0.381800544360199 0.999812072143764 0.665557926940073 0.673537905467908 5.79947739521983e-05 0.000187927856235685 0.000133093907799929 0.000124409607645026 91 3601
2980 144138 5 0.1 40 "LAT" "MI" 0.239819282468388 0.495771352202697 0.20116268917233 0.4151558493326 0.226124288202415 0.225417448161896 0.491482463857099 0.482174314552705 0.194001372488012 0.199115611866128 0.419346207188128 0.425485869702742 0.691361018832699 0.489590685692781 0.59427967352647 0.420237683217057 0.515064705568137 0 0.254918704822709 0.261616828735417 5.83369727190641e-05 0 3.35371680368814e-05 3.11614272689911e-05 0.484813723134885 0.999866513858046 0.744945800830154 0.738253143621409 6.32343242590128e-05 0.000133486141953873 0.000101957179100098 9.88662159056687e-05 90 3601
2981 124598 1 0.2 40 "LAT" "MI" 0.235853252095351 0.500212208738018 0.193744292911508 0.410469138804419 0.229642686845433 0.227391158688129 0.493595076556851 0.481578456831988 0.1950806754961 0.199051852511207 0.417091918528487 0.421152580306509 0.692887097628913 0.49157616281868 0.587876820918815 0.41645448912964 0.551312726473979 0 0.287226321845 0.281751248014604 6.39538144690634e-05 0 4.52410720899321e-05 3.66455250766354e-05 0.448565638969726 0.999882022159957 0.712636262923904 0.718123079516213 5.76807418257166e-05 0.000117977840043273 9.21741590057463e-05 8.90269441067833e-05 88 3601
2982 828774 2 0.2 40 "LAT" "MI" 0.241500889867111 0.505620286338029 0.193540177615752 0.404801325414079 0.224833033473542 0.22555994906846 0.486119226822067 0.4816734031849 0.197581278420742 0.197308621487581 0.424920114622827 0.42090596740542 0.691893872409112 0.491050358218709 0.588430077524075 0.416979021186166 0.612751987465059 0 0.332345218505695 0.321755438840749 7.31721332296572e-05 0 4.6215566992116e-05 4.05776945374208e-05 0.387108747961334 0.99982999335839 0.667492112367278 0.678087615101047 6.60924403776176e-05 0.000170006641609991 0.000116453560034342 0.00011636836366691 90 3601
2983 848395 3 0.2 40 "LAT" "MI" 0.241076980997081 0.495612970505197 0.202166743853764 0.415237274282513 0.226921603859342 0.223196573658633 0.494073614174397 0.478378083064455 0.19233300194617 0.198202292502263 0.416586281340626 0.424439219946628 0.691195158515056 0.489171205996692 0.592702038302197 0.418976923177445 0.529654205915439 0 0.251805470344877 0.265867630238348 6.40219705464215e-05 0 7.46684740773631e-05 4.66047048392571e-05 0.470223663713574 0.999873024528356 0.748019296299748 0.733991287947602 5.81084004400478e-05 0.000126975471644174 0.000100564881298188 9.44771092106994e-05 88 3601
2984 342592 4 0.2 40 "LAT" "MI" 0.236628812613011 0.50063957658097 0.194098290943816 0.409978668974193 0.228198616432086 0.225296836610616 0.490683826285285 0.47766709511645 0.196426540035866 0.200709032037729 0.420218268128861 0.425104728767601 0.690124265655713 0.489425149186907 0.59123386301741 0.418675837627875 0.588072693451416 0 0.27731308316822 0.291804441679023 6.99255955847878e-05 0 3.70524200678218e-05 3.60464310204739e-05 0.411803973528331 0.999876135701838 0.722554816576477 0.708069150362608 5.34074246685354e-05 0.000123864298161852 9.50478352353858e-05 9.03615273479802e-05 89 3601
2985 830616 5 0.2 40 "LAT" "MI" 0.238376226775096 0.497712472563966 0.19809300237929 0.413019821969417 0.22701436587176 0.223920256311539 0.491181974433092 0.476925678065069 0.195032073638006 0.200190370219226 0.419688848070587 0.425889068553804 0.689310848958395 0.488420992083562 0.593315446236522 0.419736311370196 0.557866223812555 0 0.260697384911556 0.277315438943422 6.45755196801587e-05 0 4.24130012852214e-05 3.61280154923969e-05 0.442005348853519 0.999876915387109 0.739162710892578 0.72255410621174 6.385181424504e-05 0.000123084612890678 9.7491194580962e-05 9.43268293452683e-05 89 3601
2986 205350 1 0.3 40 "LAT" "MI" 0.234561372467312 0.497104780540177 0.195364826765699 0.413653410265867 0.228593241292479 0.223070656488379 0.490254419287251 0.471359408432654 0.197147613428787 0.201849423222494 0.420598103180538 0.426075816745539 0.68622527024817 0.485975019464137 0.59436186341698 0.420362182559619 0.550918816537447 0 0.273748618165082 0.277063433778228 6.68223792902446e-05 0 4.15892329385099e-05 3.63884875147099e-05 0.448958410473522 0.999880396248443 0.726114978896338 0.722810316409431 5.59506097406828e-05 0.000119603751556599 9.48137056405877e-05 8.98613248261456e-05 88 3601
2987 82480 2 0.3 40 "LAT" "MI" 0.23653825868359 0.496506419077814 0.197604937239207 0.414390767871435 0.230721465104861 0.223760938379019 0.497984374303923 0.475177868997234 0.192232873503185 0.19903707356883 0.412689117197186 0.422255197725415 0.691020662167471 0.489634773212576 0.588874884311223 0.416709666640248 0.499595085339869 0 0.251143587429449 0.252313227481329 5.68034733646361e-05 0 3.32018423464086e-05 3.02235998010942e-05 0.500284693883109 0.999874873553345 0.748722407917504 0.747560374384583 6.34173036580648e-05 0.000125126446654718 0.000100802810701165 9.61745342867664e-05 88 3601
2988 298219 3 0.3 40 "LAT" "MI" 0.239286656394802 0.501905389864151 0.195072427469639 0.408772595956607 0.227697460168486 0.222547325426028 0.491595966009808 0.473229544420259 0.195195022559402 0.199660905035676 0.419111999382474 0.424131124982974 0.689531441989316 0.488691206451297 0.589928355064717 0.417571082929574 0.564476034705189 0 0.267863219295988 0.281880855599473 6.92236872880871e-05 0 4.56983899519817e-05 3.88025255671196e-05 0.435400645628032 0.999881448146801 0.731998859665817 0.717992574187192 5.40959794909966e-05 0.000118551853199197 9.22226482428252e-05 8.77676877678734e-05 87 3601
2989 591837 4 0.3 40 "LAT" "MI" 0.245019832412146 0.513650608143237 0.189312450699817 0.396467402172917 0.224026300382483 0.221745113712461 0.485393210171778 0.473784601698123 0.197560652955384 0.198461661681025 0.425720096310915 0.423547416129074 0.69079124650709 0.490871180283285 0.585334765336226 0.415334890646 0.693856142707972 0 0.299525748868908 0.340992558490348 8.18409838514114e-05 0 4.37981973050819e-05 4.2997438107508e-05 0.30602416448833 0.999877959909333 0.700340859114074 0.658882500272444 3.78518198468815e-05 0.000122040090666934 8.95938197137891e-05 8.19437990998182e-05 89 3601
2990 315326 5 0.3 40 "LAT" "MI" 0.240577570611583 0.500979186818724 0.196906105949849 0.409628313199041 0.227791799284425 0.221257019342138 0.494909263124346 0.472892799400156 0.192433473793335 0.198882253286828 0.41583325314506 0.424614239993217 0.689626389238146 0.489444083378037 0.588221833030012 0.416870225267692 0.584394692828495 0 0.238368851996866 0.279743501161848 6.87222818353128e-05 0 3.29926389791839e-05 3.45223030682013e-05 0.415474867027695 0.99988193732945 0.761501124289932 0.720130246293198 6.17178619743695e-05 0.00011806267055016 9.70310742227989e-05 9.1730241885629e-05 87 3601
2991 304001 1 0.4 40 "LAT" "MI" 0.239598651690976 0.5109772195813 0.187420697111665 0.399287079193524 0.227685006340176 0.221264735118435 0.48833320257085 0.4683175342657 0.198112818134917 0.200046470461689 0.422701330321939 0.422951519526647 0.688548393149587 0.488966810588357 0.585579985708271 0.415192022010944 0.653759838542656 0 0.30725732622319 0.325328156410636 7.45113573824198e-05 0 4.57135727956555e-05 4.06194080076496e-05 0.346123585940676 0.999877029298274 0.692604298857412 0.674545960330808 4.20641592856399e-05 0.000122970701726183 9.26613466028813e-05 8.5263850547945e-05 90 3601
2992 38378 2 0.4 40 "LAT" "MI" 0.240753274411939 0.504071294679738 0.194371956747997 0.406527934415663 0.22706190393686 0.220640346841491 0.491272410205721 0.47125436392352 0.195024601998767 0.196876089144369 0.419753320853412 0.42006540152984 0.68845552519029 0.488769324829443 0.586272647891133 0.415573909761143 0.569478419516003 0 0.313889011304269 0.299617104017308 0.000147915768204382 0 9.10508218098106e-05 8.09629024219706e-05 0.430320259555302 0.999882572657228 0.685930676143144 0.700215840095511 5.3405160490403e-05 0.000117427342772354 8.92617307773441e-05 8.60929847590321e-05 88 3601
2993 209215 3 0.4 40 "LAT" "MI" 0.2377836623957 0.497842812417477 0.197432004388486 0.41286311769909 0.227279375585305 0.218801241402385 0.490806195160955 0.465690430355188 0.19562344797763 0.200253390897762 0.420226876835077 0.425676030618526 0.68386427938339 0.484630726222534 0.593308843263878 0.419756812418053 0.561841597489637 0 0.272774330373248 0.282321452061349 6.51487723922283e-05 0 4.38597302228933e-05 3.67674688763875e-05 0.438036357513188 0.999878219382485 0.727086283687153 0.717550874536743 5.68962247825828e-05 0.00012178061751465 9.55262093764546e-05 9.09059330320132e-05 87 3601
2994 696193 4 0.4 40 "LAT" "MI" 0.241634197678343 0.50199395741702 0.196828416074164 0.408535812515934 0.224528283624865 0.216790631554573 0.48753009336708 0.46371881321755 0.196107581829766 0.200163421789362 0.423600327384525 0.427647778882283 0.682953112857782 0.484336406376759 0.593099419693292 0.420051026340827 0.599953771873892 0 0.274958850398766 0.298831107523925 7.03202124703905e-05 0 4.57089483607106e-05 3.94370287015071e-05 0.39992286908863 0.999873806889794 0.724896479896078 0.701037640208763 5.30388250072364e-05 0.000126193110206386 9.89607567953428e-05 9.18152386098622e-05 85 3601
2995 670857 5 0.4 40 "LAT" "MI" 0.238547770658995 0.506654046182249 0.19027766021487 0.403825286934293 0.228441172127658 0.220213838753115 0.491269901347836 0.466331040246133 0.196076459782061 0.200971552310821 0.419529585177615 0.425155897167639 0.687202781539768 0.487837053623827 0.587325672307752 0.416393670940369 0.61200327837865 0 0.264786764814487 0.296382782871589 0.000112574616140301 0 5.55374172081419e-05 5.67737068445361e-05 0.38783064950913 0.999848828991766 0.735042364755727 0.7034544537966 5.34974960797885e-05 0.000151171008234448 0.000115333012577863 0.000105989624965627 87 3601
2996 430789 1 0.5 40 "LAT" "MI" 0.236969361909582 0.488695949287939 0.205211927933549 0.422524900858851 0.228698682125222 0.215086540263682 0.496841546038063 0.459459730714446 0.191476529556654 0.199270243546706 0.413764774779807 0.425182902942785 0.680754584298487 0.481411239282082 0.59595870103691 0.420824701909371 0.443632078307689 0 0.230947525493094 0.227558783565438 5.32565483635276e-05 0 3.7766394037495e-05 3.06171103134588e-05 0.556245109386368 0.999880130367996 0.768915787564091 0.772314815098844 6.95557575800494e-05 0.000119869632003718 9.89205487772066e-05 9.57842254041237e-05 85 3601
2997 417149 2 0.5 40 "LAT" "MI" 0.242853910366675 0.513332418712945 0.187912484445864 0.396975625435794 0.226813559363804 0.217123757403685 0.490207282127511 0.462202511058097 0.195887691268605 0.198632606016124 0.420925283032832 0.422350227074748 0.686791227134163 0.488394744839652 0.582432781730593 0.413595672399252 0.641826183136396 0 0.291567279183752 0.317984355704807 7.2140207896225e-05 0 4.77374395900058e-05 4.06659148610275e-05 0.358053720468513 0.999870346562173 0.708288021060466 0.681884345524944 4.79561871946643e-05 0.000129653437826774 9.69623161916953e-05 9.06328553881953e-05 90 3601
2998 86560 3 0.5 40 "LAT" "MI" 0.240838111026936 0.503624993354682 0.194740604289644 0.406878778380225 0.226612332071973 0.215466095363517 0.489981769768937 0.45899232316589 0.195743335636389 0.199946410777439 0.421184075770656 0.425453786449763 0.682916538462425 0.484120525801771 0.590430350703472 0.417942385597854 0.602878038908338 0 0.272621643010704 0.297808258112892 7.07737964704504e-05 0 4.67286495080672e-05 3.97977112015176e-05 0.397002069918101 0.999870190104718 0.727231292653589 0.702059690173831 4.91173770903943e-05 0.000129809895282105 0.00010033568619897 9.22540020755008e-05 89 3601
2999 575963 4 0.5 40 "LAT" "MI" 0.237230197990162 0.498237024688436 0.196703625402329 0.41257282427193 0.227986499248295 0.216183301734056 0.492459742757828 0.459853191977655 0.194756218810721 0.200013877302568 0.418370617606846 0.424903041271209 0.681399998972513 0.483315702257441 0.591473721515619 0.418826690076231 0.529478493698497 0 0.263850890286646 0.267798778738134 6.17602516722895e-05 0 4.8977746999302e-05 3.72429819645652e-05 0.470400919054472 0.999873837299251 0.735998429241972 0.732068871420482 5.88269953581156e-05 0.000126162700749088 0.000101702724382259 9.51068594194554e-05 87 3601
3000 555159 5 0.5 40 "LAT" "MI" 0.234046144209507 0.491325500935155 0.200150417042118 0.41964735755974 0.227968744138203 0.214936315765294 0.490627741651262 0.455591507902788 0.196456558228244 0.202662753104774 0.420680862822715 0.429007904442588 0.676951204113004 0.479012202677795 0.599269728375136 0.423282576315001 0.4979172172601 0 0.250668779712565 0.251736266725798 5.88278138670558e-05 0 3.72047904793678e-05 3.22503979747594e-05 0.501960504187611 0.999876539362241 0.749196843264141 0.748137065410524 6.3450738422251e-05 0.000123460637759002 9.71722328144814e-05 9.44174657034505e-05 93 3601
3001 13189 1 0.6 40 "LAT" "MI" 0.241875424275957 0.498435032695816 0.200322089514732 0.412319498803733 0.228364377902824 0.210479807281826 0.49786789016925 0.45128151095494 0.190362914949099 0.198610029679667 0.412905052868577 0.425403856417198 0.680719609460607 0.482426209513689 0.589295034143499 0.417087862511868 0.550985022287022 0 0.232961635375351 0.266942350738107 6.48306872040645e-05 0 3.8309944717658e-05 3.49605776113529e-05 0.448892342026909 0.999874975997841 0.766894298018011 0.732927248536987 5.7804998865494e-05 0.000125024002158627 0.000105756661919887 9.54401472944684e-05 89 3601
3002 256143 2 0.6 40 "LAT" "MI" 0.239345884747958 0.50460082239118 0.19278129160549 0.406052242134811 0.229088230589116 0.213764951709348 0.495178951679471 0.454812499497756 0.19347476747957 0.198620810530501 0.41591507469138 0.422100038750254 0.682199067046422 0.484651427480176 0.584876869615561 0.414895909375321 0.568517550770344 0 0.261947499031293 0.280854324114198 6.60761328653216e-05 0 4.18822434034525e-05 3.64145314076709e-05 0.4313596246487 0.999872727278581 0.737911881193966 0.719015522647681 5.67484480904549e-05 0.000127272721419341 9.8737531337636e-05 9.37387067130078e-05 89 3601
3003 30956 3 0.6 40 "LAT" "MI" 0.241078917177957 0.504966750150049 0.193835517125748 0.405512436697917 0.226983117133426 0.212250875108413 0.492078473932354 0.45330135493463 0.194332340680312 0.198512058248047 0.419059713979352 0.423487083659081 0.680312909419796 0.483328430427572 0.586679916054108 0.416174363772979 0.604699832229499 0 0.275974414739214 0.299498731007004 7.36345182630442e-05 0 5.58487476337223e-05 4.37770632656001e-05 0.395176738209893 0.999874050855165 0.723872619685831 0.700367315010506 4.97950423456906e-05 0.000125949144834669 9.71168273218039e-05 9.01769192246645e-05 90 3601
3004 426149 4 0.6 40 "LAT" "MI" 0.244584508671575 0.50014977137846 0.201070761208301 0.410542542280747 0.225028983256369 0.209840393647171 0.493208326248089 0.452724608894601 0.191578777025309 0.196807769897349 0.417721718218487 0.424139175969355 0.679453885575115 0.482073996370074 0.589457308130958 0.417585664888685 0.556897986634155 0 0.258436486119405 0.279590158460964 6.65651208878145e-05 0 4.24300469433056e-05 3.71712884257311e-05 0.442979191046075 0.999866614943082 0.741418232565349 0.720276297257929 5.62571988818416e-05 0.000133385056918039 0.000102851268302617 9.63729926813693e-05 88 3601
3005 793219 5 0.6 40 "LAT" "MI" 0.242033358452128 0.51390598795718 0.18674697028853 0.396251708770177 0.223486688860778 0.213210413319732 0.480793844171957 0.453188566807371 0.201320919728672 0.199397822368674 0.430618621719245 0.423286206247193 0.678730460632638 0.482448241652232 0.587465712385876 0.416873757792453 0.676017424431706 0 0.346072622734963 0.348757185220868 8.17267520249699e-05 0 5.91456171699556e-05 4.78872374311694e-05 0.323860238203407 0.999877223212392 0.653781007690084 0.651112386942097 4.06106128618922e-05 0.000122776787607612 8.72239577839023e-05 8.25405996033132e-05 90 3601
3006 475821 1 0.7 40 "LAT" "MI" 0.246927566198082 0.517492858395071 0.187462425278394 0.39261583893206 0.226198262813788 0.208854955583281 0.490518467520587 0.447107062435971 0.194947450237367 0.196817361217587 0.42059231727989 0.420806857821984 0.681980784595151 0.485056282505395 0.579227236733347 0.411373697570101 0.687298493523365 0 0.316541488340617 0.344160328939474 7.88740681321382e-05 0 5.52875466277713e-05 4.56949502748958e-05 0.312578804403458 0.999873795619844 0.683313748727001 0.655708625514061 4.38280050447546e-05 0.000126204380156234 8.94753857544849e-05 8.53505961896748e-05 85 3601
3007 669657 2 0.7 40 "LAT" "MI" 0.236737436314237 0.492730538721231 0.201066942026495 0.418133503261484 0.230098800130629 0.207223036355072 0.499397834421705 0.441829429430036 0.190747692106313 0.20011262303821 0.411710105405999 0.426094706404094 0.674059272799937 0.477782417434384 0.591927257171018 0.4189026288285 0.530861529281579 0 0.22009451086433 0.253284765613059 0.000251007088578813 0 0.000107767653903932 0.000120975605427198 0.468812318758855 0.999836705967321 0.779659560858738 0.746469274961207 7.51448709879708e-05 0.000163294032679453 0.000138160623028613 0.000124983820307129 88 3601
3008 377026 3 0.7 40 "LAT" "MI" 0.233066436474992 0.489540214356156 0.201029070748543 0.421626280078719 0.229715542725179 0.205505139684838 0.494950181048145 0.435219277690407 0.194121431687024 0.204753779143643 0.41608089049277 0.432974375656334 0.668287118885009 0.472924592047516 0.59990428157921 0.423855278970457 0.455767773594584 0 0.198149780414378 0.219313409537909 5.38321522560843e-05 0 3.34139220620277e-05 2.91959607693986e-05 0.54410530052349 0.999729559886348 0.801649750834156 0.780487700799079 7.30937296696291e-05 0.000270440113652021 0.000167054829404799 0.000169693702242301 91 3601
3009 725211 4 0.7 40 "LAT" "MI" 0.246699679260565 0.509061395121571 0.194785399222101 0.401485612536749 0.224949486742995 0.204766308663731 0.492998863334187 0.44087112505096 0.191774418170417 0.198722843369815 0.417911917218328 0.427240546584986 0.67641547466729 0.481073900920695 0.585282660762333 0.41558742715646 0.583884808115306 0 0.226316414202701 0.279362148986636 0.000278455223572083 0 9.92610218732058e-05 0.000130421145173886 0.415779273379203 0.999878313989502 0.773478888991135 0.720413673205602 5.74632819197646e-05 0.000121686010498419 0.00010543578429087 9.37566625880056e-05 86 3601
3010 264176 5 0.7 40 "LAT" "MI" 0.241202914090242 0.509140856787372 0.190321312279263 0.401348902249384 0.229386426509171 0.209753701208514 0.496869285861952 0.446870394047633 0.19230635127905 0.198043422539692 0.414117717028766 0.421342439320632 0.680343041807927 0.484082226846082 0.580671086098005 0.412466492334899 0.600522233299927 0 0.255991487885872 0.290451207148645 7.37584746153451e-05 0 3.92913722324701e-05 3.82565113544599e-05 0.399352292845463 0.999880869665548 0.743871510073283 0.70942160486851 5.17153799951538e-05 0.000119130334451491 9.77106686124104e-05 8.89314714899986e-05 87 3601
3011 757802 1 0.8 40 "LAT" "MI" 0.244178670176687 0.511434513170016 0.190625167136022 0.398939404334602 0.228450006734838 0.20419388222085 0.496035259215239 0.436545593422584 0.192195301301466 0.197275332649511 0.41512098016373 0.421250361621403 0.676822559132376 0.481265841078312 0.580095801086999 0.411891726808897 0.623562354028341 0 0.274096940813182 0.3060634060818 7.2825456666998e-05 0 5.83044274604748e-05 4.43516116945897e-05 0.376316162932209 0.999869926173101 0.725747025960931 0.693801003090994 4.86575827834725e-05 0.000130073826899401 9.77287984259032e-05 9.12392155117389e-05 90 3601
3012 472545 2 0.8 40 "LAT" "MI" 0.237720781412432 0.504783643769364 0.191154295770042 0.405670715355241 0.229214187736681 0.205012703877097 0.493477667366615 0.434834025212177 0.195255052544786 0.199646512085277 0.418073549472698 0.422856441059511 0.67194767302621 0.477413190290282 0.586055860400104 0.415744049086864 0.613507544187793 0 0.278997107652686 0.301129824726672 7.33418141561103e-05 0 4.71826777639936e-05 4.05754433268838e-05 0.386368894992726 0.999875860748637 0.720855898637807 0.698738669478757 5.02190053251168e-05 0.000124139251362512 9.9811031743868e-05 9.09303512445106e-05 94 3601
3013 299276 3 0.8 40 "LAT" "MI" 0.23627624971531 0.497966294506645 0.196174904666249 0.412962417147238 0.232854060467571 0.204844812700398 0.504114510395171 0.435186069604209 0.189015042021261 0.199250755314921 0.406892888063502 0.422717751102879 0.673975122883278 0.478768104955143 0.584440702002431 0.414474262193056 0.505319743110278 0 0.21059175744371 0.240181499000681 5.83765260300928e-05 0 3.33147776244458e-05 3.07094753692599e-05 0.49455803120974 0.999880561940425 0.789273728130785 0.759693150391062 6.38491539518418e-05 0.000119438059575173 0.000101199647880078 9.4641132887996e-05 92 3601
3014 598852 4 0.8 40 "LAT" "MI" 0.245869129411046 0.507975601612413 0.194936050097584 0.402489263023747 0.226742454195917 0.201840197666114 0.495781971438513 0.434241768777328 0.191063803924168 0.197057644435409 0.415610659814814 0.423434870995499 0.674451781273078 0.479446542126117 0.583057498457161 0.413893653394443 0.605879842319826 0 0.251294303498539 0.294197508777357 9.42956239349542e-05 0 5.99034866094315e-05 5.25465482038763e-05 0.393978234979297 0.999877065182727 0.748546079263691 0.705660972131004 4.76270769424313e-05 0.000122934817272565 9.9713751161127e-05 8.89725434350828e-05 92 3601
3015 851620 5 0.8 40 "LAT" "MI" 0.236369049173803 0.485308955032651 0.207652301842549 0.425958353406617 0.229418927467291 0.201068440254892 0.500332362927998 0.430414457160705 0.189148741468605 0.199885001462839 0.410292524224081 0.427436543502535 0.666856416895986 0.471781407794144 0.596686044773994 0.421638311440596 0.430088183057662 0 0.199205128848918 0.212264312518062 5.09077527532607e-05 0 3.45849800691424e-05 2.87260589299759e-05 0.569782866597228 0.999801376284502 0.800608656815356 0.787564951322249 7.80425923565121e-05 0.000198623715497908 0.000151629355657257 0.000142010100758427 87 3601
3016 362947 1 0.9 40 "LAT" "MI" 0.24570705638375 0.510710737363237 0.192516202199433 0.399721331922815 0.227476472659241 0.197747130044475 0.495776608728005 0.424901771369792 0.191542881873694 0.19586133588036 0.415291532349201 0.420361178944902 0.670930659087465 0.477203783225433 0.579920419953487 0.411878403141014 0.615432873080946 0 0.283043117816092 0.30728453934606 7.21533962733803e-05 0 5.3124842946223e-05 4.25322277121651e-05 0.38443591835687 0.999793735786807 0.716747581683672 0.692534418382714 5.90551659104727e-05 0.00020626421319299 0.000156175657289985 0.000138510043514323 91 3601
3017 356099 2 0.9 40 "LAT" "MI" 0.244732247719499 0.517393550515739 0.185868288627681 0.392664144288058 0.227028955188224 0.198585598795847 0.491293878121788 0.423759071590704 0.195198556227679 0.197983806945751 0.420312124054802 0.421826220014078 0.67034680170357 0.477381267053614 0.579050651801111 0.411681646131887 0.698988800269906 0 0.295921172415221 0.340111906977081 7.69199195903406e-05 0 5.29501328629933e-05 4.41143707204169e-05 0.300896432018334 0.999872586219592 0.703929744502337 0.659757968396408 3.78477921704581e-05 0.000127413780408058 9.61329495782945e-05 8.60102557909575e-05 87 3601
3018 255253 3 0.9 40 "LAT" "MI" 0.240366423934871 0.498221491753182 0.199253241357 0.41265857267832 0.230687893650223 0.198219262643964 0.502961103020257 0.42447099285053 0.188137870903659 0.197007102512509 0.408046092918336 0.421388890603228 0.669273580229058 0.475101527223863 0.584398214773167 0.414282000726749 0.511840132624365 0 0.224715870017999 0.249365336158447 0.000321280635802341 0 6.40113828145388e-05 0.000131294069637841 0.487766871727989 0.99986150373666 0.775105052182286 0.750395480073006 7.17150118433136e-05 0.00013849626334022 0.000115066416901298 0.000107889698908653 91 3601
3019 419129 4 0.9 40 "LAT" "MI" 0.239310800599303 0.506308311038423 0.191418770734854 0.404299280887999 0.23097184023518 0.199564161759049 0.500696690981676 0.425032027677594 0.19035400058055 0.198122639034117 0.410331261432306 0.421326711460044 0.669846802593532 0.477019749937436 0.579895410349522 0.412259555416446 0.57234831807775 0 0.236494328678906 0.273115542581915 6.65046641041638e-05 0 4.3855223363627e-05 3.71266019331812e-05 0.427533588910355 0.999873033044572 0.763358354350894 0.726753817461911 5.15883477916613e-05 0.000126966955428292 0.000103461746836368 9.35133542410938e-05 89 3601
3020 502816 5 0.9 40 "LAT" "MI" 0.237999689855145 0.498012757800978 0.197607956617533 0.412819951584128 0.231780339567657 0.198830139142774 0.503471302424805 0.424262517318872 0.188742116853376 0.197885869760833 0.407660845010489 0.421543315204889 0.668610168565576 0.475046582378568 0.584235943231742 0.414249547665268 0.517922660123866 0 0.228705738533546 0.251488978929137 6.10875778505091e-05 0 4.13717111381469e-05 3.43970728661157e-05 0.481954050941807 0.999869267143602 0.771144640073245 0.748376609789402 6.22013564758626e-05 0.000130732856397707 0.000108249682070609 0.000100014208594654 89 3601
3021 435504 1 1 40 "LAT" "MI" 0.239914282314666 0.513894302284128 0.185214093438411 0.396418223450301 0.231385244299131 0.194311798715124 0.497946603888438 0.41226144287375 0.193188116336479 0.197986626899289 0.413480591362786 0.419313072848962 0.665611325328921 0.474283875237043 0.576388836674179 0.409964312460152 0.640820906952327 0 0.284095334072857 0.311964201518395 0.00013133776194864 0 7.56395129258826e-05 6.96946045649789e-05 0.358999785264432 0.999843284308538 0.715705040464173 0.687857209945988 4.79700212919623e-05 0.000156715691462493 0.00012398595004392 0.000108893931051945 92 3601
3022 321536 2 1 40 "LAT" "MI" 0.241062425996367 0.513333294581379 0.186668228177911 0.396963561755501 0.229730881812521 0.192593088002167 0.496210501242674 0.409680009167347 0.193307188805949 0.198515738382071 0.415196361374044 0.421551739452234 0.663386395811056 0.47274001607516 0.578491155365931 0.411450335016374 0.63809257701651 0 0.27483736369111 0.309278838714589 7.295866996736e-05 0 4.68608034179555e-05 4.04458988064076e-05 0.361789876252798 0.999869590336028 0.725012755567058 0.690588749624119 4.45880607252631e-05 0.000130409663972014 0.000103019938414472 9.19657624858361e-05 90 3601
3023 564685 3 1 40 "LAT" "MI" 0.236064018638469 0.494194937156395 0.199257414274358 0.416778127387158 0.231380048278828 0.191032947286258 0.502045052122661 0.406638538131935 0.18951375856225 0.199922337579005 0.408824299761798 0.424884993518143 0.658477014203555 0.467346018562632 0.588693510415613 0.41711524529985 0.497819960120827 0 0.202645547579539 0.235529885053432 6.37566360906547e-05 0 4.19708843419802e-05 3.54352240417566e-05 0.502054542362083 0.999872437598549 0.797201361082557 0.764334852803282 6.17408809992102e-05 0.000127562401451094 0.000111120453561893 9.98269192442937e-05 89 3601
3024 254929 4 1 40 "LAT" "MI" 0.234974866871011 0.496964414652081 0.196025020941947 0.413949617471936 0.232174288003429 0.192582500176784 0.501741954115158 0.408726046171821 0.190424511192775 0.199552172038999 0.409212124566276 0.422855572043359 0.659731655051224 0.468728080550775 0.586001704173721 0.415655997841417 0.506241081358904 0 0.224391816742768 0.244751957274159 5.75718090877814e-05 0 4.93271778027818e-05 3.57076105060254e-05 0.493639056100229 0.999870727441932 0.775451987505239 0.755113036809956 6.22907317790264e-05 0.000129272558068113 0.000106868574189813 9.92983053786509e-05 85 3601
3025 510764 5 1 40 "LAT" "MI" 0.240717010967745 0.506548394383869 0.192081300543368 0.403950023021637 0.230198185531943 0.191028123083683 0.499677065774176 0.407738183560434 0.190694241075779 0.198837263445238 0.411683810382415 0.423706421815097 0.661943319583371 0.471176210236026 0.581612805064386 0.413254224276632 0.598455948187184 0 0.242247294576487 0.284980166995175 6.96103071019907e-05 0 5.19279743488791e-05 4.0928652624469e-05 0.401420959668666 0.999870575068429 0.757593772792194 0.714882917124455 5.34818370477578e-05 0.00012942493157074 0.000107004656969617 9.59872277461787e-05 91 3601
3026 608818 1 0 50 "LAT" "MI" 0.23650025527672 0.498684832079816 0.195650838242396 0.412120492000867 0.230098759806396 0.229485863546818 0.495116985593311 0.485882654342387 0.194072061443803 0.201527497047429 0.415424136390596 0.426225338071088 0.696084878629935 0.49299559367194 0.591250396733628 0.418169735845281 0.541076849799411 0 0.227941133308131 0.25881543068227 6.45917171999227e-05 0 2.74422865630623e-05 3.09727881386507e-05 0.458804564844954 0.999890196253207 0.771941509906354 0.741069293832734 5.39936384344161e-05 0.000109803746792806 8.99144989514085e-05 8.43026968569706e-05 82 3601
3027 527567 2 0 50 "LAT" "MI" 0.230989326204888 0.488814384972095 0.199776483607676 0.422297206928142 0.23101370606499 0.230724321979743 0.494726151841068 0.486114898810402 0.195190192616914 0.202386083638572 0.415669301581095 0.425965309607262 0.692727354249621 0.489602569490659 0.597352759863162 0.421608043594408 0.461627537692533 0 0.234958702572077 0.232214391374504 5.35653337316674e-05 0 2.61017231021935e-05 2.65583628557274e-05 0.538253470372215 0.999883904119472 0.764921463928581 0.767667302327014 6.54266015201679e-05 0.000116095880528251 9.37317762405591e-05 9.17479356263922e-05 87 3601
3028 544579 3 0 50 "LAT" "MI" 0.233994768087184 0.493184558608888 0.198466846365554 0.417814539481359 0.229323613493556 0.229119355334702 0.492777821379361 0.484427134465918 0.195547675951183 0.202484601892556 0.417888851242219 0.427644252501276 0.692437736915442 0.489883365014267 0.596499124209293 0.421377637371452 0.491170125597529 0 0.238074480896633 0.24468135844028 5.6796293821509e-05 0 2.58562767309798e-05 2.77397778691016e-05 0.508706195248767 0.999745527554712 0.761735111224226 0.755129546182206 6.68828598823797e-05 0.000254472445288117 0.000164551602409956 0.000161355599644572 90 3601
3029 209913 4 0 50 "LAT" "MI" 0.237259683957042 0.502758448387005 0.192563874624603 0.407801031852828 0.227061545665881 0.231352005582968 0.487282252861648 0.489892889228555 0.198469207999102 0.199478135246857 0.423714273396989 0.421986986670461 0.695673235205891 0.493144578307847 0.590511217870563 0.418012755095969 0.581718014742991 0 0.304825968385361 0.299355032302606 6.98484592572494e-05 0 3.34842019143603e-05 3.49080152429632e-05 0.418160824876789 0.99988982356753 0.695060797235347 0.700530035808117 5.13119209632699e-05 0.000110176432469551 7.97501773779209e-05 8.00238740342231e-05 90 3601
3030 815177 5 0 50 "LAT" "MI" 0.240901182207277 0.50391175160823 0.194571729254419 0.40664118909813 0.226514551921966 0.23017967609553 0.489228525458322 0.490531765388014 0.196222036385561 0.197893903507347 0.421509923639682 0.421339339071399 0.697595410224772 0.494396579727198 0.588687669147327 0.416666791898673 0.577709186435185 0 0.304600844686291 0.299578246053824 6.37549616986514e-05 0 3.38370003250077e-05 3.31340916289721e-05 0.422174556201824 0.999887550143551 0.695278781733514 0.700305377946174 5.25024012922536e-05 0.000112449856449446 8.65365798704475e-05 8.32419083731985e-05 88 3601
3031 440504 1 0.1 50 "LAT" "MI" 0.239884692056542 0.49443567638623 0.202269752943309 0.416506480254481 0.228530799042287 0.226595077064112 0.497112622874958 0.484800437803429 0.191062059970836 0.198322055565385 0.413444829211331 0.423925431664301 0.69501056816294 0.491881516290833 0.59165386847953 0.418213914072666 0.505621469138586 0 0.237578323025741 0.25193901678031 6.00502770921038e-05 0 2.6743789399774e-05 2.94393750242606e-05 0.494217010723595 0.999851487701415 0.762274858081008 0.747908546062831 0.000101469860726901 0.000148512298585336 0.000120075103851793 0.000122997781834845 89 3601
3032 784955 2 0.1 50 "LAT" "MI" 0.233892831570843 0.494687947029176 0.19706245184499 0.416262847714933 0.230751117950856 0.229527862932034 0.495440969237718 0.485352701148864 0.194416944732247 0.200414592261825 0.41525487498922 0.423358720389545 0.694171812453734 0.491566256519154 0.591893988839061 0.418563778295304 0.493761764177505 0 0.252157390238202 0.249716478424667 6.09895474788075e-05 0 2.85367560070999e-05 2.99782679934191e-05 0.506117388153071 0.999887776519434 0.747724519196378 0.750166450637337 5.98581219452624e-05 0.000112223480566369 8.95538094134953e-05 8.70926700024452e-05 89 3601
3033 224547 3 0.1 50 "LAT" "MI" 0.237553284163073 0.493197644747381 0.201539777360964 0.417732890667061 0.22609027886045 0.226201154989937 0.489268857720689 0.481802083034085 0.19585644121069 0.200640420892462 0.421504446831683 0.426914841755393 0.68984471801346 0.487819870385262 0.598036639464116 0.422339513052441 0.513702223559263 0 0.244310047374943 0.256833683849282 6.19539552847445e-05 0 2.74361043910087e-05 3.03067908353929e-05 0.486174661564168 0.999888775509485 0.755571778756825 0.743048720515047 6.11609212845085e-05 0.000111224490515406 9.07377638410768e-05 8.72888448354882e-05 89 3601
3034 77849 4 0.1 50 "LAT" "MI" 0.236059382021738 0.488562544322488 0.204329615826185 0.422453528847563 0.226582114919413 0.225875964075133 0.490623017367541 0.481782458358377 0.195084816459519 0.200382442999679 0.42016500503143 0.426895938902199 0.688517461016284 0.486799549513182 0.599796875285383 0.423378099858922 0.488665089456048 0 0.265203705437409 0.25456883705899 5.27378670556443e-05 0 3.19195237894529e-05 2.85602372345459e-05 0.511213906634183 0.999831159528805 0.734641241443623 0.745283232019608 6.82660427141338e-05 0.000168840471194543 0.000123133595179368 0.00011937068416724 86 3601
3035 443189 5 0.1 50 "LAT" "MI" 0.236650488773907 0.49029307181707 0.203225080846887 0.420695650879931 0.228042318828501 0.226500206858746 0.494030235682807 0.483043336405149 0.193247432954041 0.199772220747887 0.416484649105858 0.425668777616443 0.691193014461153 0.488865329573344 0.596244734548815 0.42122463930429 0.496770140948601 0 0.250680150180275 0.25223809300087 5.86362063183772e-05 0 2.98971022416015e-05 2.98742888438761e-05 0.503109833476072 0.999885903215719 0.749198858723058 0.747643515525758 6.13893690083675e-05 0.000114096784280785 9.10939944253823e-05 8.85171845275276e-05 84 3601
3036 268523 1 0.2 50 "LAT" "MI" 0.23898240682251 0.50061423770966 0.195984261979268 0.410080824992634 0.228875120133032 0.225830662363506 0.49544094745288 0.480602757356199 0.192957150239887 0.199691778127832 0.415259081114891 0.424484950300341 0.693688189319047 0.491986120617232 0.588633190346987 0.416855560285464 0.564605971458252 0 0.230057223326157 0.269042462945399 6.28949526775325e-05 0 2.3408641968071e-05 2.92405120185793e-05 0.435275715598388 0.999892710803256 0.769828558667065 0.730844193344546 5.5417990682328e-05 0.000107289196744023 9.080936481005e-05 8.41031980365198e-05 90 3601
3037 819908 2 0.2 50 "LAT" "MI" 0.238815769144896 0.498368434084968 0.197782150842985 0.41229204125554 0.227110784698726 0.225506816084547 0.490739466696609 0.480487073742364 0.195536882533123 0.199435234663464 0.420174494631938 0.424414606154105 0.691433369928169 0.489696638947553 0.592754268039572 0.419145323454616 0.567383102426713 0 0.284741394954689 0.288613689132314 6.801617879363e-05 0 3.32628762107268e-05 3.43112261406973e-05 0.432484825831827 0.999799869090465 0.715077355309739 0.711215768853551 6.40555626662789e-05 0.000200130909535253 0.000147986859361784 0.0001362307879936 89 3601
3038 42339 3 0.2 50 "LAT" "MI" 0.237216606815607 0.496443179999777 0.198126498600812 0.414307308148006 0.228222398033265 0.226382922520063 0.492815460473963 0.481441919102017 0.194593383362466 0.199376674919124 0.41795918776974 0.423574932503681 0.691821927368935 0.49001758426676 0.592096556882402 0.4188433807076 0.548996073475837 0 0.262229922185707 0.27387772944771 6.25338790517964e-05 0 3.32132072339445e-05 3.23008584955549e-05 0.45088906764978 0.999865399075216 0.737628634563321 0.725992142870461 5.23249953311056e-05 0.000134600924783612 0.000108230043738693 9.78268233333123e-05 87 3601
3039 233232 4 0.2 50 "LAT" "MI" 0.240790320470128 0.504572935984509 0.193868201402171 0.405881367862309 0.225736858197559 0.224954005075509 0.488154918377753 0.479415851885938 0.196729700189271 0.199929956970551 0.423110340579086 0.425572758118321 0.691481183743196 0.490630257786071 0.590527858561993 0.418283529552111 0.620865691448495 0 0.281517070598434 0.307250375837258 0.000218092202742725 0 3.99489409301611e-05 8.85509734348597e-05 0.378870842264745 0.999890613478514 0.718359131505351 0.692582218248067 4.53740840174755e-05 0.000109386521485467 8.38489552850495e-05 7.88549412399254e-05 92 3601
3040 551233 5 0.2 50 "LAT" "MI" 0.240832850014704 0.495823273682498 0.201800068409655 0.415001903672913 0.227144596370807 0.22453664111353 0.494898261912263 0.481620683276334 0.19186005063937 0.19756849955132 0.415779229876376 0.423335977945553 0.692514087499041 0.490588450526581 0.591228618600345 0.418262516243154 0.540838276742431 0 0.259551093547063 0.2721136933765 6.46831733963549e-05 0 3.22339032899146e-05 3.29345416466366e-05 0.459038381605501 0.999871179206855 0.740317781655595 0.727758627383274 5.86584786719475e-05 0.000128820793144887 9.88908940517707e-05 9.47446985792536e-05 89 3601
3041 671807 1 0.3 50 "LAT" "MI" 0.236240133435606 0.498940402371369 0.195194112642977 0.411815448923469 0.230202879459462 0.225641599086304 0.494740690736532 0.477817289491941 0.194538966411461 0.200013761733414 0.415888763020709 0.423055452537012 0.692084611981372 0.490266690583255 0.589746840787851 0.417152561286637 0.542664519127776 0 0.258373726125226 0.26923483651063 6.2096853408631e-05 0 2.93576594073503e-05 3.07395653184333e-05 0.457214716835622 0.999873985810647 0.74149231631713 0.730638295921147 5.86671831938677e-05 0.000126014189352672 0.000104599898236703 9.61280029048232e-05 85 3601
3042 3783 2 0.3 50 "LAT" "MI" 0.24502129992976 0.514131769554564 0.188867494961899 0.396055635133913 0.223387690061132 0.225302279009678 0.482522185874465 0.481585287444225 0.199489940980645 0.196319703472949 0.428619030541819 0.419190711050727 0.69371126900057 0.492719119565132 0.584677139415493 0.414665189671719 0.67159029251446 0 0.365323205393775 0.354997266742023 7.70115656334448e-05 0 4.34307656633573e-05 4.12151372136478e-05 0.328286582302144 0.999870402629183 0.634550033143216 0.644876331256008 4.61136177628042e-05 0.000129597370817127 8.33306973461278e-05 8.5186864756051e-05 87 3601
3043 818226 3 0.3 50 "LAT" "MI" 0.240240552247342 0.504376224647705 0.193805489342994 0.406156402005719 0.227274239890009 0.225709349283427 0.492457405004604 0.48233073585136 0.194127232729652 0.1961656930675 0.418421188345837 0.418716862568944 0.693224141420778 0.492898864822493 0.584098415140146 0.414603979009776 0.587924150171371 0 0.305655481879674 0.302969385331614 6.82037314876224e-05 0 3.62045548126662e-05 3.5393309680985e-05 0.411957148445067 0.999890249854474 0.694226368947568 0.696915014324424 5.04976520744717e-05 0.000109750145526068 8.19446179453434e-05 8.02070342815753e-05 87 3601
3044 541012 4 0.3 50 "LAT" "MI" 0.245596492307665 0.511159449148673 0.191877648498936 0.399074467056652 0.226618906093302 0.223682062180964 0.493522672985408 0.479854838894983 0.192706391543226 0.196596183685685 0.417442749736127 0.421274444952036 0.695897460581931 0.494797619289801 0.581180223727847 0.412670647633463 0.660126704691857 0 0.272980701996209 0.319879091621577 8.16609607565912e-05 0 3.46845543485099e-05 3.98696270240743e-05 0.339744927718094 0.999788303433969 0.726825926864422 0.679944321655552 4.67066292926984e-05 0.000211696566031269 0.000158686585020368 0.000136717095847033 89 3601
3045 183090 5 0.3 50 "LAT" "MI" 0.237058822971727 0.498594766338737 0.196154570928723 0.412115549286972 0.229336513614162 0.225929831759014 0.494899422660429 0.480113103472023 0.193655765901862 0.198297186735137 0.415710194477462 0.420991676355722 0.692325168344903 0.490968571332318 0.588107523565723 0.416514865358644 0.549983062787839 0 0.270664166507773 0.276464629004474 6.35469505972174e-05 0 3.24384781844873e-05 3.23294795418164e-05 0.44989865150646 0.999891048110833 0.729219273527704 0.723420728892337 5.47387551039266e-05 0.000108951889167227 8.41214863378901e-05 8.23126236472499e-05 86 3601
3046 812107 1 0.4 50 "LAT" "MI" 0.238880377306945 0.508415017511514 0.189072499695087 0.40200979690581 0.228740327167006 0.225329245196549 0.491198994077244 0.477598116139102 0.196529995366789 0.197786305157344 0.419867149138717 0.418761334373726 0.6929499496705 0.49219264104712 0.58338880021922 0.413743213320255 0.610934261855994 0 0.30736653689498 0.310081453286764 7.11967877386676e-05 0 3.55461634746526e-05 3.60452380371683e-05 0.388947412292737 0.999888508975586 0.692517398743546 0.689803209657626 4.71290635304193e-05 0.000111491024414476 8.05181979994776e-05 7.92918175733437e-05 90 3601
3047 218457 2 0.4 50 "LAT" "MI" 0.24274352453791 0.511304647440913 0.18957857521025 0.398934198210306 0.226277496816543 0.223685960118233 0.489368660680217 0.477695242536644 0.196049521123019 0.19641656610783 0.421681457470868 0.418957714521975 0.692706981472686 0.492704684943814 0.582044662441099 0.413287919244241 0.65585868512951 0 0.321321831716043 0.332862884514532 7.82251110606731e-05 0 3.5386452557977e-05 3.87318802754382e-05 0.344008930300566 0.999715124498131 0.678464021052065 0.666928319422375 5.41594588635044e-05 0.000284875501868506 0.000178760779334392 0.000170064182817853 90 3601
3048 37142 3 0.4 50 "LAT" "MI" 0.238993950443512 0.509784344970524 0.187955686915131 0.400535460073141 0.225618042532183 0.224292853770883 0.483808058569248 0.475413280739341 0.200214625196892 0.198738214327196 0.427189234922363 0.420835846454441 0.688904846746577 0.489454603894234 0.586908526439219 0.41638452364375 0.63616619467491 0 0.337374748520242 0.329865969863704 7.18848039105072e-05 0 4.16073181901805e-05 3.84330919357195e-05 0.36371978327491 0.999894778321899 0.662510897109082 0.67002275981858 4.21372462686163e-05 0.000105221678100557 7.27470524851945e-05 7.28372257802139e-05 85 3601
3049 202166 4 0.4 50 "LAT" "MI" 0.230451882829388 0.481116836551838 0.206307516023379 0.430191515225683 0.229847846897162 0.220827090823236 0.495472131047838 0.468273327956012 0.193750509270717 0.202207432044022 0.415391513790785 0.428245046780181 0.681126820549786 0.481327490761039 0.602265457338118 0.424920924252031 0.431419723744413 0 0.220860085535586 0.217864396259397 4.828743241043e-05 0 2.65502586926773e-05 2.49912363521861e-05 0.568463562206723 0.999887955828549 0.779019836992305 0.782019331726784 6.84266164540601e-05 0.000112044171450858 9.3527213417071e-05 9.1280777467042e-05 91 3601
3050 612514 5 0.4 50 "LAT" "MI" 0.235599409785533 0.495899875759262 0.197366773458295 0.414905042507735 0.229283202109517 0.222718601485724 0.494235397183903 0.472684433647688 0.194390206416517 0.199885038060046 0.416769211886404 0.42374641382424 0.687601213380774 0.487392218133971 0.591642017934857 0.41869245410525 0.537078460563567 0 0.258556607049855 0.267644324928498 6.71570130079821e-05 0 3.29148751835425e-05 3.36601634236292e-05 0.462796262813534 0.99988261716449 0.741316431994203 0.732232445486521 5.81196098908645e-05 0.00011738283551003 9.4046080757744e-05 8.95694215573503e-05 90 3601
3051 20422 1 0.5 50 "LAT" "MI" 0.245546050796246 0.507325313944564 0.195296247158472 0.403085809434103 0.2241056487176 0.219163412625252 0.48878002287877 0.471855164405161 0.194671948406467 0.195064376062482 0.422339844415706 0.419489355909931 0.688815112139098 0.489372191252242 0.585032571627421 0.414991141674873 0.614344724109038 0 0.318597047634698 0.319865010278737 7.28214083109185e-05 0 3.3632802496944e-05 3.65621168752456e-05 0.385532737949142 0.999880716934673 0.681283874913674 0.680014632044844 4.97165335094108e-05 0.000119283065326994 8.54446491305539e-05 8.37955595442417e-05 89 3601
3052 12750 2 0.5 50 "LAT" "MI" 0.237103698104635 0.500333650187042 0.194652336389172 0.410511173722138 0.229743840839763 0.220487469139485 0.496244353437753 0.467978852733179 0.193122383466375 0.199858500340393 0.414661677930463 0.423626774700221 0.687335008083882 0.48792206534896 0.58763322019594 0.416523019605131 0.53487267467178 0 0.225503333941565 0.256281781245462 6.29467794733887e-05 0 2.8578549733643e-05 3.0834713823989e-05 0.465006862775963 0.999889022646364 0.774375347974761 0.743600601248383 5.75157727839177e-05 0.000110977353636282 9.27395339402572e-05 8.67827923310684e-05 90 3601
3053 61448 3 0.5 50 "LAT" "MI" 0.234911535878015 0.492379161172823 0.199808545337923 0.418529954941585 0.228982835450965 0.219667208282019 0.493718307847837 0.466154310925517 0.194415525971877 0.200582754146794 0.416932756899327 0.425208312015585 0.683561579610999 0.48384935198323 0.594806825456594 0.420466677010107 0.514788106730168 0 0.254892973122771 0.258745107695795 5.84715540087546e-05 0 2.89327659932675e-05 2.9382972346171e-05 0.485057361716899 0.999876737641541 0.744978129501342 0.741119171274797 9.60599989238867e-05 0.000123262358459338 9.99646098938611e-05 0.000106338057062386 86 3601
3054 310936 4 0.5 50 "LAT" "MI" 0.237673681104255 0.494887693082478 0.200031324868851 0.415929984579761 0.229134132720919 0.218582629007672 0.497074649732825 0.466256738173954 0.191787885390199 0.199623459595527 0.413906187130754 0.42532342087348 0.685390442832846 0.485840764801767 0.591442669854578 0.418654610347474 0.529142122112102 0 0.230285656949467 0.256630553230856 6.12430499246408e-05 0 2.80238033919005e-05 3.01527114475775e-05 0.47073714617268 0.99988900586318 0.769594850010595 0.743252330149921 5.94886652925882e-05 0.000110994136819856 9.14692365461201e-05 8.69639077759874e-05 90 3601
3055 336832 5 0.5 50 "LAT" "MI" 0.2416645263205 0.509026194226111 0.190654139357069 0.401209878389615 0.226222156632172 0.220367165700474 0.488414562686185 0.469950054501337 0.196824062652115 0.197734776145838 0.422791143248344 0.421214849957811 0.688253848653146 0.489041452860519 0.585212978155021 0.415172245426537 0.658379814845901 0 0.312577984298616 0.330464347089454 8.00485061097894e-05 0 3.70963699833125e-05 3.98797371511861e-05 0.341493512768016 0.999811734917844 0.687254629847619 0.669375545605708 4.66238799729873e-05 0.000188265082156302 0.000130289483781295 0.000120227567687293 91 3601
3056 131893 1 0.6 50 "LAT" "MI" 0.239685728924805 0.496248009828925 0.200559010329591 0.414682721127214 0.229872437456721 0.216122790964289 0.501151583117253 0.462653670077971 0.188830861938917 0.197866642256761 0.409405008937394 0.423092571560377 0.685680957345815 0.486431480561733 0.587256514525269 0.416045309509504 0.504605061912142 0 0.212219084732298 0.242782213263339 6.10974567087983e-05 0 2.73109337335763e-05 2.99249485228298e-05 0.495268222977066 0.999884743976719 0.787656624033761 0.757095637012394 6.56176540828642e-05 0.000115256023280802 9.69803002074599e-05 9.22247757443279e-05 87 3601
3057 224045 2 0.6 50 "LAT" "MI" 0.231150741475986 0.483530030575034 0.204788146039168 0.427875654305631 0.234640708762116 0.218122631667904 0.506257116648164 0.461814180894612 0.188293276930106 0.200386135526891 0.4041602026471 0.423823404612204 0.683914081906006 0.48348808551666 0.593467558496165 0.419002909741131 0.397710478000543 0 0.190513913758967 0.195438771189345 4.5331692371888e-05 0 2.36375718750036e-05 2.29130581395997e-05 0.602168541939434 0.99989351892137 0.809367962166999 0.804446067192736 7.56483676511379e-05 0.000106481078630152 9.44865021584553e-05 9.22485597793154e-05 88 3601
3058 787846 3 0.6 50 "LAT" "MI" 0.241665552483518 0.509759183576234 0.190082948448252 0.400539072311893 0.227728319687489 0.218177816021283 0.491656913564057 0.464550251858193 0.195300429937983 0.197880363421129 0.419467265253553 0.420856878555347 0.68757168819229 0.488498958594265 0.583263741807365 0.413779955976704 0.646329236305671 0 0.295386541768168 0.319979484313509 7.52073979615865e-05 0 3.97069174848768e-05 3.89919942339958e-05 0.353552550271911 0.999887271440662 0.704488075382436 0.679901726433837 4.30060244567842e-05 0.00011272855933842 8.56759319103664e-05 7.97972584204237e-05 90 3601
3059 479404 4 0.6 50 "LAT" "MI" 0.236333779958133 0.492155153468119 0.201417282742739 0.418961367112273 0.229214776595197 0.217434220396299 0.497634603531594 0.46400864835931 0.191271627497625 0.197993111279807 0.412949296965606 0.422000583603045 0.682982776949629 0.484330871454432 0.590682021520172 0.418281699934316 0.472991894232284 0 0.230474121941352 0.236974983883545 5.54944854565703e-05 0 2.85914953525796e-05 2.83155124841628e-05 0.526885870665685 0.99988237215196 0.769404647595891 0.762904631680244 6.67406165739318e-05 0.000117627848039696 9.26389674046948e-05 9.20689237268516e-05 88 3601
3060 72730 5 0.6 50 "LAT" "MI" 0.232053947296158 0.489095002687796 0.200429568518214 0.421989485056646 0.231197156140149 0.218451395698408 0.497374445638878 0.46257483855518 0.193140097861726 0.199953536433101 0.413335510376603 0.422946457409173 0.681702499134715 0.482716845973103 0.593523202813041 0.419709281187836 0.46857927060591 0 0.243581864675884 0.237805275458122 5.34189162805946e-05 0 2.62748122034334e-05 2.66134175393528e-05 0.531302105459863 0.999882610231999 0.756300758070907 0.762076925946302 6.52050179458369e-05 0.000117389768001009 9.11024410057004e-05 9.11851780367145e-05 89 3601
3061 143306 1 0.7 50 "LAT" "MI" 0.240030724598436 0.504897715636437 0.193057209131761 0.405723446394767 0.230410837029669 0.215042963417626 0.49813321422434 0.457558409548639 0.191903726217353 0.19834207242709 0.412562188517673 0.421475080112498 0.685484525045731 0.486630185848892 0.583303007776204 0.413488026426723 0.569179534337545 0 0.254544525436772 0.278401343021231 6.63886586447198e-05 0 3.1221750175165e-05 3.29767019027455e-05 0.430691832106073 0.999699645884733 0.745236594949517 0.721383836045588 6.22448977374717e-05 0.000300354115266485 0.000187657863536367 0.00018184423127819 89 3601
3062 244365 2 0.7 50 "LAT" "MI" 0.235539948030459 0.48900545899503 0.203576240672653 0.422208671538937 0.23191386901385 0.213224016245623 0.502776851714297 0.453793337027898 0.189092129952603 0.199892485269542 0.407709728247964 0.424961325076603 0.680677833289931 0.481545441297063 0.592560855894798 0.418654829892671 0.438057777129291 0 0.197356885802159 0.213248242826595 5.05737166128213e-05 0 2.32175693946363e-05 2.4761780194104e-05 0.561815724954082 0.999845776133029 0.802489587503065 0.786607152189657 7.59242000141359e-05 0.000154223866970842 0.000130309125381145 0.000119843203553862 89 3601
3063 328899 3 0.7 50 "LAT" "MI" 0.235724403582182 0.497689592973952 0.195922021499337 0.413050039381914 0.229659233688069 0.214670514676104 0.494654160117485 0.45540967433781 0.19434250977922 0.199886750142551 0.416386082649655 0.423523860668006 0.680054151946355 0.482365947467732 0.590151281421109 0.417854195997152 0.543725613079806 0 0.269363774990543 0.273353799399896 6.2201393605405e-05 0 3.59872026934791e-05 3.29839149214824e-05 0.456120957715167 0.99977571011216 0.730464172622471 0.726463208289502 9.12278114215072e-05 0.000224289887840126 0.000136065184291937 0.000150008395681038 90 3601
3064 333473 4 0.7 50 "LAT" "MI" 0.235521716216376 0.496810464590201 0.196430832673977 0.414005328900687 0.230233907452215 0.214133482730448 0.496100427875791 0.454301087344077 0.193536107920674 0.200234503859816 0.41478666678059 0.424230613382009 0.679889106399038 0.48218572043304 0.590201444454467 0.417874825058314 0.525315353836377 0 0.253861683505398 0.261719856767889 6.01514158752742e-05 0 3.43433190801008e-05 3.17125072574386e-05 0.474564190102466 0.999883983614266 0.74601111858067 0.73815892704761 6.03046452818165e-05 0.000116016385734284 9.28545948520071e-05 8.9503677243417e-05 87 3601
3065 349927 5 0.7 50 "LAT" "MI" 0.242085954123751 0.508472246347574 0.191439766516179 0.401872293144865 0.228820229254848 0.216317417041024 0.495363631233419 0.462015851369693 0.193133874114426 0.195435054852038 0.415813079653357 0.416890224615186 0.687223600419623 0.488503834122852 0.580008695482643 0.411663921079815 0.632038031723819 0 0.30353076252882 0.317574573368489 7.5636194776273e-05 0 3.89996411633236e-05 3.88870347497319e-05 0.367843379183476 0.999889945845597 0.696346591058669 0.682308282130226 4.29528979291395e-05 0.000110054154403093 8.36467713475656e-05 7.82574665348576e-05 90 3601
3066 294495 1 0.8 50 "LAT" "MI" 0.235210381480682 0.493266577335545 0.199485901806243 0.417873218064604 0.233650244461375 0.212409217875304 0.506173768640555 0.451610333749492 0.187835396141776 0.197736020121299 0.40463108087448 0.419872622383788 0.681269843817361 0.48334775275851 0.585057318069317 0.414464803731577 0.448516457231813 0 0.206919424238129 0.219262974114411 5.37648075790991e-05 0 2.76874826976452e-05 2.72370457183164e-05 0.551361945926665 0.999889572485279 0.792957279912652 0.7806185869929 6.78320339430612e-05 0.000110427514720728 9.56083665207897e-05 9.12018469708626e-05 89 3601
3067 762001 2 0.8 50 "LAT" "MI" 0.243447657355993 0.516122610187561 0.186136015908269 0.394077712554394 0.228837533377268 0.213396791099584 0.495137641006408 0.455765041425417 0.193425410676057 0.195239858934303 0.416243690553849 0.416414782390664 0.685681981832845 0.488864369439339 0.574801285518629 0.409049327247338 0.656584752031226 0 0.311742371321314 0.32916160711085 7.4984674630989e-05 0 3.93698246627714e-05 3.88337366821115e-05 0.343299867213696 0.999872532911478 0.688128203676891 0.670714447530527 4.03960804467371e-05 0.000127467088522181 9.00551771322099e-05 8.51116219410857e-05 91 3601
3068 241815 3 0.8 50 "LAT" "MI" 0.236599518588332 0.496632475972557 0.197740374786817 0.414410699668708 0.23119929574887 0.211504250609669 0.500230686174959 0.449440093776604 0.190877604066068 0.198810717325324 0.410634614263807 0.421945981480343 0.679303064946872 0.481790540016571 0.587428696178208 0.415975218243576 0.469806311537149 0 0.224090427906201 0.233196658396238 5.15422130605493e-05 0 2.88359312563527e-05 2.69883870543623e-05 0.530075483537301 0.999888632938405 0.775787969519724 0.766686276348662 6.66627124893437e-05 0.000111367061595135 9.27666428189111e-05 9.00768680458793e-05 91 3601
3069 834911 4 0.8 50 "LAT" "MI" 0.240824672338904 0.502730279234559 0.19563196142983 0.407906673349608 0.227814976501595 0.21166218748376 0.494497637756941 0.452731174806051 0.192900671091359 0.195970125951893 0.416444708916088 0.418705529072389 0.680301836324259 0.483180343921893 0.584502758473082 0.414553789512254 0.566601715845321 0 0.285899733438979 0.289222796680647 6.45006403770412e-05 0 3.64018885835072e-05 3.4195795603563e-05 0.433280204683351 0.999880998050614 0.713973090391187 0.710655823508835 5.35788309506423e-05 0.000119001949386454 9.0774281250591e-05 8.71840149148484e-05 90 3601
3070 381686 5 0.8 50 "LAT" "MI" 0.24331884247768 0.509326232272178 0.191796304694808 0.401064332947297 0.228049008686709 0.211441328323462 0.494855020183017 0.452308156859618 0.192835208896797 0.196134581701286 0.416322517941675 0.41909276628303 0.682809179487851 0.485436963630931 0.580766095292891 0.412268708065176 0.615310296213865 0 0.289719858429448 0.308128082237724 6.79159683401969e-05 0 3.35435629958859e-05 3.45243806208565e-05 0.384564569404426 0.999864649873516 0.710147242872398 0.691740908504352 5.72184133690073e-05 0.000135350126483946 9.93551351580238e-05 9.64848773030094e-05 89 3601
3071 426303 1 0.9 50 "LAT" "MI" 0.237863238468644 0.499260987629087 0.196205165721431 0.41146676863908 0.232082826544127 0.208565143692442 0.502616759766558 0.44461024701839 0.189534968276803 0.196402357673789 0.408341482827678 0.418155838485679 0.678511208705213 0.481943586081955 0.582142491672023 0.412892603198408 0.544977848261643 0 0.255102703446195 0.269104977861077 6.35524902814534e-05 0 3.38919224184501e-05 3.27499056318464e-05 0.454906365786733 0.999887381195258 0.744773229835162 0.730777548365693 5.2233461342276e-05 0.000112618804742196 9.01747962239198e-05 8.4723867597845e-05 89 3601
3072 214062 2 0.9 50 "LAT" "MI" 0.245713917956653 0.510989210411235 0.192206591282051 0.399415073914225 0.229828868961244 0.207493443774437 0.500658740394236 0.444848876390868 0.189321838206986 0.194977595264601 0.410272859537272 0.417513207573978 0.683036230692334 0.485458788794879 0.576506024753637 0.409202426952421 0.620363729912689 0 0.264555939068885 0.301995048504978 7.65992510366093e-05 0 3.69268625743169e-05 3.86816179522562e-05 0.379514060660856 0.999891737656257 0.735321892757125 0.697887298227491 4.56101754182986e-05 0.000108262343742634 8.52413114149691e-05 7.89716495785056e-05 88 3601
3073 163019 3 0.9 50 "LAT" "MI" 0.239085781292065 0.503286921434 0.193632135980929 0.407331323069206 0.229416029689428 0.208483900317418 0.49579063152119 0.444299803188929 0.193265799670214 0.196564024383519 0.415343874159204 0.41831401092 0.676985711298911 0.480953095462173 0.583461960034662 0.413844327759245 0.57108791927761 0 0.300437783199051 0.294262621253426 6.57203216751386e-05 0 3.74100869859708e-05 3.48018258697405e-05 0.428792647952179 0.999888193087691 0.699442733537989 0.705620430002189 5.37124485365797e-05 0.000111806912309229 8.20731759741712e-05 8.21469185147219e-05 88 3601
3074 99365 4 0.9 50 "LAT" "MI" 0.238497072343959 0.493254919115632 0.202150239623829 0.417771640628396 0.231114745278733 0.205934297896556 0.503704513103063 0.440990288018659 0.187736117374311 0.196887886341166 0.407015793258335 0.421106649133249 0.675546115519248 0.4791440058663 0.586774243339306 0.415588567468438 0.48845355730073 0 0.229632786451941 0.242220608533293 5.65864762875172e-05 0 3.07145003770077e-05 2.94100788734935e-05 0.511426232296581 0.999891827013067 0.770246246760143 0.757662908091413 6.3623926401434e-05 0.000108172986932773 9.02522875387935e-05 8.70732964204966e-05 81 3601
3075 207876 5 0.9 50 "LAT" "MI" 0.24515228612658 0.511548555084535 0.191251659792244 0.398811695746343 0.228457647745509 0.207322545041189 0.497630602679649 0.445079111735882 0.190852183507247 0.194924099587634 0.413384232328915 0.417852195371147 0.680932478913277 0.484747514496153 0.577027942887125 0.410110030717436 0.633148013773031 0 0.289740720184512 0.314951089557514 7.66110502632973e-05 0 3.99445004240131e-05 3.97082739908016e-05 0.366730481490747 0.999882833967521 0.710130306516461 0.684926371512871 4.48936859588691e-05 0.000117166032479034 8.90287986030834e-05 8.28306556240208e-05 88 3601
3076 548269 1 1 50 "LAT" "MI" 0.24275101327772 0.516929420026274 0.184843156809789 0.393271189649215 0.232871584353565 0.20742669486527 0.503970247161681 0.442323743380354 0.18912624750661 0.192964248985172 0.407011919977447 0.410969947204374 0.683049292496555 0.487460233113469 0.566933653301571 0.403965114723217 0.647428336764288 0 0.300978653169717 0.320403777545241 7.5105358283163e-05 0 4.31155103508928e-05 3.98811551221133e-05 0.352453930452633 0.999887975173056 0.698895986174196 0.679477839330665 4.26274247954e-05 0.000112024826943566 8.22451457358588e-05 7.85019689721013e-05 88 3601
3077 795410 2 1 50 "LAT" "MI" 0.24278572370283 0.509832261249376 0.190909813488493 0.400617534343913 0.231082975784345 0.204213168979629 0.501455425592379 0.436621175759827 0.189807987978534 0.194816859368475 0.409635713632472 0.415922950461397 0.678081868466804 0.482499298127665 0.575534660835502 0.408900595727606 0.616130783875115 0 0.279525566837565 0.303619368911255 6.87370992630416e-05 0 4.0811835855464e-05 3.70390708920165e-05 0.383751762086405 0.999886388713371 0.720347557597109 0.696261336781421 4.87169392173278e-05 0.000113611286628903 8.60637294704684e-05 8.22552364316006e-05 89 3601
3078 761795 3 1 50 "LAT" "MI" 0.242926442970272 0.505460406727948 0.194796023118273 0.405113134779326 0.22972034529542 0.202818602156246 0.500424622114623 0.435407116215027 0.189532070926396 0.194798327840877 0.410819782318693 0.417586820232881 0.675465390421938 0.480436050122796 0.579126421885546 0.411290621484832 0.586649253340278 0 0.270519305634314 0.291305593082987 6.80572189048343e-05 0 3.56819397715802e-05 3.52037141319202e-05 0.413231740645068 0.9998891103594 0.729358304595765 0.708576943897234 5.09487957486159e-05 0.000110889640600449 8.67078301497547e-05 8.2259305647047e-05 88 3601
3079 391527 4 1 50 "LAT" "MI" 0.242217046392186 0.505290924778824 0.194505337050621 0.405451886143594 0.232465654200638 0.204783312271761 0.50802275662985 0.439364597645515 0.185363456068085 0.193032007873119 0.402742901781214 0.413650349943289 0.679466012864585 0.48406101085832 0.572900800991826 0.407535178492196 0.529778164781337 0 0.239133123506017 0.260134344345423 9.29282136228253e-05 0 4.56687463584506e-05 4.68535413171874e-05 0.470046024301146 0.999882797495817 0.760727962733234 0.739721234026436 8.28827038942597e-05 0.000117202504183027 9.32450143905706e-05 9.75680868232218e-05 88 3601
3080 806884 5 1 50 "LAT" "MI" 0.243101489863658 0.511880078118751 0.1894508671014 0.398513103734218 0.229439696138835 0.205129640506595 0.499041488024985 0.439494698184655 0.190513575251394 0.193545283449802 0.412003063145846 0.414036386732017 0.677670826509088 0.48335351967556 0.573509725802595 0.40833679214631 0.615740961702993 0 0.295128824436441 0.30933439559442 7.77463276248366e-05 0 4.72924922540963e-05 4.2364878237455e-05 0.384131923507135 0.999848695100958 0.704713743920915 0.690520608336486 4.93684622476204e-05 0.000151304899042386 0.000110139150389497 0.000102631190855796 90 3601
3081 346283 1 0 60 "LAT" "MI" 0.236534962753668 0.495818448494013 0.198135971383427 0.414950092259981 0.22675231202912 0.229075594235987 0.487617036397752 0.486025546432268 0.197842865883665 0.200972742763122 0.4231823041813 0.425903832870273 0.692362869018775 0.489662538613602 0.596951580030213 0.421513214483481 0.54397993643403 0 0.288677315395842 0.281105072993223 6.7052121523537e-05 0 3.04097581010229e-05 3.29382975825695e-05 0.455852107834061 0.999854809017669 0.71118948873966 0.718745936523632 0.000100903610386383 0.000145190982331176 0.000102786106397192 0.000116052185562817 90 3601
3082 125126 2 0 60 "LAT" "MI" 0.247849416757169 0.516360606428543 0.189109015715793 0.393717559399563 0.222469384890801 0.228617307066937 0.482759543358755 0.490602182536546 0.198492157688603 0.196448800064829 0.428413773957182 0.421127282915817 0.698936108714907 0.496636543064953 0.584049973469225 0.414357399310059 0.698787580473304 0 0.352580770903487 0.362113100177854 7.97934178973393e-05 0 3.56617503161705e-05 3.9843966290812e-05 0.301096000435558 0.999845488210804 0.647291577869623 0.637754628354945 3.66256732404687e-05 0.00015451178919638 9.19894765743952e-05 9.24275009098571e-05 93 3601
3083 50459 3 0 60 "LAT" "MI" 0.235418963948226 0.495104048427534 0.197934516346771 0.415778933847232 0.229195745486252 0.231055087530525 0.492656942868328 0.489379510898738 0.19547518517528 0.199682153164197 0.418005257099757 0.422558136877407 0.695669796965003 0.492159314650077 0.593091854686248 0.419013468884507 0.517241391929442 0 0.274324761839559 0.266032383098294 5.82186512634163e-05 0 2.58793031363294e-05 2.82844728015826e-05 0.482640210515467 0.999894219356935 0.725566747881406 0.733856668898876 6.0178903827596e-05 0.00010578064306494 8.26109758985344e-05 8.26635300274552e-05 88 3601
3084 579551 4 0 60 "LAT" "MI" 0.240149903711161 0.506196707751602 0.191937806890814 0.404202146971726 0.225575784198965 0.230421512348779 0.486824266092992 0.490157039608989 0.197681657516793 0.198449796335953 0.424228073114399 0.421708712780252 0.696147200258905 0.494255378622696 0.58806926074356 0.416859493851298 0.623373536798295 0 0.297236819928621 0.312901800028377 7.19740047691125e-05 0 2.98671854292482e-05 3.46539434699e-05 0.376510182081162 0.999896450791846 0.702656172742215 0.686989124748736 4.43071157733521e-05 0.000103549208153602 7.71401437352443e-05 7.44212794167027e-05 91 3601
3085 476257 5 0 60 "LAT" "MI" 0.238631183678357 0.496795100576893 0.199076940980129 0.414019016471279 0.22756168306483 0.229686750337192 0.492654832694348 0.489774521584048 0.194159100266795 0.198181297827089 0.418086058472819 0.422184742740664 0.695879617080379 0.492880486006199 0.591417339074014 0.41830199848263 0.52571265736536 0 0.268364732623539 0.268713892493824 6.34120139416373e-05 0 2.82769744254336e-05 3.10619650005175e-05 0.474161196551536 0.99986443495223 0.731511187208027 0.731157559785016 6.27340691622616e-05 0.000135565047769558 9.58031940087651e-05 9.74857561594956e-05 90 3601
3086 733421 1 0.1 60 "LAT" "MI" 0.238941251641512 0.493035402022501 0.202798637661466 0.417941335095337 0.227382771471478 0.226768615559958 0.494705704252944 0.485681330069217 0.19208682644296 0.198325362577077 0.415752338590377 0.424355441358525 0.693092638672948 0.490900650723899 0.593210826681503 0.419607095263377 0.49056252873522 0 0.251441989913484 0.251340120450203 5.36366076631357e-05 0 2.20143045860739e-05 2.56841557675431e-05 0.509323220999805 0.999895091909548 0.748449584294908 0.748550601770559 6.06136573122518e-05 0.000104908090451579 8.64114870223309e-05 8.35936234699685e-05 83 3601
3087 526458 2 0.1 60 "LAT" "MI" 0.239382154885346 0.50401665996925 0.193256583877488 0.406523911250451 0.229835843266511 0.229962787219591 0.496052042166823 0.488758555435157 0.193269308113072 0.198428146163474 0.414855712936732 0.421295555459114 0.699180785371448 0.49608712859328 0.584954038154034 0.41442454507137 0.58595215601587 0 0.263032921677263 0.286896288260885 6.56388200505575e-05 0 2.58837855618989e-05 3.09567944490876e-05 0.41393228144597 0.99989719920616 0.736860670321291 0.712995362411653 4.99237181092989e-05 0.00010280079383956 8.05242158842267e-05 7.7392533013495e-05 89 3601
3088 57365 3 0.1 60 "LAT" "MI" 0.237535717493495 0.492034202555663 0.202568380517553 0.41892916464961 0.226923333442962 0.22692218747055 0.492683395652245 0.484841106193803 0.193591691182559 0.199244785105598 0.417943807267676 0.425246008822766 0.691381238407007 0.489586211008569 0.59540485680571 0.420990421049915 0.501649106467053 0 0.24797069526095 0.253682956270521 0.000152692602285124 0 3.20198004721771e-05 6.29191967898826e-05 0.498115829527533 0.999882530925803 0.751903115584072 0.746156361947196 8.23714031291245e-05 0.000117469074196986 9.4169354505296e-05 9.77625854932077e-05 91 3601
3089 751812 4 0.1 60 "LAT" "MI" 0.234154203686368 0.487475640920062 0.203715989409586 0.423694210483504 0.229070599399097 0.227990003483772 0.494393108787545 0.484289273272154 0.193834721477681 0.200638200870007 0.416204910699995 0.425830347970636 0.691214806569237 0.488444213479258 0.598188911757274 0.422200992160741 0.447121441698487 0 0.240358752933025 0.230829206802764 4.73699889115058e-05 0 2.40724742657318e-05 2.39948268592247e-05 0.552763875613294 0.999884880720027 0.759523622697148 0.769054993597558 6.73126993074178e-05 0.00011511927997295 9.35518955611487e-05 9.18047728189561e-05 88 3601
3090 457642 5 0.1 60 "LAT" "MI" 0.232905430329471 0.480866753219264 0.208812101686526 0.430549110310221 0.23026954598709 0.22738015335193 0.498164651722767 0.484025807912404 0.191512794053936 0.200364874379619 0.41221792118624 0.426104242903552 0.690555129668492 0.487326342952096 0.600689770120081 0.423336963652731 0.394385069963384 0 0.220426920457808 0.205839606243558 4.91440589697388e-05 0 2.2038119734133e-05 2.38583430494511e-05 0.605491955588972 0.999891977379464 0.77946478643225 0.794047235242185 7.38303886737284e-05 0.00010802262053642 8.62549902079768e-05 8.93001712076662e-05 89 3601
3091 224833 1 0.2 60 "LAT" "MI" 0.245478172021887 0.517782502400187 0.186044561914589 0.392217094079702 0.223668270049775 0.228709647742939 0.48243697143589 0.48817186657181 0.199767708771843 0.196673232493873 0.428716138474564 0.419392948140873 0.697856089814601 0.496071355126505 0.582485503180305 0.413507864644459 0.712176693534071 0 0.360833967156834 0.367676374801102 8.33013468338233e-05 0 3.57446584611452e-05 4.08759116111191e-05 0.287702707803455 0.999860766138345 0.639031731014306 0.632192525322509 3.72973156394631e-05 0.000139233861654604 9.85571703993305e-05 9.0223964777799e-05 88 3601
3092 549860 2 0.2 60 "LAT" "MI" 0.239669394804015 0.508147147125217 0.189952320333672 0.402198629561311 0.226699922215729 0.228735711089815 0.486450704965891 0.485303222126762 0.198916807809918 0.199353207305748 0.424836220776792 0.422451485379118 0.695105028109559 0.493137554830369 0.588222335449338 0.416666154042309 0.634774235691871 0 0.318072381220837 0.322970529980635 7.34313616065435e-05 0 3.04242559449899e-05 3.52524557806739e-05 0.365110423394203 0.999848973439256 0.681789045834792 0.676894803233148 4.19095523193826e-05 0.000151026560744433 0.000108148688425965 9.94143304365167e-05 90 3601
3093 720267 3 0.2 60 "LAT" "MI" 0.242113208529933 0.511035444992783 0.189377971664745 0.399318833359525 0.224841894070213 0.228081160301524 0.485055484967113 0.485532946820373 0.198535885613107 0.198545178878536 0.425860312949177 0.4221789895207 0.69503626290167 0.493742884154361 0.586459036156389 0.415925790142619 0.641035218234467 0 0.313705566103288 0.32543504312705 7.67303140587542e-05 0 3.01490155969331e-05 3.65105360593201e-05 0.358807331629578 0.999817137696703 0.686141159793856 0.674400658067193 8.07198218971458e-05 0.00018286230329655 0.00012312508725932 0.000127788269697626 91 3601
3094 305383 4 0.2 60 "LAT" "MI" 0.238403955138608 0.498538847528489 0.197340753967448 0.412234509059293 0.225192778435026 0.227328681936925 0.485734621880744 0.483733843973031 0.198132362712911 0.199456617056312 0.425111142684472 0.424021625579865 0.690925415510559 0.489164562373963 0.59492973373667 0.420640718663821 0.54048759460957 0 0.295155985474279 0.28326883671508 6.25653266088632e-05 0 3.05042227891073e-05 3.15790505074657e-05 0.459391625861745 0.999892832415822 0.704734869601822 0.716618666401847 5.8214202076354e-05 0.000107167584177945 7.86407011097256e-05 8.09178325660945e-05 90 3601
3095 298108 5 0.2 60 "LAT" "MI" 0.230824497690737 0.485463549749093 0.202822249077234 0.425682170863517 0.229786202932927 0.227033986488246 0.493293102275655 0.479504676212456 0.195400616464203 0.202941377775543 0.417390458564825 0.428246617668626 0.68764468711191 0.485754302943511 0.601164243316981 0.424119359941997 0.476277233314365 0 0.230520651334376 0.236090106165784 5.25075934489024e-05 0 2.22039273833143e-05 2.49620154290577e-05 0.52360681730102 0.999893405092642 0.769370764296507 0.763799504759542 6.34417911655581e-05 0.00010659490735781 8.63804417331903e-05 8.54270592449551e-05 87 3601
3096 251526 1 0.3 60 "LAT" "MI" 0.239953575760789 0.497992419746103 0.199124137185417 0.412742986703746 0.226116187590525 0.225957950265072 0.491010706315185 0.483430195793786 0.194385588735557 0.197465574537041 0.419827554837909 0.421983697331349 0.692027713616386 0.490664989835337 0.590975300458015 0.418352784591155 0.549356517548954 0 0.283034882183151 0.282699230864818 6.27140429230975e-05 0 3.17606540591015e-05 3.20914383185231e-05 0.450511370910659 0.999797226113392 0.716779089182816 0.717127883149451 6.93974974639689e-05 0.00020277388660827 0.000154267979973623 0.000140794547412678 89 3601
3097 139194 2 0.3 60 "LAT" "MI" 0.244076668649407 0.51316471551223 0.188910275515684 0.396984535867029 0.225820633641005 0.228734441159312 0.488079075676214 0.488615382204537 0.196706736234711 0.195323323028071 0.42297627002249 0.41686212110869 0.698631743449724 0.496573400933991 0.580940334778466 0.412329494742808 0.668518973916738 0 0.338684728173926 0.343716155768028 0.00016008924172544 0 4.38075652125312e-05 6.9994973614386e-05 0.331279853024642 0.999892723986708 0.661195655704234 0.656139923286037 4.10838168946319e-05 0.000107276013291469 7.58085566279446e-05 7.39259723209191e-05 86 3601
3098 558429 3 0.3 60 "LAT" "MI" 0.241537988573487 0.506072213605252 0.193151719095751 0.404389014501163 0.22817135496925 0.226864908016612 0.49457916890884 0.484490877108746 0.193010055391716 0.197297043255007 0.416148368706492 0.420889026972948 0.696574251559349 0.494909508497842 0.583458817742474 0.41395956176145 0.604254773694845 0 0.275306130906209 0.298751238907305 7.20781055487275e-05 0 2.9739749079519e-05 3.46171930682102e-05 0.395626659583986 0.999887498338459 0.724580313343918 0.701133822714412 4.64886156197876e-05 0.000112501661540746 8.38160007939169e-05 8.03211852149988e-05 88 3601
3099 807232 4 0.3 60 "LAT" "MI" 0.243521514280838 0.509524202675342 0.191746654703225 0.400852391830383 0.22456565542365 0.226814436057876 0.486365147160031 0.48465564135649 0.197032717495481 0.197084079361175 0.424454412799464 0.420725584211055 0.694901605762363 0.493429829786248 0.585863451559881 0.415443201874673 0.629366825445673 0 0.312988069685376 0.321980240584935 7.46883536331269e-05 0 3.24673567950048e-05 3.66704015467128e-05 0.370516374486093 0.999894699875122 0.686901097768473 0.677908637428325 4.21117146011543e-05 0.000105300124877647 7.83651893559638e-05 7.44515851934109e-05 87 3601
3100 16644 5 0.3 60 "LAT" "MI" 0.236850269103887 0.498173904210773 0.196345754387434 0.412614851886486 0.229318845288495 0.227730844866429 0.49504832858328 0.484033761203587 0.193524572972677 0.198458084304211 0.415583411483691 0.421415896626715 0.693899959258812 0.4922061481981 0.588328411664322 0.416760078851676 0.535679561486206 0 0.26764990648837 0.270542341086278 6.32566499148755e-05 0 3.2751752876773e-05 3.23268154546323e-05 0.464197212946478 0.999889390229475 0.73223140663845 0.729340090389628 5.99689174008441e-05 0.000110609770525267 8.593512030373e-05 8.52417086389118e-05 88 3601
3101 483707 1 0.4 60 "LAT" "MI" 0.240764433069437 0.504455301310674 0.194031149318199 0.406120306898875 0.228217293694962 0.226165794432576 0.493656368036226 0.481950956207207 0.193824064664079 0.19770840638964 0.417029921764399 0.420914688427232 0.695147521196976 0.493183791282856 0.585563620371918 0.414872764337848 0.58376887672393 0 0.281511344998524 0.293378286088625 6.95018172913788e-05 0 3.07007150636011e-05 3.40011623075632e-05 0.416111840355866 0.999886330714061 0.718370351883977 0.706504588581271 4.97811029122402e-05 0.000113669285938766 8.76024024358072e-05 8.31241677968838e-05 88 3601
3102 551337 2 0.4 60 "LAT" "MI" 0.240027699928076 0.49847901874105 0.19881532253634 0.412371682434376 0.226124062517337 0.225166092140314 0.490107158631149 0.481451766800201 0.195025225123741 0.197240360587628 0.420546137202346 0.421346741246216 0.691317854585727 0.489878849687075 0.591080908247709 0.418249035258692 0.533503413198505 0 0.299589664652577 0.282629916920368 5.937616238383e-05 0 3.06494759663427e-05 3.056741958804e-05 0.466377269057245 0.999893730224513 0.700300265823862 0.717258063748947 5.9941581865342e-05 0.000106269775486918 7.94200475947697e-05 8.14519110978255e-05 86 3601
3103 179084 3 0.4 60 "LAT" "MI" 0.237045803731743 0.496016321562733 0.198340060025096 0.414782649861557 0.2266914030573 0.224685942447143 0.488355239061384 0.477077279033081 0.197226084423802 0.200541080875998 0.422634321950567 0.425376293443427 0.688423149236187 0.486982959260341 0.596107225324896 0.421111004491048 0.534596906167039 0 0.273764384747701 0.273227558097873 8.71355097349404e-05 0 3.48689760559021e-05 4.13088818482063e-05 0.465259968815889 0.999896403538465 0.726118101928005 0.72665073464782 5.59895073366513e-05 0.000103596461535308 8.26443482381029e-05 8.03983724591085e-05 91 3601
3104 205115 4 0.4 60 "LAT" "MI" 0.243114497340694 0.495187765447067 0.204244680355463 0.415697325823307 0.226731904822829 0.222038809492582 0.496812014342109 0.478284483706092 0.189934705517631 0.19725949773217 0.414004424069211 0.42446611658423 0.691885211656105 0.489936788307408 0.591438883605264 0.418265639944877 0.520669908256521 0 0.231345466049248 0.257048168506235 6.37776864942441e-05 0 2.51521980403162e-05 3.04501257045211e-05 0.479209321323463 0.999896431404502 0.768544319905193 0.742840095071417 5.69927335216091e-05 0.000103568595497964 8.5061847518447e-05 8.12862966441691e-05 90 3601
3105 125693 5 0.4 60 "LAT" "MI" 0.241087351640385 0.505752797345485 0.193083464066855 0.404728574249493 0.225955334317392 0.226330068529792 0.487888660261204 0.482774479117527 0.19694604516863 0.197036088740671 0.422981296891911 0.419863697358782 0.69337275448757 0.492028986300099 0.587065597976156 0.415981491714789 0.604237855413933 0 0.328228660635997 0.316790154591428 6.80169994896124e-05 0 3.06022413927789e-05 3.35630641847744e-05 0.395646530614749 0.999894901760442 0.671665193264467 0.683100775405733 4.75969718274848e-05 0.000105098239557868 7.55438581428413e-05 7.55069386546796e-05 87 3601
3106 135011 1 0.5 60 "LAT" "MI" 0.240448735918013 0.496406977546057 0.200893214204834 0.414412221987329 0.228627133422745 0.223037186649499 0.497686210050659 0.477423189336739 0.19085883955026 0.197471790157912 0.413225933218783 0.422269340860261 0.692113055990257 0.490303307434156 0.589223843913006 0.416879184231221 0.519225954221205 0 0.232135492962448 0.255032096381215 0.000457696378617317 0 6.9666662532025e-05 0.000180556522460568 0.480258991442472 0.999873369397866 0.767691009278327 0.74469206240719 5.73579577065795e-05 0.000126630602133947 0.000103831096693289 9.5284689134215e-05 91 3601
3107 241851 2 0.5 60 "LAT" "MI" 0.242469387743699 0.513541126846458 0.187492399879915 0.396692961420265 0.226909980470925 0.226019017382795 0.488050303920472 0.480194472110529 0.197640631126619 0.197641748418239 0.422920339292605 0.419539308953675 0.695398385597419 0.493723084525343 0.582774779424774 0.413257015756112 0.657649739369489 0 0.327335233892707 0.334895278770377 7.29837707205961e-05 0 3.06628109149409e-05 3.52930796592932e-05 0.342236711332954 0.999877656224264 0.672547932380226 0.664987230358637 4.05655268364694e-05 0.000122343775735969 8.61709161523969e-05 8.2197791326482e-05 90 3601
3108 401130 3 0.5 60 "LAT" "MI" 0.242104900264667 0.504194140665439 0.195340183694572 0.406430908173038 0.228230866229113 0.224324504331684 0.496161392360235 0.47991158147985 0.19170904517609 0.196577074316237 0.414597569429621 0.420143744692435 0.694660270825465 0.49328828661138 0.583626303186899 0.413884816520938 0.564152039585951 0 0.260847553416223 0.280465701914807 0.000115002060698846 0 4.06436103027254e-05 5.30580439997001e-05 0.435676058611665 0.99986552356012 0.739006069997885 0.719382990492583 5.68997416847573e-05 0.000134476439879566 0.000105732975588505 9.82495486104008e-05 87 3601
3109 11190 4 0.5 60 "LAT" "MI" 0.239204518604671 0.487576849653117 0.208193702278857 0.423736515073938 0.228670603152125 0.220794712287436 0.501109251929064 0.47442530122153 0.187791752850341 0.198161686596487 0.409167816787187 0.425305015065578 0.688669834044232 0.487347270417746 0.594147141725685 0.41982908200432 0.427653583011486 0 0.188809176577796 0.209067266177161 5.06845745505646e-05 0 2.17217049467305e-05 2.4564331319652e-05 0.572222090091663 0.999859805890704 0.81105512312599 0.790799477350027 7.3642322299952e-05 0.000140194109295687 0.000113978591266737 0.000108692141492073 85 3601
3110 576417 5 0.5 60 "LAT" "MI" 0.234973529293219 0.495537219156016 0.197240712332438 0.415356802303837 0.230948504928596 0.226151061176909 0.497265907495245 0.479461636925756 0.192948362875477 0.198521319971218 0.413286224775459 0.420486359257137 0.692073095398724 0.490479931092171 0.588710395179132 0.416654539057502 0.506858746059382 0 0.26135253652621 0.257502711432581 5.6797183298945e-05 0 2.73515632224924e-05 2.82124844489306e-05 0.49302685278731 0.99989176155676 0.738533872092091 0.74238519686329 5.76039700097968e-05 0.000108238443239899 8.62398184773755e-05 8.3879219680769e-05 87 3601
3111 791384 1 0.6 60 "LAT" "MI" 0.24379765765198 0.502859790008895 0.197859208928365 0.407707013789395 0.227197059789272 0.221718562594778 0.494976796993619 0.476308905014143 0.191852929931648 0.195719047572091 0.415753924268868 0.419963489895058 0.69271328003603 0.491289435184923 0.585431186432104 0.414622669046036 0.582996347382529 0 0.28937102710573 0.297486608371028 6.47988047303046e-05 0 2.99728811657255e-05 3.23485326883546e-05 0.416891729453786 0.999895054556676 0.710520895601189 0.70240499411588 4.71243589546602e-05 0.000104945443323955 7.8104411914681e-05 7.60489804043044e-05 88 3601
3112 377739 2 0.6 60 "LAT" "MI" 0.237101368174176 0.500293014145763 0.19471807777534 0.41039230054828 0.231675810759812 0.224528118625049 0.499050829319195 0.476163606772709 0.192198442046277 0.198548812200147 0.411891293799204 0.420606189916051 0.693305297559037 0.491588724816036 0.585465332021764 0.414542994702362 0.559958569494329 0 0.25269841881928 0.273111420563054 6.62680101438599e-05 0 3.0208867154238e-05 3.24216254177605e-05 0.4399193680049 0.99989224731839 0.747187484716852 0.726773885064085 5.57944906268494e-05 0.000107752681609956 8.38875967138707e-05 8.22727474429964e-05 87 3601
3113 833363 3 0.6 60 "LAT" "MI" 0.244854911692669 0.515703527118787 0.187360960358229 0.394425920596872 0.226598076236277 0.224687786336338 0.490306072174943 0.480296130478187 0.195534908935178 0.195057094480987 0.420826112375704 0.416511898377594 0.696140774265284 0.495346106638405 0.577952963774394 0.41069096365538 0.668953760886894 0 0.33955737022958 0.34414504366961 7.60449231899844e-05 0 3.3558640837434e-05 3.74598765977457e-05 0.330929346206168 0.999871151840815 0.660322718648028 0.655733204080791 4.08479837488235e-05 0.000128848159185413 8.6352481555135e-05 8.42923730011456e-05 89 3601
3114 414802 4 0.6 60 "LAT" "MI" 0.240960757939248 0.497975979655068 0.199909415307606 0.412858054697415 0.227717268880409 0.221047030852831 0.495519308811307 0.473455010301592 0.191828632743928 0.197749418268405 0.415215059022752 0.423072682662058 0.689725057672488 0.488854616168683 0.589487466319938 0.417225097088771 0.530260765929785 0 0.24631582077319 0.263902879095101 5.62225863532442e-05 0 2.52042859980368e-05 2.76823264396681e-05 0.469625140518336 0.999888281565414 0.753571787197369 0.73598436117734 5.78709655256152e-05 0.000111718434585927 8.71877434430419e-05 8.50774011184379e-05 90 3601
3115 620851 5 0.6 60 "LAT" "MI" 0.242875788572702 0.510614739724861 0.190259251472858 0.399650743871831 0.225059940747577 0.223504904269541 0.486991584035727 0.478219111116236 0.19702406944033 0.195554427022464 0.424140165687424 0.417957820490532 0.691440633589821 0.491904705302933 0.582837747935652 0.413973004735009 0.640651787624435 0 0.34531011763783 0.336110255956969 7.99954948199476e-05 0 3.57562173476942e-05 3.95376873613144e-05 0.359223048598808 0.999860125965129 0.654556435689118 0.663757091728066 4.51682819371947e-05 0.00013987403487109 9.76904557039415e-05 9.31146276039392e-05 89 3601
3116 655154 1 0.7 60 "LAT" "MI" 0.238054210147355 0.506566002797363 0.189966980142636 0.403919765396142 0.230514752238426 0.224218255726139 0.49558662936241 0.47528768143946 0.194185813937693 0.197165747652854 0.415276846202926 0.417500475502663 0.69278721811192 0.492232578899221 0.581318541733183 0.412458228131031 0.597281391035953 0 0.292282439266277 0.299448324459878 6.8761486517724e-05 0 3.23181669577786e-05 3.40315370010967e-05 0.402598679073148 0.999891233293124 0.707603433282261 0.700437346047398 5.11684043818792e-05 0.000108766706875548 8.18092845040379e-05 8.02979557231347e-05 84 3601
3117 626472 2 0.7 60 "LAT" "MI" 0.241710441733439 0.500691589618466 0.198202124158938 0.409982610454532 0.228104386463164 0.220961321897653 0.496352352770149 0.473525716420214 0.191505694019389 0.19582414620179 0.414482315006139 0.419225114954632 0.690776150094256 0.490023873379437 0.585531964380118 0.414783390268768 0.559553362918308 0 0.275000944135865 0.283533281369831 0.000130631578890656 0 3.95758060514424e-05 5.81029674778328e-05 0.440263328191844 0.999893498029699 0.724879580572468 0.716329436505693 5.26773109576274e-05 0.000106501970301286 7.9899485615442e-05 7.91791569984617e-05 87 3601
3118 494400 3 0.7 60 "LAT" "MI" 0.245709285514826 0.508838195008169 0.194026826949122 0.40159126095895 0.223761312293898 0.220019195284801 0.488118214578938 0.473446531964001 0.195043704687101 0.195046957257084 0.423071133161007 0.419185668936634 0.689489793093525 0.490210012660688 0.584117488893307 0.414598875556071 0.613361901550046 0 0.319853881430683 0.320095825014403 0.000101927141963877 0 4.22923339251554e-05 4.96324849607718e-05 0.386487665940828 0.999892362671884 0.680027074738842 0.679777780789513 4.85053671625301e-05 0.000107637328115606 7.67514965497439e-05 7.67617111233937e-05 85 3601
3119 874730 4 0.7 60 "LAT" "MI" 0.240606779531161 0.508749092215365 0.190115245207142 0.401507566152556 0.229535947092562 0.22164958734088 0.496429749919069 0.471644183609618 0.192857553251949 0.198107431328539 0.414806718111937 0.420956960973973 0.691792313964603 0.492056449107504 0.581080229787631 0.412638289168791 0.658818109353292 0 0.2551667180312 0.309901082695874 7.51176553884112e-05 0 2.90231379768506e-05 3.53112632675831e-05 0.341058893011415 0.99978028111521 0.744695919475344 0.68993949057961 4.78799799043921e-05 0.000219718884790356 0.000108339355479248 0.000124115461248997 90 3601
3120 108906 5 0.7 60 "LAT" "MI" 0.243318493450054 0.514479467691207 0.187296290466842 0.395751905829472 0.229523105130421 0.223319945391463 0.496254623919987 0.476145273418573 0.192808837866573 0.195783150395441 0.41469038582223 0.416949295106046 0.696161543971938 0.495474567521167 0.575888278728856 0.409283738119904 0.645973213968153 0 0.296608839506584 0.32013463407125 0.000245661015783563 0 4.29526389101513e-05 9.87317307802315e-05 0.353728463201169 0.999848029638813 0.703242480078683 0.679664091691018 5.26618148938424e-05 0.000151970361187338 0.000105727775823551 0.000102542506951635 88 3601
3121 571238 1 0.8 60 "LAT" "MI" 0.241850616375768 0.502626380889139 0.196463776799661 0.408046400239998 0.229262914250457 0.220855796153942 0.498208706883448 0.473083872787447 0.190850091847737 0.194313395727952 0.412554192957001 0.415848738328479 0.691969326780167 0.491189154806606 0.58162726437535 0.412320943082113 0.544444902296026 0 0.292024851128517 0.283495140179407 6.34179390518065e-05 0 3.32879600759658e-05 3.27823464666804e-05 0.455406148292541 0.999869838420874 0.70784377958274 0.716367837021589 8.55314723811227e-05 0.000130161579125727 9.80813286672168e-05 0.000104240452537571 89 3601
3122 429803 2 0.8 60 "LAT" "MI" 0.24070652358054 0.50549090859145 0.193134542285316 0.405088687256877 0.229781660699309 0.220324459840675 0.497291422567708 0.469547736403308 0.192193838088134 0.196896140115762 0.41369606416234 0.419116437923434 0.690812644120523 0.490581001161704 0.582224520489212 0.412845542166534 0.581825466876361 0 0.266885782506455 0.287329958619171 7.06504439927066e-05 0 2.80891159437479e-05 3.34664165895647e-05 0.418053720660961 0.999892814553606 0.733001072370296 0.712556222307543 5.01620186851179e-05 0.000107185446393599 8.50560073059946e-05 8.03526566963954e-05 91 3601
3123 187400 3 0.8 60 "LAT" "MI" 0.244414933911415 0.518686172913353 0.184551209684216 0.391371481450725 0.229465477475401 0.221413856140948 0.496148591686972 0.47217646723047 0.19287379189691 0.195777997517134 0.414922604621793 0.416979156535968 0.695294267527764 0.495521497499891 0.573202999098259 0.40789724595117 0.690462548605259 0 0.295362511366015 0.335532358159943 0.000221668689676357 0 3.65800778135176e-05 8.85530242301318e-05 0.309277799556289 0.99989174747413 0.704520072567615 0.664304114144294 3.7983148775271e-05 0.000108252525870354 8.08359885565511e-05 7.49746715331063e-05 88 3601
3124 662561 4 0.8 60 "LAT" "MI" 0.234575333123956 0.492942847644451 0.199306745625133 0.418161680905717 0.230989652593064 0.21940787226093 0.499839333041628 0.466488702967662 0.190896181871205 0.19861411457007 0.410717257491384 0.421709488326485 0.684972857977949 0.486123177902547 0.588817042066408 0.417169283593271 0.464070284931434 0 0.227290034713268 0.231735619260318 5.19522190599821e-05 0 2.53530355833285e-05 2.59121511906598e-05 0.53581421715125 0.999897056753746 0.77259779648344 0.768154149235239 6.35456982552941e-05 0.000102943246253778 8.68157677089654e-05 8.43193532523893e-05 86 3601
3125 589598 5 0.8 60 "LAT" "MI" 0.242389147672748 0.503116268932464 0.196584966297527 0.407563589460007 0.229366869920435 0.218279300356415 0.500026691807142 0.468240597035815 0.189499080899924 0.196116976986702 0.410864025824391 0.420125663273772 0.690035317949598 0.490290648010958 0.582201024184153 0.413081575917597 0.557692524415834 0 0.243445121408904 0.272369065445886 6.31779631119025e-05 0 2.6586748320381e-05 3.05306077650192e-05 0.442168543573758 0.999879387317601 0.756436734871216 0.727504800218192 7.57540472960056e-05 0.000120612682398724 9.15569715590908e-05 9.56037281566151e-05 88 3601
3126 478613 1 0.9 60 "LAT" "MI" 0.238875189185391 0.507971810668211 0.189631057032424 0.402503701321399 0.230016268125077 0.219947732590415 0.495172266655179 0.46684248061408 0.194110296904518 0.196368473182406 0.415476860063991 0.416319109225405 0.688839189900883 0.489669514368676 0.580109827119349 0.411730205568379 0.610675481000885 0 0.296704388461025 0.305935854299493 0.000123025571605525 0 3.68308685981008e-05 5.40088809887721e-05 0.389155719556898 0.999895016757031 0.703180281689397 0.69393405743886 4.5773870611265e-05 0.00010498324296902 7.84989809801498e-05 7.6079380657944e-05 85 3601
3127 840527 2 0.9 60 "LAT" "MI" 0.240770534689002 0.505674074166869 0.192957319306539 0.404847711354561 0.230373528452593 0.217991590978882 0.498552999483754 0.464873360786744 0.19133527729033 0.196208472227552 0.412013038516527 0.418078481489257 0.689135654120478 0.489496137570976 0.580501068824422 0.411869121508381 0.589833088522015 0 0.27914810110763 0.293858545214044 6.53059547996972e-05 0 2.93934880819637e-05 3.20369779150267e-05 0.410054080298287 0.99989125640877 0.720741132284301 0.706030645564932 4.75252248979853e-05 0.000108743591229548 8.13731199878445e-05 7.87722431095683e-05 83 3601
3128 388390 3 0.9 60 "LAT" "MI" 0.240953731115543 0.508335550692308 0.190867300869916 0.402156934527522 0.230142487448718 0.219442190536392 0.497956594555348 0.467760208090713 0.19186251978486 0.195358506336497 0.412933339661911 0.415980048410301 0.690538409100653 0.491147869938875 0.578088326991273 0.410563257247357 0.598192552978936 0 0.289249825179275 0.300173903539605 7.33838511799522e-05 0 3.37216278081145e-05 3.62414316836568e-05 0.401683103421354 0.999890703972551 0.710632781012709 0.699708977866666 5.09597485304005e-05 0.000109296027448622 8.36721802076776e-05 8.08771620455826e-05 87 3601
3129 212262 4 0.9 60 "LAT" "MI" 0.24100918098603 0.504548784730822 0.19418950217729 0.406090857239759 0.23017068433867 0.218570963593119 0.499865372183403 0.467417965044056 0.190229263867039 0.194742691243728 0.410923084938251 0.416027533300268 0.689750828917818 0.490432347553802 0.579161457288057 0.411227190210395 0.555659828195552 0 0.279278507246545 0.282465652623924 6.08319211497482e-05 0 2.75066314222596e-05 2.99116771276172e-05 0.44422418128382 0.999894930150693 0.720615688003183 0.717425293906129 5.5158599478251e-05 0.00010506984930727 7.82981188500256e-05 7.91417928196117e-05 88 3601
3130 613123 5 0.9 60 "LAT" "MI" 0.245747617673816 0.510821478579472 0.192352271884125 0.399582471415975 0.227361896276519 0.218727764745156 0.495252656642275 0.47048093208657 0.191722836810019 0.192331619184753 0.415520194482004 0.413247871084321 0.691837278695491 0.492197355761504 0.576406727878897 0.409513508658957 0.606676937544812 0 0.325615052201617 0.318139378905612 0.000199033133216362 0 8.22919016743924e-05 9.63088199764942e-05 0.393071291304244 0.999824624634018 0.674176414012342 0.681647762411715 5.27380177274737e-05 0.000175375365982409 0.000126241884365932 0.000116549862696746 81 3601
3131 97130 1 1 60 "LAT" "MI" 0.238567178626084 0.499204858953724 0.196808801362161 0.411386209152102 0.226557903894358 0.214025334440762 0.489584876893941 0.457058873320805 0.196063776301454 0.196499190040028 0.421474286137411 0.419093554802691 0.679150416961204 0.481836469375433 0.589371767703643 0.417480186618621 0.579770981010087 0 0.325711455887397 0.306531705928929 6.71323476990155e-05 0 3.58109584404177e-05 3.48629509326995e-05 0.420104086275159 0.999847194967011 0.67415784820305 0.693332362769571 5.78003670554861e-05 0.000152805032989238 9.48849511130379e-05 0.000101068350566887 88 3601
3132 109171 2 1 60 "LAT" "MI" 0.243903466295463 0.510834605427956 0.190853294601943 0.399568719828577 0.228842062057636 0.215247374356335 0.497171696213495 0.460734552717898 0.19148943117284 0.195098869981804 0.413771637630771 0.417131036909642 0.687992902709435 0.489512538258699 0.577441595756587 0.410264377131449 0.611048796469061 0 0.280932121356479 0.303632205368506 7.1331954220625e-05 0 3.09829020491585e-05 3.48496458841847e-05 0.388830793479169 0.999884874809356 0.718951619776351 0.696250469216087 4.90780975500655e-05 0.00011512519064416 8.52759651205796e-05 8.24757695232835e-05 90 3601
3133 849117 3 1 60 "LAT" "MI" 0.237485010818425 0.485402601966918 0.208827695652176 0.426109630086176 0.233568506419314 0.214576675841107 0.513562060983807 0.461771722726119 0.181435437084483 0.19373356537274 0.396603625574412 0.416452837173836 0.685630193078846 0.486396153878742 0.583996698109399 0.413722570068321 0.356397359432928 0 0.173504971092357 0.178017763449277 4.24750469739305e-05 0 1.86820979231928e-05 2.05609755265089e-05 0.643474908521233 0.999862052302521 0.826361269756781 0.82184913398558 8.52569988648032e-05 0.000137947697479404 0.000115077052938432 0.000112541589616498 86 3601
3134 250729 4 1 60 "LAT" "MI" 0.235104770875253 0.495647866247091 0.197292625642835 0.415339162063351 0.233454663118669 0.215619321766795 0.504976749578419 0.457990361560813 0.188577376735778 0.197575011911115 0.40568553827108 0.419106449241204 0.684178755760716 0.48589369007641 0.583445014289728 0.413669684871863 0.488614406058725 0 0.2157301998827 0.235588451941657 5.74995758685169e-05 0 2.31700823927714e-05 2.69893844945987e-05 0.511268846596514 0.999892910653255 0.784157594711231 0.764299519821489 5.92477688921273e-05 0.000107089346745105 8.90353236764727e-05 8.50388523595275e-05 88 3601
3135 334567 5 1 60 "LAT" "MI" 0.244190850015976 0.518232672611295 0.184778101420615 0.391849060074723 0.230216110107499 0.218478484714431 0.498228595377881 0.46662247116635 0.191530220782486 0.193101582808993 0.412428753159798 0.411932906742993 0.692885444837906 0.494199694389287 0.569409905012094 0.405552596128578 0.68635410929486 0 0.316386270575185 0.340502551432379 7.78609167006828e-05 0 3.16609349044199e-05 3.72293615662417e-05 0.313526383319226 0.999852456989039 0.683475382788974 0.659362582692642 4.16464692135154e-05 0.000147543010960642 0.00010668570093697 9.7636513412777e-05 75 3601
3136 22461 1 0 70 "LAT" "MI" 0.241460120385137 0.502678772834541 0.196081973164368 0.407887661552179 0.22650136420969 0.229590437921804 0.49075830316078 0.490705987051129 0.19483950572573 0.197206012209443 0.420011292975146 0.421155549682495 0.69755192251663 0.494571522878763 0.588127491099541 0.416501783872224 0.58896735323795 0 0.303497183479219 0.303417009248336 7.03233360600749e-05 0 2.8414830488156e-05 3.36538998258114e-05 0.410913258083998 0.999890751872161 0.696395614648665 0.696470911521724 4.90653419920038e-05 0.000109248127838908 7.87870416273941e-05 7.84253301137688e-05 82 3601
3137 449241 2 0 70 "LAT" "MI" 0.244130103924973 0.510952136232553 0.190927447446096 0.399314905301227 0.224265136622043 0.230305846997061 0.485724816900085 0.492488231118235 0.197464186203365 0.196285173960489 0.425231669974096 0.419261056636198 0.698701087544077 0.496312525768655 0.584676807609951 0.414683855175861 0.654802304712308 0 0.334140404766194 0.338186751971408 7.66703485448112e-05 0 3.26378440907345e-05 3.74602684772715e-05 0.345080559730529 0.999890478313624 0.665750923276453 0.661701354556287 4.04652086178357e-05 0.000109521686376147 7.60341132630362e-05 7.44332038283121e-05 89 3601
3138 199414 3 0 70 "LAT" "MI" 0.233281825191245 0.486298860028699 0.204007988186705 0.424861386054261 0.227944747292804 0.22907077921554 0.491248806156291 0.48607851745139 0.195604844849547 0.200925474064706 0.419293896289679 0.425940745450701 0.690297351699589 0.48759883246521 0.600538307100958 0.423655909574602 0.44521753185358 0 0.257726706874321 0.235993800496791 0.000232297126032679 0 3.63171135974041e-05 9.05884025647272e-05 0.554474898877765 0.999869898806896 0.742136948852007 0.763814020669322 7.52721426223628e-05 0.000130101193103589 0.000100027160074598 0.000101590431322133 88 3601
3139 653239 4 0 70 "LAT" "MI" 0.237831475242332 0.49746541502697 0.197868110885789 0.413258744770441 0.225756235832937 0.229061628150723 0.487341463808593 0.487518498102684 0.197339585842659 0.19963634487097 0.423700878172814 0.424387448185656 0.692649339225991 0.490636202982741 0.594844041599419 0.420597462743269 0.547887061687594 0 0.289469540832168 0.283598690280543 0.000327869072973095 0 5.4156289400655e-05 0.000130343935932241 0.451729564190187 0.999893154802536 0.71039647774539 0.716190660724969 5.55050492458812e-05 0.000106845197464175 7.98251330412936e-05 8.03050585559573e-05 92 3601
3140 642614 5 0 70 "LAT" "MI" 0.236352545639298 0.486901388410058 0.206192579073156 0.424296456314837 0.22828593427835 0.227432995342891 0.496530305450177 0.486351572146864 0.191400477922116 0.19931244254461 0.41394824386672 0.425721602215784 0.692071475260538 0.48961194813717 0.596905499539882 0.421653158473853 0.44165746955319 0 0.230327345522137 0.226637816705228 5.24321379923863e-05 0 2.29472703144372e-05 2.54614773406298e-05 0.558223779401845 0.999895076960161 0.769565750197435 0.773251882475117 6.6318906972257e-05 0.000104923039839194 8.39570101136618e-05 8.48393423147791e-05 85 3601
3141 72551 1 0.1 70 "LAT" "MI" 0.235671122077434 0.492829903036599 0.200232796518486 0.418135470491842 0.229320757823148 0.228725678010069 0.495304558426431 0.485948587834961 0.193337987070267 0.200307787163121 0.415299487499752 0.425130153237027 0.693717557910652 0.491081582853905 0.593878570751874 0.419816547306465 0.495775004733356 0 0.231341959025004 0.244689283269945 5.84353689636189e-05 0 2.22009913004765e-05 2.71680664469716e-05 0.50410205853633 0.999897111267629 0.76855470829347 0.755200875186407 6.45013613507398e-05 0.000102888732371105 8.11316902256719e-05 8.26734772010949e-05 90 3601
3142 623781 2 0.1 70 "LAT" "MI" 0.2403533536646 0.50012267978593 0.197541498491833 0.410577748217473 0.225807973085974 0.227823339044239 0.488504894152731 0.486106430273969 0.19612690695315 0.199293384669334 0.42223729434177 0.424807126219892 0.693984665794812 0.49145981083117 0.592961790114317 0.419334890545241 0.560456390046389 0 0.280751657037073 0.285920347873169 6.27572513150624e-05 0 2.64939664570023e-05 3.03908215675936e-05 0.439428557403379 0.999893808509724 0.719141796539457 0.713970282753019 5.22952989164192e-05 0.000106191490275627 8.00524570129289e-05 7.89785522439979e-05 83 3601
3143 541326 3 0.1 70 "LAT" "MI" 0.233849034729697 0.487626420305451 0.203420218714289 0.423529221262303 0.228606833513647 0.227748282954687 0.493767221046801 0.483462967247988 0.193991358679355 0.201634606265569 0.416733161041593 0.427593046473288 0.690204151198031 0.487992529504268 0.599046183659213 0.422927291372356 0.462277927965917 0 0.225974742428873 0.231234029930785 0.000191642501383816 0 3.0574180800336e-05 7.50124968407334e-05 0.537466694379256 0.999892423737385 0.773905353197871 0.768604258754069 6.37351534438764e-05 0.000107576262615061 8.93301924554601e-05 8.66988183048221e-05 90 3601
3144 456049 4 0.1 70 "LAT" "MI" 0.241007627027978 0.505799397076868 0.192933211085464 0.404663112530289 0.22384718235938 0.229147969801746 0.482642343533324 0.488200840157299 0.199626458483873 0.198540241111232 0.428185794389128 0.422595448378785 0.694002779189104 0.492109541151855 0.591099910680569 0.418593491656274 0.608415270109931 0 0.339804947514039 0.322799103449586 6.8335284656791e-05 0 3.19063310143464e-05 3.41868150177544e-05 0.391470818409954 0.99989264654891 0.660087613050881 0.677091245913821 4.55761954580573e-05 0.000107353451090527 7.55331040651848e-05 7.54638215745607e-05 86 3601
3145 136687 5 0.1 70 "LAT" "MI" 0.234830755049614 0.492615690013721 0.199578439790303 0.418381992614937 0.229477800983412 0.228481520443483 0.494134444686713 0.484027792031543 0.194508371643022 0.201777861822068 0.416614309168185 0.427033325133424 0.692790076476509 0.49002774575038 0.595864673255393 0.420922245086123 0.495307066791453 0 0.233532950952129 0.244886336236317 5.42688642417771e-05 0 2.57208469938844e-05 2.68753617619855e-05 0.504577237123382 0.999896631292602 0.766359521211571 0.755004746368616 6.14272209226317e-05 0.000103368707398129 8.18069893068948e-05 8.20420333048122e-05 89 3601
3146 536831 1 0.2 70 "LAT" "MI" 0.237235734302101 0.503069313192627 0.192317021567841 0.407433322142021 0.227725734646458 0.230680961711362 0.488016474961672 0.487937243609409 0.198326931534369 0.199566687238696 0.422757399860665 0.421748951898233 0.695642430659922 0.492755560759155 0.590210640340905 0.417575384893633 0.603968505642014 0 0.312814022456367 0.309263569137186 7.76123553239689e-05 0 3.22455159952855e-05 3.70975943724405e-05 0.395908063067541 0.999893262625298 0.687076896572483 0.690623240859842 4.58189351211058e-05 0.00010673737470157 7.68354551548184e-05 7.60924086003624e-05 88 3601
3147 211978 2 0.2 70 "LAT" "MI" 0.237748663564056 0.487566730005196 0.206788271511952 0.423522932010172 0.226519749723185 0.22651256125126 0.49311292109963 0.485478325047847 0.192899408197824 0.198208004992028 0.417657575759971 0.424348570099206 0.690780974538501 0.488445809073628 0.597895684701805 0.422136520434931 0.464504601644722 0 0.258580663650106 0.244754043656813 5.46153044638299e-05 0 2.55484199802133e-05 2.71820424858498e-05 0.535349559430924 0.999889707373004 0.741307644614385 0.755122977300473 9.12236198904388e-05 0.0001102926269965 8.61433155289121e-05 9.57970002291512e-05 90 3601
3148 116223 3 0.2 70 "LAT" "MI" 0.244375634182679 0.510680691851611 0.191499793683076 0.399721435302158 0.225907524177383 0.228732011034394 0.490219819891367 0.489554841991519 0.194983845024402 0.196561393896972 0.420780975287776 0.420213701428267 0.699015169394456 0.496750982570666 0.58304503260445 0.413648572587601 0.61529804031254 0 0.304229761240298 0.314086008457164 0.000106071977835057 0 3.19077092218122e-05 4.74025555138952e-05 0.384550017504868 0.999896603220525 0.695663696791806 0.685792662016458 4.58702047567762e-05 0.000103396779474854 7.46342586744767e-05 7.39269708644832e-05 89 3601
3149 801645 4 0.2 70 "LAT" "MI" 0.240061415810527 0.499563012761709 0.197727731050112 0.411078447165334 0.227666452361838 0.228005633758718 0.493475168954273 0.486872608020491 0.193519567437559 0.198244803873094 0.417264876904561 0.422921159047834 0.695733501931082 0.493143744265654 0.589492102360765 0.417259438163768 0.568077256218356 0 0.271219988993916 0.284695707876243 6.34886991579141e-05 0 2.61179794513503e-05 3.04392452748356e-05 0.431796355275395 0.999858247818421 0.728643992624726 0.715169713163912 6.28998070905157e-05 0.000141752181578893 0.000109900401906108 0.000104139714569731 89 3601
3150 385021 5 0.2 70 "LAT" "MI" 0.235920132771369 0.49554000944072 0.197859896855436 0.415210713049266 0.22665353623666 0.229133036619119 0.487829032323721 0.486699334887187 0.197602300231098 0.199394836328303 0.422990792011433 0.423079437813254 0.691706705627148 0.489852281670436 0.594857033414838 0.42060760879431 0.545107080251088 0 0.299580086924332 0.284943832170149 6.19346670963905e-05 0 3.0028858308833e-05 3.10441465101124e-05 0.454774996783266 0.999895769179222 0.700312788408221 0.714946317124332 5.59882985503584e-05 0.000104230820778506 7.709580913777e-05 7.88065590088091e-05 89 3601
3151 779644 1 0.3 70 "LAT" "MI" 0.243110660330508 0.506498891452001 0.194020805505625 0.403922033895406 0.225973911296137 0.228130070141786 0.489344681690649 0.487734536008094 0.195667054967736 0.197033487601812 0.421590568367144 0.420861334964602 0.697214641768431 0.494444228249477 0.586721348075173 0.415550578570393 0.622333271025159 0 0.313755628062745 0.319171515162654 7.0787694977414e-05 0 2.91637297893822e-05 3.41598023371755e-05 0.377552985036522 0.999896168479713 0.686142371940996 0.680721814214644 4.29562433416913e-05 0.000103831520287088 7.28362664695354e-05 7.25108203648121e-05 86 3601
3152 184064 2 0.3 70 "LAT" "MI" 0.240203172212481 0.505737439012125 0.19244012085572 0.40464503768627 0.222871602860267 0.227090807199553 0.47915890269935 0.48279770780989 0.201977162683272 0.200361145458481 0.43196559050202 0.425488968857848 0.690165582272301 0.489104855787325 0.594778428997473 0.420835434032735 0.641948090327336 0 0.336307069736648 0.333311262977953 7.16879817651392e-05 0 3.16487662870934e-05 3.52683696116581e-05 0.357922277517562 0.999877623325909 0.663575153303141 0.666565370926092 5.79441733367773e-05 0.000122376674090603 8.61281939242506e-05 8.80977263437692e-05 90 3601
3153 295329 3 0.3 70 "LAT" "MI" 0.24265623014771 0.513157593043731 0.187885587875735 0.397049282024113 0.224321850234022 0.230016097566659 0.482414249393914 0.489729374660445 0.200261998260299 0.196838768665165 0.428571098926569 0.418770943412843 0.696994177948391 0.494969865922581 0.584986354801199 0.414934930795205 0.662598482497996 0 0.361225881199605 0.348993424177962 7.21494403816875e-05 0 3.47681689602826e-05 3.64887152995131e-05 0.337290749159959 0.999897791592014 0.638670547888271 0.650900953676608 3.86189016630148e-05 0.00010220840798556 6.88027431641439e-05 6.91334301308903e-05 89 3601
3154 86197 4 0.3 70 "LAT" "MI" 0.242007531082924 0.498024352572989 0.200677164543503 0.412707963198099 0.226322510660893 0.226439646611892 0.49389507507346 0.486503037878906 0.192144007200676 0.196624260972264 0.417112651990208 0.422033717739269 0.694769688355709 0.492646972551587 0.589445432716443 0.417465027484274 0.542875219601289 0 0.265644883478872 0.275564448452075 6.36728176626026e-05 0 2.72891759565878e-05 3.10539147737423e-05 0.457008341121351 0.99989824685233 0.734249170399694 0.724327323883128 5.27664596973509e-05 0.000101753147670061 7.8656945477141e-05 7.71737500229674e-05 90 3601
3155 831739 5 0.3 70 "LAT" "MI" 0.240620540454049 0.506556764908889 0.192056987012251 0.403964092068666 0.228530976880357 0.228040888412455 0.493546737158661 0.485058926932751 0.194159543391603 0.199298184981352 0.417216830171768 0.423495252121893 0.697192405746861 0.494922532186213 0.585514715385206 0.415032126139428 0.594085906053466 0 0.26191116279395 0.290253508487466 7.0284768930301e-05 0 2.60456747016177e-05 3.27142326992902e-05 0.405796720234182 0.999894199836058 0.737980612420211 0.70963591756443 4.70889434219022e-05 0.00010580016394231 8.21791111369247e-05 7.78597154043247e-05 81 3601
3156 866587 1 0.4 70 "LAT" "MI" 0.234172471753399 0.490271432457238 0.201209129203335 0.420839163847496 0.231514903240788 0.228355208881136 0.499594162957214 0.484362383377639 0.191410275920105 0.199653608917073 0.410835918673483 0.423062455129693 0.694042583875324 0.491109576664227 0.592273014040513 0.418560213545227 0.461365100601113 0 0.215714147311773 0.226724020964295 4.88263014526157e-05 0 2.19257144769429e-05 2.36951962356632e-05 0.538505046524297 0.999885307423518 0.784170255724267 0.773155883403209 8.10265731374001e-05 0.000114692576482162 9.3671249482143e-05 9.64004362597329e-05 88 3601
3157 725385 2 0.4 70 "LAT" "MI" 0.238085681119553 0.503378368807872 0.192770407230941 0.407223320400258 0.229945130136988 0.229378402382663 0.494045906488121 0.485990329294666 0.195016987624082 0.199043939262991 0.416919312299888 0.421313906420401 0.697409213639205 0.494294738958819 0.586831334118013 0.415335789353185 0.577978137023655 0 0.28990811155874 0.292423673892339 6.64164055661295e-05 0 2.92967436246796e-05 3.22728281319728e-05 0.421906988751916 0.999896759931716 0.709985596952028 0.707468121659868 4.84578188621131e-05 0.000103240068284351 7.69947456067218e-05 7.59316196611655e-05 81 3601
3158 792204 3 0.4 70 "LAT" "MI" 0.238891581468212 0.494849944084292 0.20101774269111 0.415966154262951 0.226283983406443 0.22613798657669 0.490905772893791 0.483745910139971 0.194653575039108 0.198168302218852 0.420022898836195 0.423447925270088 0.691313551451345 0.489665008492493 0.59383961994907 0.420001266583336 0.534559871458987 0 0.287301061799949 0.278619223208479 6.22663427736782e-05 0 2.79349017132437e-05 3.06336735496978e-05 0.465323230820642 0.999898418601147 0.712591166916166 0.721271884434836 5.46313775972113e-05 0.00010158139885339 7.98363821718067e-05 7.82586831358277e-05 89 3601
3159 622138 4 0.4 70 "LAT" "MI" 0.230557512740805 0.483326708989448 0.204360509709477 0.428075070062998 0.232612476326814 0.227747079430563 0.50026552941138 0.48069334676957 0.191733856372211 0.202349235907219 0.410186777801905 0.426697704142844 0.690917068498182 0.487785686998796 0.598443601988906 0.42197501052491 0.407524590778687 0 0.190837451677749 0.199104774557209 4.67169313888601e-05 0 1.84304085316147e-05 2.16811649937343e-05 0.5923581819012 0.999891224641492 0.809051262338392 0.800782800855512 7.05103887241329e-05 0.000108775358507971 9.285557532763e-05 9.07434222856568e-05 88 3601
3160 816492 5 0.4 70 "LAT" "MI" 0.239650752402625 0.497563000578375 0.199149205809884 0.41318440613635 0.22788495243845 0.226345251925982 0.494303483916731 0.483462303439222 0.193093974687295 0.19854413829465 0.416512286617185 0.423583470480707 0.693880956767057 0.491626939955046 0.590787318791829 0.417926483589586 0.550405116497438 0 0.269791170292102 0.277972715471931 6.15727634511761e-05 0 2.66104391466764e-05 2.99233779599769e-05 0.4494802297455 0.999896149178493 0.730103468887831 0.721919221283354 5.30809936110927e-05 0.000103850821506926 7.87503809204471e-05 7.81398667552901e-05 90 3601
3161 458403 1 0.5 70 "LAT" "MI" 0.239045689280478 0.503696723214283 0.193231543529856 0.406804402725875 0.228025505419571 0.227809689174028 0.491787008498824 0.484331280955249 0.195268843773896 0.198384138579705 0.418910776784455 0.421327159227804 0.694880883874077 0.493108798594617 0.586884525883457 0.415850806777264 0.596067127461091 0 0.291403115784134 0.300195577481206 6.69741674038066e-05 0 2.95442107726754e-05 3.2672623691849e-05 0.40381465741084 0.999812084420717 0.708428099696936 0.699646668765344 5.12409606651339e-05 0.000187915579282948 0.000139240308157415 0.000125081129758255 88 3601
3162 658230 2 0.5 70 "LAT" "MI" 0.237594575862099 0.502697333676555 0.193018419790122 0.407929709508032 0.230253896721433 0.228778114699172 0.495296173787764 0.48496192968331 0.194119234605678 0.1987827423988 0.415351680268081 0.42093603068889 0.696626587282704 0.494110231722248 0.585920396794599 0.41495219464673 0.571257615995964 0 0.273356546307995 0.284330264201008 6.64676968048146e-05 0 2.75070779740854e-05 3.16590673791299e-05 0.428617877609094 0.999894118428396 0.726536140932898 0.715557061741294 5.80386981373642e-05 0.000105881571604311 7.98056811328764e-05 8.10149903180836e-05 89 3601
3163 203988 3 0.5 70 "LAT" "MI" 0.237787011979589 0.500917895231043 0.1946615021932 0.409742904326477 0.227677030026211 0.22927584522175 0.490346806284794 0.487075882605657 0.196140909313393 0.197300452422239 0.420299768324917 0.418782239170406 0.694739887227549 0.492598446642909 0.588102863928832 0.416464441913045 0.5613149978718 0 0.307891285983067 0.293451723240521 0.000101315440035468 0 5.82716768218357e-05 5.38640495360225e-05 0.438532780642346 0.999894489780855 0.691971915805076 0.706416462638544 5.09060458192444e-05 0.000105510219144909 7.85265350346924e-05 7.79500713984893e-05 87 3601
3164 363735 4 0.5 70 "LAT" "MI" 0.234703920600658 0.496106898706684 0.196549932791287 0.41479771495011 0.231743207178755 0.228187245531368 0.49922898780288 0.483423857754336 0.19193087439207 0.199636606051479 0.411341946636589 0.422523448051813 0.694634373310781 0.492629340066503 0.588117413234835 0.416518773119931 0.50622275716729 0 0.237167690841869 0.248922514045073 5.89135324763074e-05 0 2.38166989528952e-05 2.77154058415951e-05 0.493638801599398 0.999887512260083 0.762719748870559 0.750956240707519 7.9527700835501e-05 0.000112487739917302 8.87435886186702e-05 9.35298415657478e-05 87 3601
3165 523120 5 0.5 70 "LAT" "MI" 0.237724088446953 0.504043247567433 0.191893138888902 0.406526320400901 0.229650626533422 0.228774872052307 0.493811427910975 0.48457348565369 0.194952548116957 0.199048332103654 0.416998235256311 0.421136479556814 0.696149587032681 0.493923654752853 0.585894019109513 0.415109090561703 0.581648225870782 0 0.275059303030255 0.288672896750818 7.93921297757324e-05 0 2.79932111466496e-05 3.62360522058842e-05 0.418223307996154 0.999896749187311 0.724835550987789 0.711214662894081 4.90740032890798e-05 0.000103250812689005 7.7152770809594e-05 7.62043028950788e-05 89 3601
3166 313171 1 0.6 70 "LAT" "MI" 0.240033655221489 0.503784746855351 0.193982711364261 0.406755679877053 0.228638098554351 0.227509489234533 0.49342973756506 0.48387258865971 0.194363323472568 0.197697746743942 0.417261365969147 0.42006953284758 0.696181243010374 0.493529788865728 0.586043781580771 0.414871076046487 0.589385386403898 0 0.292328552823424 0.298402034798615 6.54868816918074e-05 0 2.97976529200227e-05 3.22692009527862e-05 0.410498766741278 0.999894383957277 0.707560712628059 0.701487154783022 5.03599731321694e-05 0.000105616042723002 8.09368955967832e-05 7.85412174106857e-05 88 3601
3167 722720 2 0.6 70 "LAT" "MI" 0.241401614107331 0.503401099567857 0.195405692121885 0.407114646807876 0.226516082709448 0.225894628082387 0.491388128280155 0.483294138146397 0.194524160075032 0.196850762339862 0.419732615775462 0.42061365189396 0.693812324899166 0.492598745807656 0.586780614536779 0.415935505832867 0.60543416041862 0 0.294409628909326 0.306155030591286 7.01557174830039e-05 0 3.15134224277659e-05 3.46197203563368e-05 0.394452881646706 0.999897531674529 0.705484229629705 0.693737666727261 4.28022171912912e-05 0.00010246832547078 7.46280385414925e-05 7.26829610972614e-05 90 3601
3168 191382 3 0.6 70 "LAT" "MI" 0.237144938956506 0.498139134001551 0.196706683573829 0.412624775285055 0.231205431374887 0.226955869837244 0.499130823910657 0.481684065972842 0.191639527456235 0.199287966084977 0.411545481042096 0.42251940120501 0.695306240168637 0.492724722282085 0.587634177115042 0.41583384312548 0.548354189199118 0 0.226202217455245 0.260670171189393 6.49828633489744e-05 0 2.3514994410423e-05 2.98044603430236e-05 0.451523906005643 0.999890407807981 0.773684723051856 0.739214915607765 5.69219318892653e-05 0.000109592192019496 8.95444984884316e-05 8.51087424997626e-05 91 3601
3169 683042 4 0.6 70 "LAT" "MI" 0.236985708173348 0.489024276939455 0.204800367824227 0.422132108563695 0.228551921854184 0.223780051885432 0.495980085359018 0.477683340907885 0.192083371517218 0.199832152682716 0.414658468628471 0.426056113355002 0.689317681912964 0.487334448312756 0.59671589202416 0.421208451004419 0.461553342092396 0 0.234694001127602 0.234954993836946 5.08898529346754e-05 0 2.35624794992515e-05 2.51455132641247e-05 0.538313571287711 0.999887477560214 0.765193943580946 0.764925603163497 8.21967669589718e-05 0.000112522439785791 8.84928119527622e-05 9.42574862925344e-05 86 3601
3170 225776 5 0.6 70 "LAT" "MI" 0.237942815852045 0.497992135549786 0.197319245978918 0.412698142183906 0.227615688735841 0.22523818275357 0.491550807369482 0.478987736753207 0.195267447910875 0.199886378545575 0.419277961550162 0.42454572822722 0.690796687341456 0.489298820172665 0.592473072435367 0.419066767705012 0.563051581422928 0 0.268123255566236 0.281100109001295 6.28910663437486e-05 0 2.42343806399795e-05 2.95126509599648e-05 0.436831681440001 0.999893368528831 0.731771057859467 0.718790113873232 5.38460707273644e-05 0.000106631471168475 8.14521936574838e-05 8.02644745125678e-05 91 3601
3171 313139 1 0.7 70 "LAT" "MI" 0.236737993938258 0.504048505705046 0.191146598386907 0.406504182149917 0.231813998042129 0.228765870136151 0.498629558945099 0.484241540002338 0.192571647023718 0.197703551392865 0.411984532823192 0.418104078867178 0.697317862116538 0.495353451923393 0.581421796803489 0.412477747677516 0.581836705872862 0 0.260653179474976 0.282731408374598 6.67732924382696e-05 0 2.56398370941656e-05 3.10266589819831e-05 0.418046149341764 0.999890612900388 0.739235958149387 0.717156099616351 5.03714929365885e-05 0.000109387099611892 8.52225385431743e-05 8.14653500692568e-05 90 3601
3172 6680 2 0.7 70 "LAT" "MI" 0.231851763599753 0.474828234323557 0.21362847990944 0.4369613134273 0.231001131551621 0.22186257894369 0.502131531125557 0.472910206305774 0.188891771072005 0.201413094720504 0.40834223358318 0.428848541102814 0.684715474095064 0.482827479436244 0.603933345701949 0.425230993967539 0.31025377512851 0 0.166715974116681 0.159448396787265 3.58579255569663e-05 0 1.66831072241415e-05 1.7578547011876e-05 0.689625297415324 0.999877899539643 0.833159944706473 0.840429247246764 8.50695306087295e-05 0.000122100460356611 0.00010739806962189 0.000104777418959368 91 3601
3173 685620 3 0.7 70 "LAT" "MI" 0.23753255450686 0.492377179757162 0.20221900143187 0.418646635745769 0.228920072801674 0.223664094291674 0.496707778694557 0.477196930783135 0.191633782594172 0.199350522137012 0.413597618375568 0.424891440818921 0.690116721600208 0.488486819221785 0.593203306163054 0.419348236861436 0.484511997361827 0 0.228846827822381 0.240844362703448 5.8706127948028e-05 0 2.14577911398435e-05 2.71215188318302e-05 0.51537051486629 0.999894545784041 0.771043999653464 0.759044847205004 5.87816439345832e-05 0.000105454215958738 8.77147330153525e-05 8.36685727157974e-05 84 3601
3174 531126 4 0.7 70 "LAT" "MI" 0.239755243852111 0.492968890877711 0.203469285148729 0.417984463777785 0.229289306512249 0.224350406782093 0.499984144975637 0.481251201337476 0.18923683043574 0.196374731989697 0.41047707183358 0.420830044775513 0.693394957146453 0.491143995017552 0.589080847574166 0.416731282745956 0.491513627468162 0 0.244903619472108 0.249253740976326 5.55294122440302e-05 0 2.41365471847538e-05 2.70017534150574e-05 0.508350099582167 0.999883298942156 0.754981228692904 0.750623338294494 8.07435374267233e-05 0.000116701057844356 9.10152878029004e-05 9.59189757650711e-05 85 3601
3175 26878 5 0.7 70 "LAT" "MI" 0.239146530468633 0.502953056149589 0.193999052072352 0.407661551791912 0.228578846304031 0.226979220539787 0.492882939698593 0.482534277667633 0.194855395728556 0.197540274077456 0.417925310204542 0.419522909970983 0.694704597312451 0.492614384830223 0.586394721878365 0.415221183350968 0.573222520615505 0 0.294801467757256 0.293370505044888 6.55556691210482e-05 0 3.00209379690673e-05 3.23278999387501e-05 0.426658597556687 0.999892832709042 0.705088072066543 0.70651723675389 5.33261586872122e-05 0.00010716729095842 8.04392382323856e-05 7.99303012831557e-05 90 3601
3176 479512 1 0.8 70 "LAT" "MI" 0.243561611350429 0.511589644966306 0.189982270688036 0.398790481977127 0.228380744489176 0.225612900563699 0.49368064132655 0.480884538873453 0.193943190140511 0.196600908653022 0.417133728642048 0.418685664228462 0.697555256403304 0.495277750745041 0.580526369481569 0.411655214172893 0.62994358934882 0 0.299706373088292 0.316231400970511 7.28101005818825e-05 0 2.95785625349401e-05 3.48845144335984e-05 0.369936009006839 0.999890632865468 0.700183962486692 0.683655322653797 4.75915437591465e-05 0.000109367134532522 8.0085862481197e-05 7.83918612589612e-05 87 3601
3177 797552 2 0.8 70 "LAT" "MI" 0.238354523122317 0.500730588663962 0.195308943098111 0.4099828992609 0.231745902215245 0.225818822460525 0.502504774901213 0.481293258782729 0.189232182446807 0.196716215678763 0.408066496604683 0.418857624546911 0.695919247798086 0.494637927195478 0.581257341223681 0.412518416676799 0.543298823433927 0 0.23992518267123 0.26375018832394 6.44643374282785e-05 0 2.21767158252223e-05 2.92194691518886e-05 0.456578099272199 0.999868480215102 0.759947905009032 0.736122680425609 5.86129564451903e-05 0.000131519784897655 0.00010473560391307 9.79117812994719e-05 86 3601
3178 152153 3 0.8 70 "LAT" "MI" 0.243133427240688 0.511667215760172 0.18961828976013 0.398580840953762 0.225712227339459 0.224908619428494 0.488871582075319 0.481401688286832 0.195915176081536 0.195507209000032 0.422206322073609 0.417986606925235 0.693754274008641 0.49391769790877 0.581040674841698 0.413002846555304 0.655977368342876 0 0.335524333107411 0.338018814125733 7.65279713135687e-05 0 3.11082703993967e-05 3.67842020177743e-05 0.343904027673985 0.999890370715014 0.664366300087983 0.661868532529127 4.20760118256188e-05 0.000109629284985726 7.82585342075167e-05 7.58691431213125e-05 87 3601
3179 52980 4 0.8 70 "LAT" "MI" 0.242113245160993 0.505800121612868 0.193838925851919 0.404676225344341 0.226921199371865 0.22464041895177 0.492353199725738 0.480516770113856 0.193940117916918 0.196212990421779 0.418419817523886 0.41921825298267 0.693674863484628 0.492765050840381 0.583992034190617 0.414252661326945 0.608522486319736 0 0.296073026992169 0.30778362080952 6.50946272237828e-05 0 2.76420471544074e-05 3.15972768679322e-05 0.39135320769327 0.999899480295622 0.70382321706516 0.69210657390387 5.92113597702353e-05 0.000100519704377621 7.61138955168343e-05 7.82080097428642e-05 88 3601
3180 442297 5 0.8 70 "LAT" "MI" 0.248159740654956 0.51548084855323 0.190167556929311 0.394734265174715 0.226196413448897 0.225139486338062 0.494268850706498 0.484871538014312 0.191666583917761 0.193089670939162 0.416518670035377 0.415402184863681 0.699495640441915 0.498230782516169 0.574923811786235 0.408894465684514 0.656950725644045 0 0.303690092148997 0.329984616488963 7.70236131589091e-05 0 3.07152861175036e-05 3.70890827829574e-05 0.342932597635579 0.99989333759975 0.696200281440723 0.669904235661435 3.96531072168905e-05 0.000106662400250389 7.89111241623664e-05 7.40587668194762e-05 87 3601
3181 627562 1 0.9 70 "LAT" "MI" 0.242318322176227 0.507606855815678 0.192417155181887 0.402801662083399 0.228936429814532 0.224825059281431 0.496374421051929 0.480518307321943 0.192158193201113 0.195286143692961 0.41450145470514 0.417019113131487 0.696079811272189 0.494727564678125 0.579861492075961 0.411566269777086 0.620617250146314 0 0.292014572202299 0.309899692930606 6.91672232150512e-05 0 3.08246619171741e-05 3.3971329500907e-05 0.379258169444536 0.999859762516191 0.707852884831708 0.689967995707657 5.54131859349375e-05 0.000140237483808555 0.000101718304075209 9.83400322358627e-05 89 3601
3182 1364 2 0.9 70 "LAT" "MI" 0.241478844104135 0.500917757205476 0.197914208406964 0.409850089783615 0.228836712196747 0.223441777836671 0.497770610847194 0.478570661152146 0.190811302450903 0.195687143499127 0.4129448991419 0.418712758526279 0.693757334137553 0.49223061399413 0.584412654356994 0.414067189092884 0.537170244779891 0 0.262714170892392 0.271395265586164 6.14358228469611e-05 0 2.7011930438135e-05 3.00420147290542e-05 0.46271071553349 0.99989336420568 0.737175347525957 0.728492561577427 5.7603863772243e-05 0.00010663579431967 8.34696512132293e-05 8.21308216794964e-05 84 3601
3183 291440 3 0.9 70 "LAT" "MI" 0.240745398997681 0.507798082139745 0.190970795539846 0.402548284030746 0.227181180846808 0.22487167768626 0.490537787782533 0.479101677525792 0.19584150113877 0.196471123465344 0.420384644908337 0.418047480653053 0.692798257530749 0.492328714295178 0.58328342014396 0.413817450777307 0.630714817575118 0 0.322558485487653 0.323378331823774 7.37871080650661e-05 0 3.2567694711409e-05 3.61204295283843e-05 0.36916867967768 0.999892554836208 0.677334548352023 0.676511271613748 4.27156391373235e-05 0.000107445163792201 7.43984656126097e-05 7.42761329494007e-05 86 3601
3184 345343 4 0.9 70 "LAT" "MI" 0.242813335242482 0.50647698797743 0.19379356072125 0.403976201402037 0.228912679913821 0.224407444063426 0.497811359898949 0.480953024437709 0.190884444789999 0.194528409476997 0.412900436461745 0.416497021917796 0.696133459219728 0.494958368593774 0.579206414988245 0.411276453191327 0.609260752868064 0 0.287291861204134 0.304709238270675 6.86254666812242e-05 0 2.93331111729685e-05 3.33264028064832e-05 0.390623404474577 0.999895769037106 0.712597472376116 0.695180407733803 4.72171906780427e-05 0.000104230962893971 8.13333085762654e-05 7.70275927160358e-05 84 3601
3185 820975 5 0.9 70 "LAT" "MI" 0.23958637840278 0.511935837408965 0.186564756200927 0.398358575698497 0.229982839444828 0.226017420957119 0.494111389176036 0.478801347161573 0.195013319340588 0.197719138305401 0.416766829465035 0.418387464129803 0.695586638804727 0.494703718375817 0.579297213846916 0.411396480955689 0.639589595584226 0 0.294324832271973 0.315227093469619 7.59230324437652e-05 0 3.06791831370769e-05 3.60064263421602e-05 0.360290796581172 0.99989827681037 0.705565956391365 0.684662614888738 4.36848021588395e-05 0.000101723189630314 7.853215352556e-05 7.42852153008305e-05 89 3601
3186 41423 1 1 70 "LAT" "MI" 0.243534792757131 0.508591413877796 0.192599353116426 0.401854662856481 0.228737715363185 0.224248900497451 0.497300805967704 0.480401756935065 0.19115707337995 0.193740029928229 0.413315283064075 0.41460120176801 0.696521408617768 0.495301912803273 0.577496456424604 0.410084939208079 0.60677905644415 0 0.29828707566711 0.307744358790267 6.68616520300117e-05 0 2.98535572837999e-05 3.29175103041721e-05 0.393107876208297 0.999879537588148 0.701594712753274 0.69213847333117 4.62056955226165e-05 0.00012046241185171 8.83580223329449e-05 8.42503682589495e-05 87 3601
3187 151328 2 1 70 "LAT" "MI" 0.235461195742051 0.498376927610492 0.195096181370805 0.412406636045405 0.231963500539573 0.224793254169632 0.500125500874454 0.477285439570563 0.191441725410925 0.196657651861742 0.410470071810853 0.417073017604656 0.692217950451257 0.491667181104704 0.583195558643472 0.413572679092949 0.525142815161474 0 0.272266363775648 0.267107791931594 6.65450503329771e-05 0 2.76469628516565e-05 3.1568098188918e-05 0.474736006967468 0.999894701660906 0.727623376642377 0.732779920760542 5.46328207252937e-05 0.000105298339094156 8.26126191228408e-05 8.07192096753913e-05 87 3601
3188 823278 3 1 70 "LAT" "MI" 0.239897834551652 0.512841517284418 0.186092305981299 0.39744457280848 0.230468648961108 0.225870930976873 0.495468001692766 0.47886660327359 0.194113858213546 0.196220809604413 0.415174162594925 0.415546542512903 0.696237414489634 0.49544846278929 0.576426973799258 0.409638489907142 0.646138303864694 0 0.305814796570247 0.32114084887188 7.55765831999977e-05 0 3.07484626998412e-05 3.58940228200355e-05 0.353745423938218 0.999896595243254 0.694078368893513 0.678750235095387 4.0695613888173e-05 0.000103404756745701 7.60860735399422e-05 7.30220099129771e-05 83 3601
3189 553379 4 1 70 "LAT" "MI" 0.24082694275516 0.502964904662697 0.195387429390801 0.407690627119053 0.228346864877448 0.222869942328106 0.496362986724505 0.476779956140753 0.19166402430153 0.195294128504928 0.414289833875182 0.417360189367419 0.692043749960713 0.491853919138789 0.582345582197259 0.413326259329199 0.564028696238792 0 0.278632221392712 0.285713377224292 9.67017049922097e-05 0 4.34043617076937e-05 4.75442656099259e-05 0.435807173536896 0.999832144980234 0.72120484908426 0.714121672626979 6.74285193201938e-05 0.000167855019766273 0.000119525161320687 0.000117405883119462 89 3601
3190 824347 5 1 70 "LAT" "MI" 0.244101000679962 0.515695346275489 0.186893362794453 0.394511710380643 0.229040968186846 0.22518140062543 0.495485751329131 0.480974752452346 0.192986295220129 0.193778045015471 0.415363382893623 0.4135542343202 0.698323369492239 0.497216536800944 0.573657703030053 0.407988749615557 0.650791717905551 0 0.325522063911894 0.331815402387921 7.47736911648468e-05 0 3.13472412641424e-05 3.61252258758016e-05 0.349078173662135 0.999806736005875 0.67434773662941 0.668033927974723 5.5334741149437e-05 0.000193263994124874 9.88522174316277e-05 0.00011454441148018 87 3601
3191 694145 1 0 80 "LAT" "MI" 0.240768263483559 0.51173067825445 0.187672134652993 0.398515348838027 0.227268006478261 0.231092906993302 0.487803959051844 0.489856404360366 0.198182954685554 0.199288857423231 0.423182231377278 0.422007011155496 0.699129176955122 0.49627765006318 0.585143946761778 0.414766102946902 0.665559668224428 0 0.310824349962724 0.331250530832945 7.91106535140073e-05 0 3.05142696700011e-05 3.72465053987683e-05 0.334320201264864 0.99989832334263 0.689069097626189 0.668639845716141 4.10198571938714e-05 0.000101676657369958 7.60381414170848e-05 7.23769455151393e-05 91 3601
3192 12438 2 0 80 "LAT" "MI" 0.235458261992172 0.495704058722615 0.197409145858421 0.415194005393337 0.229026218230571 0.230801601559878 0.492578862305088 0.489281292487327 0.195471393021944 0.199595003615186 0.418064599569775 0.422638995821401 0.695286081782622 0.492321557034267 0.59247554249555 0.418843629260043 0.516157185340524 0 0.281368106064642 0.268052998120071 5.64009161224654e-05 0 2.60594324732642e-05 2.77354629086323e-05 0.483725396161515 0.999883140600899 0.718517190516688 0.731830668673735 6.10175818389342e-05 0.000116859399101262 8.86439861963439e-05 8.85977432852941e-05 89 3601
3193 547559 3 0 80 "LAT" "MI" 0.238903643414656 0.501459202964968 0.195079714345847 0.409187064937743 0.228182947401727 0.230135942655966 0.491258914834482 0.488392630135032 0.195781812864988 0.199740731507239 0.419366648263519 0.423556168572857 0.697222533472349 0.493494976785328 0.590602258718074 0.417589662281953 0.576283378086273 0 0.2765966780061 0.288432936398492 6.30002393152525e-05 0 2.88889264264531e-05 3.10866239986027e-05 0.423603583205642 0.999896185934872 0.723294874053664 0.711458564433787 5.0038468770524e-05 0.000103814065128465 7.95590138091091e-05 7.74125437220984e-05 89 3601
3194 411201 4 0 80 "LAT" "MI" 0.236149424991535 0.498448921866637 0.195503402286456 0.412201915815321 0.228796689587614 0.229674651511876 0.49217881296717 0.4866981814419 0.19563972372009 0.200929415956132 0.418632085798299 0.425295001109246 0.694620766091024 0.492257667024844 0.592072541962678 0.418905622716732 0.576794913324506 0 0.26469657401021 0.283432102651188 6.68570062859732e-05 0 2.5884925290663e-05 3.12665927448437e-05 0.423089963669321 0.999892131438621 0.735197099315475 0.71645807507194 4.82659998871573e-05 0.000107868561378813 8.04417490246614e-05 7.85556841270334e-05 88 3601
3195 756709 5 0 80 "LAT" "MI" 0.240699326114308 0.50036299199961 0.197641734102876 0.410319308569275 0.22476106476615 0.227895566947733 0.487033976481162 0.486621819154498 0.196682963060561 0.199424845620838 0.423734823772741 0.425309903780111 0.693355957828191 0.491188079873153 0.593749542784275 0.419948751053429 0.567327401247433 0 0.280798792712912 0.288840932386901 0.000145963656844509 0 6.27579631255612e-05 7.11955504893012e-05 0.432477126543954 0.999897812990704 0.719059769023218 0.711011661400802 4.95085517686159e-05 0.000102187009296158 7.8680300743984e-05 7.62106618078814e-05 88 3601
3196 569699 1 0.1 80 "LAT" "MI" 0.238175844858232 0.490779402636014 0.204085759584333 0.420123038054383 0.226751112307695 0.226795987000111 0.49176497632665 0.48466394975402 0.194184266438721 0.199916635825703 0.419092450001178 0.426831352132406 0.691722944166038 0.48889944081389 0.598186661848756 0.422195589455887 0.50959194842965 0 0.254460091923484 0.258897647136408 5.70217420010686e-05 0 2.44041477842688e-05 2.76348400362349e-05 0.490291738192305 0.999896148219256 0.745430783392222 0.740992481551251 5.92916360438656e-05 0.000103851780743706 8.47205365091567e-05 8.2236472304861e-05 91 3601
3197 451742 2 0.1 80 "LAT" "MI" 0.237010357691831 0.49677007911629 0.197759219593934 0.414095979918091 0.230053685757496 0.22989585798625 0.497008849916862 0.488875290718947 0.192425663356318 0.198920937879192 0.413536191494529 0.422586338948228 0.696959901435577 0.494011501843808 0.589105820829444 0.41695760448783 0.512107538580972 0 0.254545162046822 0.25805180936748 6.12040407823872e-05 0 2.57459661419721e-05 2.92973580716023e-05 0.487771670010478 0.99989083153826 0.745344421707046 0.741834660510365 5.95873677674843e-05 0.000109168461739757 8.46702799901987e-05 8.42327640833065e-05 87 3601
3198 296548 3 0.1 80 "LAT" "MI" 0.23857797662457 0.496601041855789 0.19925676114925 0.414255473335634 0.228499257384707 0.228440972791714 0.4951023821314 0.487367732825317 0.192840651405306 0.199003707079531 0.415583881655231 0.42414453510569 0.69551820680099 0.492807476602975 0.591101119634088 0.418223650201527 0.525851132240618 0 0.249011537479346 0.262076569395809 0.000101920177330291 0 3.97934148484869e-05 4.80112474729757e-05 0.473990020813111 0.999900124133119 0.750868057083724 0.737796595552948 5.69267689413622e-05 9.98758668813068e-05 8.06120220823579e-05 7.88238037700793e-05 89 3601
3199 72943 4 0.1 80 "LAT" "MI" 0.233203682608586 0.493990239962368 0.196877314676415 0.416733515296048 0.226251512826534 0.230186678988549 0.483527985240505 0.486007656908133 0.200982099557698 0.20164738131216 0.427387720605037 0.425320031408429 0.68964187442367 0.487678467650585 0.599506795546274 0.423320461625542 0.557863332531202 0 0.312967764476831 0.292806898215619 7.60570400462564e-05 0 5.35564132561806e-05 4.35540215914188e-05 0.442007420535923 0.999897997265618 0.686902169875227 0.707072534367943 5.31898928288688e-05 0.000102002734381908 7.65092346857504e-05 7.70133948467397e-05 79 3601
3200 321519 5 0.1 80 "LAT" "MI" 0.238974020057376 0.50309472496508 0.193651995695165 0.407407637693048 0.226272965360125 0.229223141302244 0.486932760924922 0.486971855562306 0.198079117593648 0.199978287186251 0.424114914709237 0.424394508920129 0.694470126719745 0.492188139291268 0.591709400475064 0.418793956216744 0.60856818531439 0 0.299468522735972 0.307821556023987 7.0106136151894e-05 0 2.76868659344159e-05 3.32101427638847e-05 0.391314486530013 0.999892909238108 0.700424304481688 0.692067812312189 4.72220194447412e-05 0.000107090761892097 7.94859164057485e-05 7.74215210609147e-05 89 3601
3201 730114 1 0.2 80 "LAT" "MI" 0.243620746519485 0.508264579447807 0.192887552508336 0.402073277224469 0.224899444718135 0.228976314649151 0.487165478182786 0.489562634077181 0.196702184071865 0.197188194235167 0.423747287117327 0.421165653111924 0.697496505886771 0.494940844966653 0.586777930815369 0.415725500431135 0.631810699110011 0 0.315069982704753 0.323498265443251 8.67961363205803e-05 0 3.57307847137193e-05 4.19579412845335e-05 0.368059240916579 0.999897475452295 0.684818840889486 0.676386781470862 4.32638370896208e-05 0.000102524547705442 7.54456210469422e-05 7.29951446028954e-05 88 3601
3202 103064 2 0.2 80 "LAT" "MI" 0.240926663779763 0.507655791570623 0.191313802985664 0.402789254169273 0.227284576705423 0.23074300822897 0.490934551586535 0.491144133671769 0.19554946593538 0.1973524498191 0.419919719994862 0.419635363771358 0.698954248714156 0.496415584555206 0.584215718740143 0.414287505416467 0.607594837506816 0 0.295854367624533 0.306624830161154 7.30723711584936e-05 0 2.70533047172103e-05 3.40568443661964e-05 0.392284957610838 0.999899017906063 0.704041003699736 0.693266375887922 4.71325111877795e-05 0.00010098209393736 7.75753710138717e-05 7.4737106557871e-05 91 3601
3203 458244 3 0.2 80 "LAT" "MI" 0.236804077511124 0.496262188820864 0.198028205181743 0.414611056042187 0.227904668397272 0.228877749947437 0.491402596577175 0.485950628108784 0.195610415128248 0.200351845219635 0.419455855865418 0.424916850095055 0.693586495855834 0.491016553006911 0.593990465529626 0.419862212312285 0.515260671959081 0 0.260551526880659 0.261748901789428 5.77952033799604e-05 0 2.37567285645456e-05 2.75520886089365e-05 0.484624775266978 0.999893691989661 0.739342656501789 0.738142142327793 5.67575705605979e-05 0.000106308010339315 8.20598889871073e-05 8.14037941695115e-05 90 3601
3204 757018 4 0.2 80 "LAT" "MI" 0.232860093990283 0.48519628415883 0.204644533408017 0.426078186681289 0.228226509690921 0.227245178202055 0.492466989256557 0.482442991519496 0.194754118880546 0.202020664647306 0.418085570579525 0.428490310201971 0.688331781883259 0.486405425036284 0.601419316935869 0.424531378108211 0.437620726400424 0 0.231387976117852 0.224500554055587 5.0540147594213e-05 0 2.29281631500135e-05 2.46729167483804e-05 0.562256385685756 0.999844628419484 0.768492139196399 0.775366791626707 7.23477662256642e-05 0.000155371580515764 9.69565225984411e-05 0.000107981400957862 87 3601
3205 673152 5 0.2 80 "LAT" "MI" 0.240552731941805 0.505094300686961 0.193207176721509 0.405343462735831 0.222531803372333 0.228951409267373 0.48020308388078 0.487678500534512 0.200760213166412 0.198758594382151 0.430768338775034 0.422959514912587 0.692035944581511 0.490846040418192 0.592725984270072 0.41984614420769 0.621720591341875 0 0.331121865251283 0.324923839343133 7.04695281672175e-05 0 3.39348766949431e-05 3.56376784559852e-05 0.378161921112231 0.999705154250353 0.668709516424552 0.674884527454164 4.70180177270125e-05 0.000294845749646702 0.000134683447470284 0.000155995524247297 90 3601
3206 680511 1 0.3 80 "LAT" "MI" 0.234512454097026 0.496635511880156 0.195768841566795 0.414197795138216 0.230155721782451 0.230671050606834 0.494049406476893 0.487628057743932 0.194959866201342 0.200082723007054 0.416348951275509 0.422629207800255 0.695339226486311 0.492487303486961 0.590811430775191 0.418019964967465 0.531275471341897 0 0.260123582658216 0.265310668348947 5.712881690601e-05 0 2.48072352263804e-05 2.74774835326185e-05 0.468595824454815 0.999823868661794 0.739720865410474 0.734536006540816 7.15753863817697e-05 0.000176131338206076 0.000130744696083151 0.000125847626704148 83 3601
3207 185229 2 0.3 80 "LAT" "MI" 0.243744461302044 0.510737293634708 0.190785583493634 0.399473926154225 0.223683653521106 0.229090320033474 0.483866316004101 0.489803809782645 0.198548132686286 0.196762492621292 0.427187406605309 0.420239739495712 0.696518434856624 0.494745648357321 0.586096208801212 0.415697541382617 0.659202030484761 0 0.340346093926465 0.34184967364167 7.71528449431502e-05 0 3.29525792065459e-05 3.77415969254934e-05 0.340674522685727 0.999840033608479 0.659517005702025 0.658010686425588 4.62939845692595e-05 0.000159966391521158 0.000103947792303964 0.000101898335815836 90 3601
3208 514852 3 0.3 80 "LAT" "MI" 0.237185477088225 0.502016620753146 0.193164995556284 0.408494088375327 0.225368276032454 0.229070381229363 0.482039846853253 0.484290731321746 0.201571025282809 0.201580397645474 0.429171425344109 0.425753585924892 0.691624134350042 0.489257131213577 0.596316418484568 0.42134214968845 0.607635157377432 0 0.317821652933855 0.313125494897943 6.82280515018024e-05 0 3.54966422978046e-05 3.50961288710857e-05 0.392250264748838 0.999891776193408 0.682066046998815 0.68676275696254 4.63498222288579e-05 0.000108223806591651 7.68034250323586e-05 7.66520106466908e-05 89 3601
3209 588158 4 0.3 80 "LAT" "MI" 0.232489486765764 0.486587204648986 0.2029965643316 0.424583557366705 0.229973509582728 0.228285597805215 0.495086436288941 0.483203883975937 0.194061340881066 0.202015932148163 0.415661564453304 0.427199517897303 0.690748594153707 0.488033746184202 0.59907383736083 0.422755226337953 0.457725012316023 0 0.220117056010589 0.2269314867783 5.4173482061638e-05 0 2.07021845415783e-05 2.50863133455807e-05 0.542136582396049 0.999693651678285 0.779677661118259 0.772852152661379 8.42318058660938e-05 0.000306348321715384 0.000184580686610291 0.000191274246975728 88 3601
3210 840933 5 0.3 80 "LAT" "MI" 0.23529844359668 0.496027598760639 0.196942788364488 0.414792145752686 0.228229125483555 0.22813361823333 0.49012005764725 0.482829800083239 0.196869129438115 0.202102204598 0.420687153196235 0.427361747587183 0.691661187313565 0.48946040968973 0.595914122400603 0.42115642687999 0.542066693791511 0 0.259738886347888 0.269878320767936 6.07822322108421e-05 0 2.71171432895513e-05 2.95975630299956e-05 0.457819142503452 0.999891863553959 0.740148893951126 0.730010146652672 5.33814728258906e-05 0.000108136446041406 8.51025576967828e-05 8.1935016361466e-05 87 3601
3211 821726 1 0.4 80 "LAT" "MI" 0.239666611159726 0.507100395815542 0.190852809970931 0.403354945206939 0.228025421947404 0.229881709464451 0.491015773832002 0.488065181056321 0.195986762602607 0.198690915737053 0.419847582159619 0.421403702036659 0.697573742571581 0.495225571244013 0.585530488310591 0.415045455101835 0.60678648953443 0 0.291331903890246 0.304012338707477 6.58708964746756e-05 0 2.58090995956612e-05 3.10787326633973e-05 0.393098796496607 0.999892586715106 0.708561774319905 0.695878110540158 4.88430724882278e-05 0.000107413284893928 8.05126902531934e-05 7.84720197014023e-05 90 3601
3212 16687 2 0.4 80 "LAT" "MI" 0.23839417819012 0.50191618011655 0.194380040289329 0.408796175087275 0.227246140665347 0.2304192822007 0.490064835060799 0.489407827864904 0.196187705700634 0.198011081389066 0.420649939992703 0.420129093714546 0.696059601056167 0.493592641668411 0.58857882737903 0.416739447767684 0.550568616800719 0 0.281890181850642 0.281522721683586 6.07307993246905e-05 0 2.69805402338512e-05 2.96881728318751e-05 0.449314596396345 0.999852626806964 0.717977003376457 0.718345179193197 5.60560036114765e-05 0.000147373193036409 0.000105834232667718 0.000102410950385235 88 3601
3213 744730 3 0.4 80 "LAT" "MI" 0.241199013031195 0.510012780567083 0.189408844030973 0.400279367661777 0.225990204468864 0.229523875540635 0.485330627962256 0.487059251873087 0.199235042534539 0.199268880595703 0.425821843671624 0.422417740490371 0.696713093040694 0.494007923395696 0.587912767161215 0.416307054865311 0.655813960228842 0 0.320396064862977 0.331880415220811 7.39038627443222e-05 0 3.25229713508908e-05 3.62151607595274e-05 0.34406900240898 0.999887357786216 0.679491507260299 0.668005499194826 4.31334994335872e-05 0.000112642213784477 7.99049053737871e-05 7.78704236034831e-05 89 3601
3214 378994 4 0.4 80 "LAT" "MI" 0.237885674468623 0.497192354816122 0.198009078360248 0.413422934407732 0.224361436432873 0.227319891799629 0.483571388002493 0.483373964235576 0.199276236047327 0.200532339291965 0.427271048022077 0.426008538648622 0.689567002701124 0.487876088100563 0.59781765369954 0.422415490423938 0.589376635915792 0 0.297198284528721 0.300884704949482 6.45103140620092e-05 0 2.87818251816387e-05 3.16940728777222e-05 0.410509524885966 0.999897920191277 0.702697542936833 0.699008480650045 4.93288841802291e-05 0.000102079808722886 7.53907092638232e-05 7.51203275956491e-05 87 3601
3215 879491 5 0.4 80 "LAT" "MI" 0.243945906927814 0.505902274025805 0.195238429242911 0.40447545460879 0.224106583175135 0.227191012322889 0.48720883469637 0.487723336200317 0.196036786813164 0.196605548441374 0.423872566670159 0.42154782833048 0.695243502425838 0.493596287603099 0.587880764497449 0.416656799891979 0.621010197274993 0 0.317254435202979 0.321070514034773 6.9168557146096e-05 0 3.14645009187531e-05 3.44914385584575e-05 0.378774324408827 0.999647568914804 0.682541263811883 0.678673494718001 0.000146309759033318 0.000352431085195599 0.000172836484219237 0.000221499808668041 91 3601
3216 90861 1 0.5 80 "LAT" "MI" 0.238316366987119 0.502049629276223 0.194209243852686 0.408645412207217 0.228253664781916 0.229505418672718 0.492312365857714 0.488043309542906 0.194849765996693 0.197998168072179 0.41815561097618 0.420642522328984 0.696075450441753 0.493964432095352 0.587057177921558 0.415993229254229 0.562305373696126 0 0.280496374110618 0.284654509981181 6.25489651967799e-05 0 2.82885536811019e-05 3.0699691644576e-05 0.437578883766989 0.999891551512711 0.719396458683631 0.715234977777743 5.31935716883896e-05 0.0001084484872892 7.88786520698029e-05 7.98125494309244e-05 82 3601
3217 304207 2 0.5 80 "LAT" "MI" 0.232343306565523 0.483255942389776 0.206050096750833 0.428204502762903 0.23350625422573 0.229098946074784 0.50586977836467 0.487007030608705 0.187707024593256 0.198678776847546 0.404404279887519 0.421990435924896 0.694948506866036 0.491620447268515 0.592435898191636 0.418645632726743 0.378546319329625 0 0.198842341284589 0.192422810396844 4.38190980547e-05 0 1.93530257123506e-05 2.10617625827459e-05 0.621333245277348 0.999874418420352 0.801032398688353 0.807453435925761 7.66162949719763e-05 0.000125581579647968 0.000105907001345499 0.000102691914811411 88 3601
3218 271298 3 0.5 80 "LAT" "MI" 0.239459512742895 0.510796196093904 0.187403263420796 0.399495087964465 0.227747136010052 0.230954710013889 0.488127960412763 0.488913094763043 0.198359654125566 0.198440600666759 0.42288891465156 0.419636565625064 0.698161358766836 0.495753710442165 0.584203518213121 0.414204291750592 0.642378259948797 0 0.322425932690486 0.326345244776376 7.33181260672973e-05 0 3.20634142751373e-05 3.56734215293933e-05 0.357505860366788 0.999891886841499 0.677465325601779 0.673543783038847 4.25615583473675e-05 0.000108113158501456 7.66782934601374e-05 7.52987632471368e-05 87 3601
3219 774169 4 0.5 80 "LAT" "MI" 0.242002972750416 0.503716638228603 0.195607902406411 0.406910479124731 0.228124024362267 0.22813511658248 0.495646561534499 0.487828694597661 0.191966045774586 0.197053577977813 0.414889672522918 0.420973045038154 0.698262113695163 0.495590824364492 0.58462752615881 0.41441043214202 0.573583065947944 0 0.258693645040356 0.282983808014201 0.000139748280068649 0 4.37471990217614e-05 6.26184386379714e-05 0.426226940174207 0.999876212266045 0.741165368683293 0.716863896074214 5.02455977802118e-05 0.000123787733954647 9.7239077329709e-05 8.96774729473504e-05 86 3601
3220 335922 5 0.5 80 "LAT" "MI" 0.241350473887326 0.5047250298269 0.194214629409367 0.405735358134862 0.228022126823373 0.227550998069466 0.49396200295642 0.485581806139575 0.193289122519285 0.19850433581192 0.416632694993812 0.423129751016887 0.696923598780165 0.494614940189424 0.586008087740573 0.415317829489828 0.613477521205299 0 0.267546736265186 0.299395789597462 6.95690241485736e-05 0 2.54602579943408e-05 3.23505490866724e-05 0.386410202576444 0.999896549792575 0.732348370626186 0.700497242416681 4.27071941087344e-05 0.000103450207424567 7.94328506331979e-05 7.46174367701003e-05 71 3601
3221 521160 1 0.6 80 "LAT" "MI" 0.241704368139573 0.510398988604522 0.189546060422213 0.399983514540781 0.228591452404778 0.229509104503603 0.492646923504164 0.487605801779583 0.194997012218336 0.197997822516853 0.418057005469404 0.420254106588457 0.699804925047954 0.496728339817327 0.582540895157402 0.412927040978433 0.625870393667033 0 0.297614521531001 0.313198091419386 7.31638291733924e-05 0 3.16100287152907e-05 3.55631858077499e-05 0.373990230086423 0.999888334866104 0.702268817387889 0.686679075454373 6.62124173707376e-05 0.000111665133896351 8.50510523949974e-05 8.72699404332778e-05 81 3601
3222 185161 2 0.6 80 "LAT" "MI" 0.244885085907619 0.514533936203413 0.188405912203223 0.395668488023045 0.225619488302107 0.229133564059462 0.487434435548424 0.48900639063329 0.196951867266233 0.196386012150761 0.423392119203197 0.418783615789713 0.699638138269188 0.496913910496683 0.581743791620217 0.412700825057074 0.664281901430653 0 0.327125602069498 0.338789082452292 7.97593368423683e-05 0 3.10785537389099e-05 3.7977588695342e-05 0.335597305017298 0.999872369571294 0.67275080274877 0.66108699412678 4.10342152066937e-05 0.00012763042870552 9.2516627993248e-05 8.59458322327483e-05 88 3601
3223 455272 3 0.6 80 "LAT" "MI" 0.239018289475324 0.497737660593696 0.198547432142799 0.412935942578275 0.226806180715212 0.227269928014295 0.491373136218622 0.485034966863575 0.19468343976628 0.198327815717511 0.419484772895059 0.422864853998014 0.693094398204831 0.491159123755132 0.59155868762659 0.418668635021872 0.571992152493297 0 0.273325983990782 0.286668673907802 6.21114472222631e-05 0 2.4649770398402e-05 2.94705825104844e-05 0.427895990840483 0.999894567118102 0.726568893967111 0.713223788122078 4.97452189976873e-05 0.000105432881897829 8.04722717084629e-05 7.80673876088998e-05 85 3601
3224 367637 4 0.6 80 "LAT" "MI" 0.242584151186784 0.50453555002301 0.195390269320842 0.406038981369018 0.227782256229745 0.227973592583967 0.494788816751188 0.48784017701856 0.192645528568142 0.19650873168764 0.416248255048056 0.420068698019986 0.698340000000496 0.495592831881766 0.584544529576625 0.41426203464032 0.586802205660748 0 0.273958757721301 0.292986526889767 6.80319764348643e-05 0 2.57165865159811e-05 3.19829221350496e-05 0.413080961027483 0.999899009034744 0.725937957520533 0.70690624758175 4.88013353343617e-05 0.000100990965256451 7.75681716492164e-05 7.52426063480406e-05 92 3601
3225 40882 5 0.6 80 "LAT" "MI" 0.23475862945591 0.492788735497925 0.199400543617494 0.41820037863385 0.229208598808554 0.228455783857429 0.494002134840353 0.484412471360629 0.194322437695922 0.199816832881307 0.416612690785568 0.423289562447782 0.692423012121893 0.49017045807997 0.593539814194722 0.419608857785008 0.498324960929015 0 0.254086370541086 0.25274751345398 5.62985224091049e-05 0 2.35989446060968e-05 2.68602256314699e-05 0.501556990234066 0.999890735722725 0.745805360103139 0.747140582730375 6.1750314510028e-05 0.000109264277274582 8.46704111690477e-05 8.50435900132581e-05 86 3601
3226 656760 1 0.7 80 "LAT" "MI" 0.243449147675128 0.509233245285726 0.191906121562984 0.401075853496165 0.224967218006453 0.227045887181349 0.486675290513857 0.484896999581795 0.197163178210116 0.19774706823896 0.424245717064885 0.421870957513107 0.69546225286293 0.493511306006955 0.586816368012061 0.415833723834395 0.649621129012999 0 0.312351862189496 0.328652384740718 7.29652187348732e-05 0 2.99559674212882e-05 3.5228098636777e-05 0.350268240495627 0.999898868846642 0.687544772908404 0.671242445669477 3.76652726388049e-05 0.000101131153357611 7.34089346782169e-05 6.99414911681004e-05 88 3601
3227 783600 2 0.7 80 "LAT" "MI" 0.240861342879689 0.505327147573053 0.193346814707087 0.405194063474027 0.227260183025877 0.228255144026369 0.491375584051684 0.486485231725034 0.195050180192153 0.197422717524526 0.419410089257451 0.420345850216715 0.696376669931935 0.494242968862492 0.585819712423766 0.415147527660474 0.599523926264616 0 0.296133341199268 0.303995097535149 0.000185151115293107 0 4.56484209083102e-05 7.87650166750826e-05 0.400244586529092 0.99989581042931 0.703741148558211 0.695849880837172 4.63360909985865e-05 0.000104189570690445 7.98618216128019e-05 7.62566110037174e-05 89 3601
3228 759619 3 0.7 80 "LAT" "MI" 0.238377656730258 0.49297622488196 0.202398944100582 0.418055387208409 0.230992949811893 0.226637437909468 0.502487653844195 0.484193925834823 0.188479876932564 0.198058634978453 0.407924361154477 0.42272697448465 0.696008044451619 0.492917200712081 0.588937456011599 0.416561963581883 0.478098274156341 0 0.213449071589255 0.233314803798811 5.55025368386731e-05 0 2.07735301270127e-05 2.57717048714095e-05 0.521734329629928 0.999885172138658 0.786435792658724 0.766552311372116 0.000111893676892516 0.0001148278613416 9.4362221893331e-05 0.00010711312420117 85 3601
3229 93241 4 0.7 80 "LAT" "MI" 0.239269711787303 0.507071853957071 0.190489087292186 0.40331262288471 0.227639347644527 0.228423197919173 0.489973096108979 0.484902061200628 0.196567707301955 0.198880270494069 0.420864409994316 0.421738379460018 0.695332257351003 0.493812384067795 0.585937065088211 0.415479477213214 0.623924720340085 0 0.300717544834396 0.312953836879372 6.84605131554293e-05 0 2.98050516175989e-05 3.32828286126186e-05 0.375960704943001 0.999854119189221 0.699147875249023 0.686914731444624 4.61142037587075e-05 0.000145880810778768 0.000104774864963027 9.81488473916261e-05 88 3601
3230 244464 5 0.7 80 "LAT" "MI" 0.241091805527341 0.496354127522856 0.201535393038389 0.414446604409341 0.227247485631718 0.226040889349714 0.495021551172861 0.484747493522471 0.19179030247519 0.197032266242329 0.415579509270219 0.422145016766438 0.694380180508774 0.49185365415317 0.590357961755908 0.417602522842703 0.536777108524312 0 0.265471310261758 0.272679832762573 5.9860211818839e-05 0 2.49019377162545e-05 2.88674392905737e-05 0.463108979798077 0.999897148108409 0.734424512427302 0.727213055231096 5.40514657920514e-05 0.000102851891591238 7.92753732235286e-05 7.82445670406392e-05 89 3601
3231 535244 1 0.8 80 "LAT" "MI" 0.237652268678215 0.499596524473667 0.195770691496122 0.411185393890627 0.231459310430491 0.2294876142401 0.499894289221186 0.488064964972012 0.1910867882183 0.196725405861997 0.410517585591313 0.417979487543218 0.698599193348806 0.495606050407375 0.583582885576419 0.413484075234962 0.531586118679373 0 0.267828892612329 0.268746421254083 6.39121345082419e-05 0 2.55074652511825e-05 3.00955416544771e-05 0.468295990019542 0.999899287537928 0.732066633781227 0.731145801432288 5.39791665764491e-05 0.000100712462071804 7.89661411934208e-05 7.76817719741842e-05 84 3601
3232 598439 2 0.8 80 "LAT" "MI" 0.231525718613246 0.483347052554625 0.205272932269106 0.428043222390989 0.232748973354291 0.227434332602003 0.502129636180607 0.481778876896053 0.190229007961111 0.200417534831147 0.408199735595372 0.424165699972693 0.69170902456954 0.488718924827731 0.595919475061364 0.420519697093434 0.39259896042808 0 0.194698941476516 0.195673788014329 4.5549735256972e-05 0 3.38522912331145e-05 2.64352888829e-05 0.607286654011413 0.999893133803617 0.805177646662471 0.804211350183047 6.88358252499556e-05 0.000106866196383238 8.95595697795833e-05 8.84265137409255e-05 89 3601
3233 396629 3 0.8 80 "LAT" "MI" 0.240739265107775 0.509429302348795 0.189641211847263 0.400980892365347 0.227723776700625 0.229396919269594 0.490800818009846 0.4881666243292 0.195934111154119 0.196442218946664 0.419990210932486 0.417625048030998 0.697859961077995 0.495981974231081 0.582017541948046 0.413021305639951 0.603218357694467 0 0.326716407899617 0.315002877068727 7.09965004442955e-05 0 3.31734411025116e-05 3.53251466845995e-05 0.396659777196185 0.999892762471557 0.673175091807257 0.684884453591325 5.08686089042463e-05 0.000107237528442841 7.53268520234338e-05 7.73441932625427e-05 90 3601
3234 806214 4 0.8 80 "LAT" "MI" 0.226383344052649 0.46567402755399 0.217513538298595 0.446556087560112 0.235498986081606 0.225015982842058 0.511505227608692 0.477448565850316 0.184514624694101 0.202165481287734 0.398524747348718 0.428570207883625 0.686898312976312 0.484152504817226 0.60419364428043 0.425316039741125 0.198797790826622 0 0.0977579481144761 0.0978927824956188 1.94012082130287e-05 0 8.97038797293348e-06 9.3653242616352e-06 0.801081050981752 0.999892676279338 0.902128136209271 0.901993151080949 0.000101756983413681 0.000107323720661579 0.000104945288279725 0.000104701099170813 91 3601
3235 635255 5 0.8 80 "LAT" "MI" 0.240932111221634 0.509437929793873 0.18972335927483 0.400900758209162 0.228880820478558 0.228185239808153 0.494211546088451 0.485648269220619 0.193965547920223 0.197630296399506 0.416629311784858 0.420156791030506 0.697998171508345 0.496292845182656 0.581319203594559 0.412707247911821 0.626855436895358 0 0.28336177602393 0.308483745127533 0.000125356909341334 0 3.62860388247337e-05 5.49676068460702e-05 0.372974419397245 0.999893600098734 0.716523554792059 0.691385262520076 4.47867980553063e-05 0.000106399901266064 7.83831451861951e-05 7.60247455446374e-05 89 3601
3236 98126 1 0.9 80 "LAT" "MI" 0.241165887802789 0.506666555272668 0.192377483749904 0.403788406678276 0.227080515213904 0.227020786156354 0.490250419190837 0.483289577682435 0.195786892110362 0.197860043372255 0.420388185510563 0.420769948018543 0.695267189173047 0.493244178068607 0.586024419232521 0.415150205752017 0.608764345622851 0 0.306586546867497 0.310740028003148 7.07905970293526e-05 0 3.20789518560648e-05 3.49554759140233e-05 0.39112130421322 0.999894147196157 0.693303371176997 0.689149798368259 4.35595668998852e-05 0.000105852803843381 7.80030036504216e-05 7.52181526788015e-05 84 3601
3237 751889 2 0.9 80 "LAT" "MI" 0.242831162798172 0.513432940835538 0.187761367229896 0.396758447971834 0.227561171763421 0.229029940174862 0.490805356592075 0.487748553896661 0.195872852796997 0.195790523425404 0.42026257753904 0.416560867923715 0.699422274736454 0.497190311929428 0.579424743452297 0.411338779280847 0.663643478613009 0 0.328078751746948 0.337176792297812 7.93544206143251e-05 0 3.06761672026324e-05 3.74877319459771e-05 0.336221496055044 0.999720361519565 0.671790227080909 0.662642558915269 5.56709113334051e-05 0.000279638480435406 0.000100345004939739 0.000143161054972393 90 3601
3238 408210 3 0.9 80 "LAT" "MI" 0.234358666411384 0.488593675186822 0.20290170140613 0.422534705382212 0.230909623548083 0.22663804138179 0.499213531006797 0.481540241556855 0.191227473915721 0.199162158841904 0.411164202247723 0.422771621259001 0.691906331341257 0.489458013604343 0.593291334163754 0.419167068150015 0.452602843258726 0 0.226279990934116 0.227552219765422 5.45578924755015e-05 0 2.22342053956716e-05 2.57614028091929e-05 0.547275154889782 0.999861305298644 0.773587520918761 0.772316770324341 6.74439590171822e-05 0.000138694701355877 0.000110253941726664 0.000105248507427931 88 3601
3239 822960 4 0.9 80 "LAT" "MI" 0.241838752988504 0.508256204665012 0.191478820515641 0.402155959813604 0.227601842651322 0.227946295227802 0.492749793297735 0.486444167385856 0.194196974259269 0.196162037653233 0.418136314431297 0.418185679787424 0.697386890867628 0.495702279806971 0.581837832428144 0.412950475654675 0.608330954197533 0 0.297251965156936 0.307643120887449 6.99978280983166e-05 0 3.18736366427978e-05 3.46299933669837e-05 0.391551723081976 0.999894312875638 0.70263842143059 0.692245888424203 4.73248923927969e-05 0.000105687124362451 7.77397758307722e-05 7.63606949808343e-05 87 3601
3240 187938 5 0.9 80 "LAT" "MI" 0.243629805328862 0.516062205798216 0.186173916995515 0.394070332134432 0.228156942737098 0.228354157720969 0.492476060556309 0.486152344011534 0.194909330982931 0.196722659223892 0.418378391980739 0.418316653477869 0.700140905786929 0.498052085469567 0.577805907202338 0.410438390030955 0.67639506156506 0 0.30045580404127 0.332502234845274 0.000104635369925178 0 4.24531907858298e-05 5.01093633782958e-05 0.323460908224024 0.999888243237428 0.699421186232904 0.667371159792467 3.93948409913829e-05 0.00011175676257238 8.05565350405021e-05 7.6495998880078e-05 87 3601
3241 797147 1 1 80 "LAT" "MI" 0.242185919833613 0.508743781672986 0.191459443665225 0.401794307713577 0.229593082364492 0.227276562653133 0.497513759925004 0.484700530590014 0.191714953217737 0.196428053767833 0.413159552375469 0.418495797812017 0.699055564851238 0.496796584432361 0.579602450650795 0.411352593602725 0.588490825042419 0 0.258603305752775 0.287450655834571 0.000104738415628352 0 4.44175342752734e-05 5.0630497291537e-05 0.411354766574217 0.999893201940467 0.741269491160941 0.712419460717386 4.96699677353965e-05 0.000106798059532671 8.2785552008529e-05 7.92529507505689e-05 89 3601
3242 573707 2 1 80 "LAT" "MI" 0.237720342384672 0.497017004610386 0.19818217034032 0.413852485822204 0.231533631182363 0.227178514418145 0.502045580259935 0.484428759596807 0.189498913407991 0.196499268187741 0.408633573409263 0.418508454838813 0.69643248798518 0.494269044444387 0.584180351936052 0.413910972515765 0.509095352101574 0 0.249438922297574 0.255195309854435 5.77921262303722e-05 0 2.38855558064056e-05 2.75065168150372e-05 0.490775036808405 0.999838862743347 0.750434482092298 0.744665661621207 7.18189637904908e-05 0.000161137256652746 0.000102710054321516 0.00011152200754296 88 3601
3243 643157 3 1 80 "LAT" "MI" 0.238041827646821 0.496770465529383 0.198541982350229 0.414032216473264 0.229257177926989 0.225347460959559 0.495825179892197 0.479988787979284 0.192779417089602 0.198661690703402 0.414876025412258 0.422724041836207 0.692646466533369 0.490677292722513 0.589983090143233 0.417412718390531 0.539192917686116 0 0.256633119263728 0.268662775625249 6.34603786533462e-05 0 2.60111746731415e-05 3.02383570438105e-05 0.460683006650269 0.999892047341305 0.743255928436614 0.731222778572878 6.06152849623026e-05 0.000107952658695434 8.49411249843448e-05 8.42074448296286e-05 89 3601
3244 363324 4 1 80 "LAT" "MI" 0.24133311453845 0.502881663558183 0.195838832850681 0.407723921113178 0.229603851594148 0.225005081038478 0.498902457336307 0.480702295168381 0.190498298679406 0.197814796034337 0.411795725533303 0.422178660340045 0.695942047171075 0.493994137751554 0.584151927564425 0.414088380943303 0.570041444396391 0 0.234798366318943 0.273219621749228 6.40618207104475e-05 0 2.19709320763806e-05 2.92577345920807e-05 0.429842328850331 0.999890512574691 0.765092383890104 0.726668648117973 5.21649325674053e-05 0.00010948742530865 8.72788588767911e-05 8.24723982070944e-05 88 3601
3245 376113 5 1 80 "LAT" "MI" 0.235430394789426 0.497219570324405 0.195929051165467 0.413431174354307 0.229707366856024 0.227293396028464 0.493848775629784 0.481655354436944 0.194940624858241 0.198988226990845 0.416960482219135 0.421262769556614 0.692431157673914 0.490704895905555 0.589857903014554 0.417423659142683 0.555233902054963 0 0.288431451768179 0.283401262066996 0.000332759533610043 0 5.40928729763487e-05 0.000130389429591013 0.444382967100198 0.99989822615402 0.711437637844968 0.716392231332132 5.03713112283848e-05 0.000101773845980186 7.68175138769283e-05 7.61171712809564e-05 89 3601
3246 829182 1 0 90 "LAT" "MI" 0.239440362212779 0.50214346742283 0.194957056342097 0.408401081972055 0.226803293036925 0.230460641302144 0.488598267633481 0.489970807823825 0.196938568914858 0.198603113087039 0.422150194775135 0.421892889333585 0.696704296551848 0.493420629568051 0.590498738343994 0.417639745299844 0.597082922512894 0 0.304120019797586 0.305399310749234 6.73398718402201e-05 0 2.81346003881157e-05 3.24049261705039e-05 0.402798202729996 0.999894294220662 0.695773777384969 0.694490301386523 5.1534885269405e-05 0.000105705779338479 7.8068217057705e-05 7.79829380721546e-05 89 3601
3247 192888 2 0 90 "LAT" "MI" 0.236945426722296 0.489717822520853 0.204061999958107 0.421281848795779 0.226869255958721 0.227821301127656 0.491657249482938 0.486226732229183 0.194406076468807 0.199704819791197 0.419082104159439 0.425780865629097 0.691635983808674 0.488972079034958 0.598172896218111 0.422288185837558 0.501823160553608 0 0.257761955704103 0.256819835029188 5.59734269854197e-05 0 2.60416776221078e-05 2.77537472008488e-05 0.498059087084699 0.999867935681242 0.742110249320215 0.743054410389855 6.1778934706653e-05 0.000132064318757527 0.000101753298059968 9.80008337560226e-05 90 3601
3248 415180 3 0 90 "LAT" "MI" 0.233684358105182 0.486354230568911 0.204300404068502 0.424900698756918 0.230828200340144 0.229352480234451 0.498563976174337 0.486700749938264 0.191778467687596 0.20066768089698 0.411994769944615 0.425429347629195 0.693865038679777 0.490257878466623 0.596746552653079 0.421072248705921 0.434109767674923 0 0.210369459310878 0.21591249008855 4.79191281086771e-05 0 1.99099744166741e-05 2.27391388039347e-05 0.565776258221123 0.999895209740814 0.789521011081173 0.783978056444183 6.60549758458463e-05 0.000104790259185881 8.96196335325787e-05 8.67143284631959e-05 90 3601
3249 198538 4 0 90 "LAT" "MI" 0.240920845585368 0.512505222828075 0.187151124702523 0.39773866193797 0.225641694395356 0.231560165545253 0.485506636761874 0.492110382913313 0.198694816430448 0.197667249255515 0.425308196977706 0.419700002135177 0.698122705525977 0.496515431429821 0.583513190388486 0.414451395239081 0.650973753244049 0 0.327470793433767 0.332454791484988 7.76723767297862e-05 0 3.03007933365201e-05 3.67582723188312e-05 0.348908269363105 0.99989829325478 0.672428194766769 0.667438137330276 4.03050161158881e-05 0.000101706745220133 7.07110061282414e-05 7.03129124180185e-05 86 3601
3250 702581 5 0 90 "LAT" "MI" 0.23590166194605 0.493952851758499 0.199269418466056 0.416895535080812 0.226862323298843 0.229453461271751 0.488779321997237 0.487384053006799 0.196881906793682 0.200051282987911 0.422050176534466 0.424553351138844 0.692217446516645 0.489875955560575 0.596202608247649 0.42133899618901 0.518378684449784 0 0.283842726951532 0.270581934786709 5.59858264055605e-05 0 2.74531135775684e-05 2.81623313133804e-05 0.481502459625646 0.999843366431988 0.716013928091683 0.729278700036903 6.28700981648902e-05 0.000156633568012441 0.000115891843207457 0.000111202845074823 86 3601
3251 643421 1 0.1 90 "LAT" "MI" 0.242734622594163 0.50415799318094 0.195867791987183 0.406456993868627 0.22866426666197 0.227726845340165 0.496707083365947 0.486089890574382 0.191574866296894 0.199634982332223 0.413876983180398 0.425735863507872 0.699125734596298 0.49545101617165 0.5870776406163 0.415569495293239 0.582187477276652 0 0.215775765867661 0.272129232717051 6.28646139896264e-05 0 1.91564429589575e-05 2.80329435598113e-05 0.417675909202814 0.999671188249327 0.784053309486601 0.727660062526398 7.37489065449724e-05 0.000328811750673165 0.000151768202779366 0.00018267181299075 90 3601
3252 649363 2 0.1 90 "LAT" "MI" 0.232789095922075 0.478059376234195 0.211400505973863 0.433511267293681 0.229981300343825 0.225817416766138 0.499299480841866 0.481093333927485 0.190292473652929 0.202434826136555 0.41100272626903 0.430882246789539 0.688587813032038 0.485702388866095 0.604127805763346 0.425602634029253 0.374835442490845 0 0.171464442488451 0.183221647365163 4.41470606773448e-05 0 1.81729253984584e-05 2.09161430309788e-05 0.625041540163126 0.999864005160666 0.828405791786994 0.816648797283088 7.88702853514408e-05 0.000135994839334347 0.000111592799156879 0.000108639208717832 89 3601
3253 196055 3 0.1 90 "LAT" "MI" 0.23902439767078 0.501567603615471 0.195144932273322 0.409016936242279 0.227111297710226 0.229943910888029 0.490596358002194 0.489539947185587 0.195630323673214 0.198465993101523 0.420261279833621 0.422077396061564 0.696079606269035 0.493752524852711 0.58924124904806 0.417276391947328 0.583561124695075 0 0.287355498436238 0.295007032711899 6.40930239902388e-05 0 2.96227791954332e-05 3.17605910304966e-05 0.41632326820635 0.999895446705891 0.712535156100193 0.704883041058903 5.15140745848378e-05 0.000104553294108846 7.9722684374197e-05 7.81656381667958e-05 91 3601
3254 364625 4 0.1 90 "LAT" "MI" 0.235342714651586 0.495553893189654 0.197330258136016 0.415153186406721 0.2255923936404 0.22821529747073 0.483650481135824 0.4829079011042 0.200409185078167 0.202845201511803 0.427314831993549 0.428763039672719 0.689150405762716 0.487191659475723 0.600584644725986 0.423933934255245 0.557317790493476 0 0.292623762681949 0.286898118568462 6.22072679810643e-05 0 2.91573568473349e-05 3.08621192717614e-05 0.442564638580082 0.99989816154068 0.707268367058521 0.71299268247632 5.53636584605927e-05 0.00010183845932023 7.87129026824283e-05 7.83368359468189e-05 92 3601
3255 807291 5 0.1 90 "LAT" "MI" 0.243063940227173 0.515110535333305 0.186532703645391 0.395047483920081 0.2267828611111 0.231435958536531 0.488120432069299 0.491853029158531 0.197546851713491 0.197682192279766 0.423014943703208 0.419687998069595 0.701282759874804 0.498235417384594 0.581761747638647 0.412718873881855 0.669542895054704 0 0.316730234369159 0.335831018671154 0.000269672524392546 0 5.21878468932153e-05 0.000110362020331003 0.330147145977452 0.999874738362073 0.683131833777085 0.66397575503199 4.02864434511263e-05 0.000125261637927282 8.57440068627471e-05 8.28642765250864e-05 90 3601
3256 872334 1 0.2 90 "LAT" "MI" 0.2409848533397 0.510370686979461 0.189086473296917 0.400009222655989 0.227300745345404 0.231609257414229 0.489589080096952 0.492428591310429 0.1966824599183 0.197186178889283 0.421367973790187 0.418795120746757 0.699894856099333 0.497308319623439 0.5829551121045 0.41355472303553 0.626476447298996 0 0.319144414123506 0.320737545015917 6.94852667567875e-05 0 3.06375597151884e-05 3.39978152641704e-05 0.373400975617647 0.999812994953154 0.680698143030636 0.679107355695253 5.30918165997164e-05 0.000187005046846283 0.000126805286142857 0.000121101473565892 91 3601
3257 690419 2 0.2 90 "LAT" "MI" 0.239103919410749 0.492633192716091 0.203386943597153 0.418309966530257 0.228570546235539 0.227514391557024 0.49686216692787 0.486798267608351 0.191274417570627 0.198668677472964 0.413670033978455 0.424661840822165 0.695188857203312 0.491811547489645 0.593330038640745 0.419181305682409 0.506649131443287 0 0.241162638005251 0.253215863872258 5.927573000033e-05 0 2.23140949053112e-05 2.76925126151587e-05 0.493230188432696 0.99989044000823 0.758728290260875 0.746670911955969 6.14043940162996e-05 0.000109559991769952 8.67576389687151e-05 8.55316591580495e-05 83 3601
3258 354775 3 0.2 90 "LAT" "MI" 0.239250001527616 0.504838730287464 0.192447206478987 0.405743414917557 0.22985983955465 0.231148320809866 0.496295286435614 0.491304418550099 0.192945010867047 0.197834412996847 0.41427614840093 0.42005967680261 0.700258161892132 0.497277190099027 0.583226630342881 0.413573184619999 0.581520490658593 0 0.261008686431577 0.284550464369372 6.76316726077132e-05 0 2.40960722036929e-05 3.10254316609176e-05 0.418361220488717 0.999893779524684 0.738887193829892 0.715339893642551 5.06571800828481e-05 0.000106220475316385 8.0023666327825e-05 7.86165564158956e-05 89 3601
3259 872006 4 0.2 90 "LAT" "MI" 0.240147586142136 0.503006786969141 0.194699281321038 0.407581059504554 0.227968423904348 0.229356451222306 0.491907918513298 0.487664162329307 0.195261510038616 0.199454069070662 0.419181039915167 0.423686772835893 0.69747246126879 0.494040960334059 0.589414860430316 0.41697911472195 0.573067702408924 0 0.269454374488264 0.285647278864749 0.000189681831244312 0 5.06410243159074e-05 8.18537497423236e-05 0.426690794869641 0.999895029307056 0.730415988527017 0.714192713368966 5.1820890190145e-05 0.000104970692943797 7.89959604030655e-05 7.81540165421539e-05 91 3601
3260 515339 5 0.2 90 "LAT" "MI" 0.230202724835529 0.474636346910331 0.212286228026298 0.43710577367594 0.231008419347043 0.226767609034385 0.50145019247092 0.482496568746321 0.189355088601292 0.201910712250535 0.408763830075252 0.429146709433842 0.687978753216957 0.485722954117603 0.603552028878125 0.425501007202336 0.323916893800971 0 0.162337196513684 0.162199659444229 3.57909967674634e-05 0 1.4781311517138e-05 1.68815794743509e-05 0.675945548496519 0.999847499577706 0.837519018085067 0.837655726905527 0.000101766705742146 0.000152500422294284 0.00012900408973171 0.000127732070769628 89 3601
3261 739055 1 0.3 90 "LAT" "MI" 0.242283000255243 0.499656841693179 0.199580081813132 0.411096217111787 0.225766300739588 0.227152545374395 0.491326130938348 0.487184325492419 0.193738615415279 0.197852566710555 0.419352829459447 0.423873315670304 0.695201846369226 0.492591466217298 0.591171263938966 0.418249283202819 0.548928965211762 0 0.269915784217736 0.27922484550017 6.09019032247084e-05 0 2.63699318678831e-05 2.98090158176701e-05 0.450960794729721 0.999900663674684 0.729979354647366 0.720670218323649 4.9338155292204e-05 9.93363253156066e-05 7.84912030306931e-05 7.51271603637874e-05 88 3601
3262 152673 2 0.3 90 "LAT" "MI" 0.238266090903754 0.501449932278325 0.194573103267451 0.40915000102404 0.226941749497388 0.229593212373774 0.488702360202926 0.487834331951723 0.19709051857994 0.199356810430599 0.42202205127913 0.423112582896931 0.694801052774916 0.492484242617598 0.591020432277989 0.418283115113058 0.588236075641562 0 0.304024937325539 0.301795510561515 6.76449876723946e-05 0 2.89751449269718e-05 3.27248838880357e-05 0.411638683776126 0.999882505326957 0.695858314518311 0.698084592085789 5.75955946397428e-05 0.000117494673042893 8.77730112231001e-05 8.71724688079302e-05 87 3601
3263 870286 3 0.3 90 "LAT" "MI" 0.23997872567617 0.500347177038347 0.196976617576901 0.410325066523981 0.228619102960125 0.228758300413751 0.494771390093593 0.487517835523137 0.193168898404154 0.198942739986094 0.415881873850233 0.423533788963771 0.697356129050047 0.494032066442919 0.589088255967148 0.416771145386531 0.562715186459777 0 0.254259571822479 0.276849772332268 6.03355759510891e-05 0 2.56352374488256e-05 2.91498630745536e-05 0.437168439375008 0.999806105325017 0.745568023119257 0.722990024288865 5.60385892631532e-05 0.000193894674983195 0.000146769820815312 0.000131053515792893 88 3601
3264 732665 4 0.3 90 "LAT" "MI" 0.229866287171599 0.479112054335967 0.207609470926376 0.432321670541846 0.228887452418391 0.226910071734992 0.493034023971835 0.480418461275718 0.194764165128726 0.203681252610324 0.41737182139002 0.430824697485607 0.685663811324983 0.483881433414745 0.606054888665427 0.427162522303633 0.397094976022824 0 0.204280346249881 0.200891043551178 4.23705513659338e-05 0 1.82846894468708e-05 2.02721142405764e-05 0.602716958491769 0.999895047396621 0.795613046271913 0.79897556913141 0.000145694934041291 0.000104952603378749 8.83227887594677e-05 0.000113115203171312 85 3601
3265 153313 5 0.3 90 "LAT" "MI" 0.243641755393121 0.50552433274055 0.19535967085697 0.404916335794625 0.225878464350747 0.228002534401319 0.490875581294153 0.488240399249125 0.194199811776908 0.19761534557266 0.419759827545552 0.422753739723227 0.697522754145187 0.494777297178161 0.587174828206538 0.415920683435679 0.610941788441444 0 0.282315713071216 0.30521554449236 8.44508356304066e-05 0 4.17183854915573e-05 4.30719667289379e-05 0.388922996861832 0.999777266734794 0.717477332289277 0.694597370791406 5.07638610937836e-05 0.000222733265206112 0.000165236254015575 0.000144012749504543 88 3601
3266 31542 1 0.4 90 "LAT" "MI" 0.245121155106241 0.507374914022484 0.194897753673153 0.403000849833632 0.224079341165629 0.22690172033266 0.486827880569663 0.486402714654741 0.196260184851554 0.198074698438014 0.424300175687701 0.424198362997537 0.69610221660453 0.493548608623549 0.589232636962721 0.417158182960601 0.639044062681505 0 0.297008923755072 0.321257106493231 7.61350225617083e-05 0 2.85337629244979e-05 3.6035475999938e-05 0.360825373051053 0.999888007867537 0.702881490867009 0.678625171728048 5.44292448796925e-05 0.000111992132462891 8.10516149942683e-05 8.16863027212128e-05 91 3601
3267 546031 2 0.4 90 "LAT" "MI" 0.239857818754551 0.493300413551998 0.203225004576077 0.417628251250784 0.227532382528501 0.227163051016008 0.49473262394238 0.486300548577117 0.192186279685669 0.198431475052225 0.415705361639558 0.42440758626217 0.69455325229906 0.491206673430863 0.593842759313971 0.419499391684078 0.50501071782655 0 0.250167553038549 0.256163415532726 5.92263569101985e-05 0 2.40200193108445e-05 2.82998574790231e-05 0.494871358176615 0.999894299296477 0.749725247882301 0.743726176200783 5.8697639923956e-05 0.000105700703523469 8.31790598398275e-05 8.21084090119562e-05 88 3601
3268 679077 3 0.4 90 "LAT" "MI" 0.240677933083722 0.508213852370588 0.190607976313047 0.402152156199548 0.227955477711249 0.2295211804013 0.490650031702569 0.487523441792156 0.196332768928524 0.19938768353206 0.42045526949967 0.423079404412066 0.69815459119627 0.49534587019244 0.586328428773631 0.415353422671819 0.630039955591825 0 0.302362043268413 0.316131446983351 7.11034362950337e-05 0 3.03304159635824e-05 3.44270065052663e-05 0.369845506422028 0.999896557102463 0.697529520560289 0.683759652222725 4.34345498522273e-05 0.000103442897537025 7.8105755333846e-05 7.44737874189863e-05 91 3601
3269 28782 4 0.4 90 "LAT" "MI" 0.24172886592508 0.50872942919698 0.190995234700481 0.401478884345118 0.22412036536544 0.228182842684944 0.483700322118488 0.486178772428188 0.199163794539922 0.199352444714075 0.427561145642601 0.424254981957471 0.694032073975463 0.492768203363103 0.589511473954478 0.417874047551615 0.657384542477707 0 0.322822703771408 0.33441809053591 0.000414556072324706 0 9.4705957531621e-05 0.000175007244132881 0.342158186944139 0.999879699873164 0.676997237525166 0.665325031610028 4.27145058297474e-05 0.000120300126835696 8.53527458950474e-05 8.18706099287723e-05 90 3601
3270 413565 5 0.4 90 "LAT" "MI" 0.229000892162569 0.465609556872002 0.219870603693714 0.446530630250787 0.231786311995621 0.224816581478172 0.505594903336869 0.479860605072644 0.186479049640894 0.20222755864083 0.404492735412951 0.431223652385211 0.685603785636362 0.48296281439182 0.608577211975438 0.428179102938739 0.231931145443986 0 0.119192029438664 0.116903582771634 2.57528391588754e-05 0 1.23909139635078e-05 1.27035909050292e-05 0.767915026780348 0.999889597655503 0.880695582235523 0.882970800566322 0.000128074936506503 0.000110402344497395 9.99974118494745e-05 0.000112913071138728 88 3601
3271 619094 1 0.5 90 "LAT" "MI" 0.240013761901369 0.508045707358457 0.190325705390481 0.402386670859837 0.22637459901611 0.229881161756481 0.487508378753893 0.488088647488507 0.197726758113562 0.199085858877508 0.423354035327402 0.42214889787412 0.69626952267396 0.494397564006329 0.587138322381551 0.416121726221771 0.609788388986591 0 0.288563409669345 0.30486536229258 8.93151744573293e-05 0 2.87973516705322e-05 4.01957631781842e-05 0.39007425614089 0.999896720792593 0.711327295414184 0.695017668236703 4.80396980624599e-05 0.00010327920740734 8.04975648004287e-05 7.67737075389078e-05 88 3601
3272 387202 2 0.5 90 "LAT" "MI" 0.239859566254478 0.503718771001907 0.193877621629565 0.406867352751505 0.229288245303061 0.229765428755536 0.494855735260619 0.488544502527665 0.193523518658108 0.198472844703291 0.415706212608433 0.421693641925554 0.698913240313075 0.49551960426951 0.585873984990964 0.41495220279814 0.582904943353235 0 0.271558201386847 0.289010774536284 6.8182917271436e-05 0 2.49391854083028e-05 3.15562873519567e-05 0.416978890453551 0.999899416430012 0.728339227021815 0.710882653306544 4.79832759430307e-05 0.000100583569988284 7.7632405929316e-05 7.50158698196316e-05 75 3601
3273 133414 3 0.5 90 "LAT" "MI" 0.240106742364054 0.510412926163263 0.188193529801772 0.399869007929332 0.22585870243318 0.230740487756162 0.485023179233765 0.489135405888056 0.199322652062948 0.198799286976207 0.425809409304725 0.421019359070421 0.696705932553396 0.494676655716322 0.586315468840927 0.415753702488863 0.651344418136177 0 0.323079284883572 0.330692621099931 7.10229165086417e-05 0 3.07511823971626e-05 3.45727076452285e-05 0.348545899945146 0.999897288045306 0.676814816863428 0.669201218169533 3.86590021686391e-05 0.00010271195469396 7.51470706023394e-05 7.15880228913414e-05 84 3601
3274 807214 4 0.5 90 "LAT" "MI" 0.236550785682704 0.498993357147007 0.195336900441623 0.411628509794007 0.228267573225147 0.229695143730385 0.49188579776275 0.487913384027403 0.195489117775155 0.198999594361339 0.418966232358348 0.422243908864535 0.694513502638237 0.492761920719548 0.589825612578116 0.417791131080613 0.566930848317565 0 0.290997719689029 0.289149092538761 6.28009492907974e-05 0 2.69144402535711e-05 3.0266600062884e-05 0.432949699846887 0.999896615726859 0.708895950873308 0.710741085726223 5.66508862575309e-05 0.00010338427314064 7.94149974096482e-05 7.9555134953198e-05 90 3601
3275 486146 5 0.5 90 "LAT" "MI" 0.236689154729351 0.498940008279239 0.19553082210215 0.411839922518848 0.227719636954626 0.227525287802844 0.490042762834647 0.481974502561659 0.196516333966196 0.202393835652015 0.420755362906835 0.428306766864895 0.691934079486822 0.49011706458882 0.594440991720361 0.420514625682954 0.538350670342183 0 0.239707730171868 0.262675589877756 6.1152090481733e-05 0 2.3763553559098e-05 2.8694609746142e-05 0.461529467986554 0.999891280461353 0.760180578707801 0.737210910377411 5.87095807812836e-05 0.000108719538646924 8.79275667723944e-05 8.48051350865992e-05 87 3601
3276 365787 1 0.6 90 "LAT" "MI" 0.234419689228085 0.488674502078668 0.202825847921171 0.422461185336757 0.230451905960724 0.228707109827958 0.497374901616276 0.48544519048617 0.19252558420709 0.200174891904168 0.413325524672212 0.42445180282129 0.693578705016767 0.490221726784714 0.59552632403243 0.420371742982709 0.460955035394068 0 0.234753077743066 0.233343146862093 5.24591354410946e-05 0 2.10358595481292e-05 2.46775073019458e-05 0.538929423219761 0.999893947534154 0.765140190570941 0.766547370492761 6.30822507294896e-05 0.00010605246584645 8.56958264446201e-05 8.48051378438788e-05 87 3601
3277 323348 2 0.6 90 "LAT" "MI" 0.237393761287076 0.49490729667661 0.199728877498535 0.41598540902626 0.227864986959182 0.228169161182705 0.492310438053203 0.485717390420514 0.194565236670554 0.199430185010895 0.418298576590242 0.424165623572361 0.693427909428963 0.49078038224045 0.593724299179984 0.419694047801338 0.515463077831687 0 0.260138762255195 0.261934068480214 0.000161871449473839 0 3.4242743761351e-05 6.66015718505184e-05 0.484308306942429 0.999865073789252 0.739725693807457 0.737898791988469 6.67437764095701e-05 0.000134926210747562 0.00010130119358637 0.000100537959466416 85 3601
3278 300705 3 0.6 90 "LAT" "MI" 0.234038358024964 0.494209054558933 0.197527960237723 0.416673821134273 0.22960530895691 0.230077983063027 0.493675422447341 0.487390564140356 0.195041273853365 0.199610472527317 0.417074259041659 0.422442690304406 0.693721650044901 0.491520613551082 0.592179706618405 0.418979488475663 0.518241904788827 0 0.275890033710173 0.266297733164065 6.3160362937551e-05 0 2.73974924764841e-05 3.038475735579e-05 0.481638787611059 0.999891383861565 0.724000894363815 0.733589897681226 5.61472371765047e-05 0.000108616138435004 8.16744335356781e-05 8.19843973535132e-05 91 3601
3279 267513 4 0.6 90 "LAT" "MI" 0.243645668008344 0.508067147870597 0.1931412706311 0.402273700881513 0.224135451543262 0.228302464746603 0.486419808191739 0.489072613426411 0.196713951303236 0.196581666604981 0.424578582376969 0.420649095791282 0.696083584298209 0.494457192148826 0.586436888539318 0.415905182026929 0.641657771278127 0 0.323598138052866 0.330104302840667 7.50186751068921e-05 0 3.39157908589766e-05 3.73053800339699e-05 0.358224509836768 0.999883853871156 0.676283378775538 0.669778234144804 4.27002099982437e-05 0.000116146128843684 8.45673807366596e-05 8.01576344950224e-05 90 3601
3280 204587 5 0.6 90 "LAT" "MI" 0.239890359034769 0.504828321298407 0.192924966357851 0.40568254389325 0.228479204750044 0.23067250025669 0.492835913211604 0.491201105472739 0.194688419828786 0.196697751040256 0.417941937852163 0.418513716735859 0.699042064041503 0.496146168129221 0.584311137226893 0.414196896459545 0.58773109101345 0 0.309231889071212 0.303406513539629 6.69763963177768e-05 0 2.99403235763744e-05 3.28223194145887e-05 0.41214718032675 0.999883016542013 0.690654625102299 0.696476036554445 5.47522634827305e-05 0.000116983457986847 8.35455029128706e-05 8.46275865117948e-05 88 3601
3281 617342 1 0.7 90 "LAT" "MI" 0.24039487046768 0.510991970694448 0.188006608180834 0.399367425859049 0.228142707633392 0.230508439117619 0.49015720437245 0.48855024454692 0.196813042123233 0.198693290457698 0.420551809626932 0.42069267845603 0.699046017218691 0.496351376257596 0.583512940761766 0.413759829886235 0.626728711990406 0 0.297086535218722 0.312831542345208 8.18747623648163e-05 0 2.89307305954669e-05 3.7596967718226e-05 0.373146257810692 0.999895293593157 0.702806148888673 0.687055932096483 4.31554365368616e-05 0.000104706406843071 7.83851620101034e-05 7.49285905906324e-05 88 3601
3282 161798 2 0.7 90 "LAT" "MI" 0.240992068707612 0.504124912988458 0.194529983130347 0.406478796460423 0.227381733159736 0.228457297212448 0.492034132587534 0.487058598886515 0.194520594033513 0.198279396655741 0.418681463349474 0.42232463973718 0.696831099079796 0.494240963471095 0.5873299738196 0.416005139802197 0.578316821171424 0 0.277629017336014 0.290642045278749 6.75341242594964e-05 0 2.51646528979612e-05 3.15524866000882e-05 0.421565802494149 0.999891582895807 0.722265233204288 0.70924732827166 4.98422101677718e-05 0.000108417104192743 8.05848068003859e-05 7.90739629904565e-05 89 3601
3283 693355 3 0.7 90 "LAT" "MI" 0.240397289426097 0.50319952196685 0.194719802827863 0.407323821774995 0.226161898941764 0.228916307037161 0.487607754798545 0.48716288423806 0.197320885689514 0.19849684005108 0.423308953382025 0.422059339129235 0.695475495405022 0.492523741778815 0.590537528568457 0.417707017175323 0.589108953304054 0 0.306944353541443 0.304236809073415 6.37319040698508e-05 0 3.07352490145625e-05 3.20972641528215e-05 0.410778336320094 0.999889971474669 0.692944239938489 0.695651783783988 4.89784717818443e-05 0.000110028525331315 8.0671271052881e-05 7.93098784449251e-05 89 3601
3284 648044 4 0.7 90 "LAT" "MI" 0.239809315300648 0.499826672218822 0.197322299040236 0.410842419223586 0.226103902575501 0.227492182185079 0.490430455836114 0.486100707635582 0.194833286088425 0.198216350058805 0.420298528394936 0.423077682284521 0.693405400061228 0.491969320853355 0.590371935187466 0.418235442315288 0.559260087553629 0 0.272879775326876 0.282641701058311 8.93975706770456e-05 0 2.92903002153284e-05 4.04618867869985e-05 0.440589856721728 0.99986058769601 0.726985424430044 0.717216736239467 6.06581539658983e-05 0.000139412303990258 0.000105509942865256 0.000101100815434126 88 3601
3285 867034 5 0.7 90 "LAT" "MI" 0.236364972231128 0.490478916908775 0.202948840063972 0.420597851378805 0.230099967727338 0.22744412311584 0.498775883523714 0.484531658218429 0.190963505958943 0.199652377535999 0.411760907520032 0.424887965410067 0.693909063074306 0.490991059546064 0.593564723558914 0.419370858502028 0.472676699553356 0 0.220070863102011 0.233232058324889 5.19313111442722e-05 0 2.03587798213606e-05 2.43677934326012e-05 0.527207918174404 0.999897938117235 0.779823823232072 0.766660277623846 6.34509610954921e-05 0.000102061882765164 8.49548860962511e-05 8.32962578325435e-05 89 3601
3286 248403 1 0.8 90 "LAT" "MI" 0.236629839843428 0.498712660570656 0.195666243926608 0.411849805618047 0.226796679985762 0.228098374537838 0.487282991016556 0.483444067988537 0.198189353292415 0.200780986918264 0.423696716151425 0.425162827239241 0.691524894367027 0.489635769983584 0.594636584137287 0.420422687834987 0.59284246223506 0 0.294190763590544 0.299589916644016 7.03348036507869e-05 0 2.76894263967112e-05 3.31533000342926e-05 0.407040098106055 0.999890687128808 0.705701692623144 0.700298586026192 4.71048552338207e-05 0.000109312871191899 7.98543599154417e-05 7.83440297581733e-05 90 3601
3287 457839 2 0.8 90 "LAT" "MI" 0.235387695120093 0.481784321984406 0.210167551024886 0.429712714308766 0.230208421862204 0.225557986776874 0.501376181114945 0.482216358161367 0.188793931145499 0.199797041592936 0.409027907831655 0.426715798845617 0.691154103759171 0.488049696793352 0.598758523763321 0.422258210207207 0.374439445130272 0 0.188696478306136 0.18935815197235 4.23974991131846e-05 0 1.70973272129675e-05 2.00418486751643e-05 0.625428026298714 0.999871712837941 0.811178646596605 0.810513234771394 9.01310719009072e-05 0.000128287162058898 0.000107777770046612 0.000108571407581147 83 3601
3288 297183 3 0.8 90 "LAT" "MI" 0.236140046914959 0.487449697882165 0.205562960944421 0.423782512255111 0.230757449842307 0.227032215752675 0.501531150658973 0.484461139662454 0.189137311624859 0.199102611401479 0.408813973631017 0.424443027561354 0.69392971250994 0.490778652813234 0.593802883970759 0.419405646000629 0.443341384856619 0 0.201635660408343 0.216999781152143 5.21756890177052e-05 0 1.80384142141464e-05 2.36681391342253e-05 0.556536076752608 0.99989935527442 0.798259016476733 0.782890592419117 7.03627017559645e-05 0.000100644725580162 8.72847007096389e-05 8.59582896061763e-05 89 3601
3289 458507 4 0.8 90 "LAT" "MI" 0.236623159211258 0.492661833673626 0.201104784743803 0.41833907282896 0.229144517788482 0.226357793987833 0.496100160772402 0.481796242378798 0.192516681855376 0.200846586318362 0.414533198761012 0.427028469058366 0.692125470987574 0.489952855165991 0.594468052917541 0.420216343428229 0.49011508327947 0 0.232302408644054 0.243524944141747 5.62224965119228e-05 0 2.46163514223437e-05 2.72676651307619e-05 0.509741174148365 0.999888863171705 0.76758254041586 0.75635151108835 8.75200756524783e-05 0.00011113682829544 9.04345886629487e-05 9.62771047722646e-05 90 3601
3290 225505 5 0.8 90 "LAT" "MI" 0.233250385874237 0.487856740173886 0.202570961547381 0.423302791939776 0.228460863924669 0.226968397419483 0.491828489262416 0.480713669367893 0.195531208213094 0.202307536661683 0.418713803412545 0.428076846803452 0.688679647218389 0.486516401427328 0.600409706422158 0.423662481499334 0.460999748527186 0 0.235771326533961 0.233841320235146 5.47388485768351e-05 0 2.27705907383055e-05 2.60368237798012e-05 0.538879484753864 0.999896515319068 0.764120657615411 0.766047854543088 6.6027870373277e-05 0.000103484680931781 8.52452598897339e-05 8.47883979860806e-05 89 3601
3291 461544 1 0.9 90 "LAT" "MI" 0.233886531179433 0.492758132362833 0.198589003651966 0.418104506462462 0.229869913013953 0.228373206855293 0.494227434509022 0.483144729574693 0.194832631910852 0.201093773516066 0.416647500628728 0.424993556128532 0.692129651048679 0.489802851601102 0.594515409078883 0.420166016369749 0.525624582161963 0 0.247845928373817 0.25939275205805 5.88547807771638e-05 0 2.28713951173698e-05 2.7425641352941e-05 0.474254633138827 0.999880215565381 0.752034297633654 0.740487129802555 6.19299184334533e-05 0.000119784434619385 9.69025974113884e-05 9.26924980418121e-05 89 3601
3292 268333 2 0.9 90 "LAT" "MI" 0.238178906393473 0.497296867571779 0.198197264367473 0.413467764924138 0.22723403351307 0.228949714205959 0.490558903113345 0.487841063179981 0.195720068219986 0.197403051622562 0.420343935795649 0.42024567317507 0.694362654112503 0.491740911003205 0.591320384210021 0.418190531147987 0.540207738030605 0 0.307893028393112 0.286681500367734 5.96679335458828e-05 0 2.94654100034511e-05 3.01606251103284e-05 0.45967871733921 0.999894198162992 0.692000228339445 0.71320973852617 5.3876696638769e-05 0.000105801837008306 7.72778574394561e-05 7.86004809862892e-05 90 3601
3293 842685 3 0.9 90 "LAT" "MI" 0.24337694714216 0.509640280318197 0.191452966939204 0.400652051483803 0.224819563719289 0.228825058688704 0.486441453129832 0.489313967852723 0.197139637742808 0.196017040890085 0.42443166798875 0.4187691262367 0.697021569550153 0.495065232949203 0.584609645572098 0.414694043166416 0.63940635919638 0 0.331818172701287 0.331514059188416 7.29624673393442e-05 0 3.44361985558978e-05 3.66984753234982e-05 0.360478222942278 0.999892263799067 0.668070155035016 0.668374238482791 4.2455394002899e-05 0.000107736200933026 7.72360651409585e-05 7.50038534700959e-05 87 3601
3294 170753 4 0.9 90 "LAT" "MI" 0.240114281912059 0.500942089061459 0.196542887306452 0.409663403515472 0.226002334677237 0.227502898572027 0.489778638917231 0.486569693286837 0.195351822591697 0.197251508844729 0.42112566936768 0.421409330795442 0.693619515161323 0.492323148075291 0.589146218742878 0.417519480113815 0.573860565037644 0 0.307322898330857 0.299174708032732 9.20717886452455e-05 0 5.23207473531097e-05 4.89936698097254e-05 0.425997999710127 0.999896546155477 0.692547989255911 0.700700283864113 4.93634635838505e-05 0.000103453844523178 7.67916658786222e-05 7.60144333457076e-05 89 3601
3295 299677 5 0.9 90 "LAT" "MI" 0.234234447183356 0.484486904971618 0.206665902964999 0.426845740402756 0.229954714665365 0.225639272232312 0.498568908162563 0.480351860719842 0.191039987592424 0.201236972542875 0.411977539669785 0.427954236118937 0.689828434081033 0.487478213888251 0.598942863100299 0.422606119560489 0.421940061000376 0 0.190789124242259 0.20584195060845 4.94163001564264e-05 0 2.05843210137493e-05 2.35286570737617e-05 0.577933441069498 0.999880077801528 0.809087757454455 0.794034845990927 7.70816299698654e-05 0.000119922198471617 0.000102533982271712 9.96747435492595e-05 92 3601
3296 234707 1 1 90 "LAT" "MI" 0.243522439570892 0.512976285497446 0.188799979598318 0.397340480119553 0.228672971933966 0.227592098068553 0.494896086594543 0.484908398649723 0.19337045531259 0.198509555579736 0.416185206163817 0.422389229700774 0.699787509573411 0.49744700745884 0.580679990490644 0.412128339332837 0.639471637309808 0 0.253177335848528 0.30421360593207 7.8193076136506e-05 0 2.46191092433301e-05 3.51205098493944e-05 0.360408850264085 0.999896064672771 0.746712789210351 0.695675122919555 4.13193499707416e-05 0.00010393532722907 8.52558318774717e-05 7.6150638525162e-05 92 3601
3297 596368 2 1 90 "LAT" "MI" 0.243011424735156 0.504687448123626 0.195658415236427 0.405789540219701 0.225172820820591 0.227966602857754 0.488257291607118 0.488161180425082 0.195949573418822 0.195998135430701 0.422714930824926 0.419313437900498 0.696150848413502 0.49359990562165 0.58760612408595 0.416057142141101 0.60785339115709 0 0.313328130006532 0.314343200234129 7.17435998366372e-05 0 3.28379031779364e-05 3.57369196174545e-05 0.392023753088478 0.999895800210178 0.686563541633417 0.685544759285655 5.11121545953504e-05 0.00010419978982209 7.54904568729111e-05 7.63035605981404e-05 89 3601
3298 28693 3 1 90 "LAT" "MI" 0.241283881517483 0.501153064320209 0.197407790148362 0.409516330553617 0.22836849805748 0.226628065755136 0.496896277130531 0.485291158039295 0.191148177235912 0.19732728312113 0.413693668926362 0.422084729029939 0.696280445330099 0.494271051295702 0.585883250505404 0.415292338520788 0.560383090268895 0 0.249868476519685 0.275283763932455 6.66695496751004e-05 0 2.34692372730968e-05 3.07004460906717e-05 0.439491255831757 0.999879247042131 0.750014627813973 0.724595055429407 5.89843496729851e-05 0.000120752957869047 9.34264290688695e-05 9.04801920474056e-05 85 3601
3299 564236 4 1 90 "LAT" "MI" 0.239054556617952 0.493538026931451 0.202389655413784 0.417341520371521 0.228468418883202 0.225761079234837 0.498273268178704 0.483972316989586 0.190144371868532 0.197737328756706 0.412365087124791 0.423379994274572 0.693284054735991 0.491700339293111 0.590271356039022 0.417945938009103 0.512951093110076 0 0.227105822677205 0.250826812388657 5.83632480604997e-05 0 1.98538520587324e-05 2.65769721136051e-05 0.486928925456477 0.99986043839395 0.77276477838924 0.749043690021881 6.16181853872523e-05 0.000139561606049845 0.000109545081495865 0.000102920617348585 90 3601
3300 315957 5 1 90 "LAT" "MI" 0.243159211505278 0.502269579567224 0.197824349440305 0.408361438498108 0.226718515583465 0.22732710684717 0.493461094656505 0.488066389136092 0.192685156670239 0.19547334587709 0.417246878355446 0.419324247854645 0.697204833935913 0.494486984621862 0.585982851987634 0.415109758917429 0.562214537618397 0 0.296006088678526 0.292340807231539 6.44521760241411e-05 0 2.93470973828599e-05 3.20095425964461e-05 0.437662642878992 0.999880658256915 0.70387617966251 0.707539171214005 5.83673265866745e-05 0.000119341743085057 8.83845615809781e-05 8.80120118596549e-05 88 3601
3301 656286 1 0 0 "PR" "MI" 0.239611753765607 0.506484752449028 0.1912192936164 0.403863347976148 0.225991130312478 0.229840372269685 0.484712046151646 0.486977177440053 0.199823347554332 0.200753631519767 0.42641634480745 0.424890870609398 0.695443256347769 0.492582052970018 0.5917962726905 0.418542229525959 0.649055778362296 0 0.314996027259171 0.327125508507999 0.000109201410801289 0 6.30560688076214e-05 5.83637359723168e-05 0.350748006715998 0.999642234441675 0.684703335853531 0.672591113587235 8.70135109047002e-05 0.000357765558324665 0.00023758081849025 0.000225014168793735 91 3601
3302 407549 2 0 0 "PR" "MI" 0.240399157690482 0.499742792059658 0.197942762155783 0.410921769168476 0.226419563130109 0.227853393765217 0.489605120932508 0.485777135618158 0.195832236062567 0.200137993384382 0.42132670563207 0.426219300815893 0.694672114585807 0.491551236176786 0.593912991602731 0.419656121411751 0.570843724344017 0 0.268926960001859 0.285479747540699 0.000122981170319476 0 6.80421994265028e-05 6.48190363777474e-05 0.428946134080035 0.999774267297198 0.730827472772747 0.714293398066123 8.71604056285946e-05 0.000225732702802509 0.000177525025968011 0.000162035356800084 84 3601
3303 118605 3 0 0 "PR" "MI" 0.232957786595873 0.486298046036872 0.203715812652169 0.424907286737065 0.229379029266629 0.22866729900978 0.494901019399214 0.485467665211271 0.193659510360466 0.201146529309677 0.41565468317387 0.42660564037244 0.691004114872282 0.488636768076261 0.598521852322312 0.422654948784914 0.439705693539628 0 0.238635517286365 0.227305017619811 6.82710679086709e-05 0 4.82978497140817e-05 3.90127552514831e-05 0.560103699833384 0.999772194744173 0.761129963310678 0.772477507612856 0.000122335559078415 0.000227805255827016 0.000186221553243539 0.000178462012082008 88 3601
3304 504621 4 0 0 "PR" "MI" 0.236749099882884 0.498980377690412 0.195522152908058 0.411562624597631 0.225492445950175 0.228867443602572 0.48479834636391 0.485814004672574 0.199233150985689 0.200980331502463 0.426139793521369 0.426107603212581 0.691108989435632 0.489708830609331 0.59573563539621 0.42143494037376 0.604539975096821 0 0.301357374177999 0.306493462583607 0.000114152478867481 0 9.78518099456822e-05 7.14321625599905e-05 0.395264226038474 0.999806756750392 0.698399189048104 0.693295800545871 8.16463858366575e-05 0.000193243249608376 0.000145584963951596 0.000139304707961696 89 3601
3305 521941 5 0 0 "PR" "MI" 0.23594268505325 0.48998152360441 0.202954448394872 0.421052672280716 0.228329029815206 0.226616606947128 0.493051065621842 0.481276549029457 0.194412503351286 0.203085823129534 0.417643900746651 0.430890521065102 0.690888321815584 0.487858679820356 0.600452774875692 0.423454012068401 0.498997552654487 0 0.213270864568597 0.240372895111749 9.50612907811798e-05 0 6.84060038780805e-05 5.49085939346612e-05 0.500799434185505 0.999769482855662 0.78647099951882 0.759396914095093 0.000107951869227343 0.000230517144338136 0.000189729908704935 0.000175282199223492 90 3601
3306 391156 1 0.1 0 "PR" "MI" 0.24002449043591 0.506121677612358 0.191877646581898 0.404234469583797 0.226859423971865 0.228281754346592 0.487550441477435 0.483727283148564 0.198108499526674 0.202357859134789 0.42363315928835 0.428327395741047 0.695165668754366 0.492295582830427 0.59234400524336 0.418915081871302 0.642280958309657 0 0.268729982459949 0.309506993446153 0.00015250686058384 0 0.000300625074916738 0.000151353796208804 0.357499934491521 0.99978633973158 0.730812993247334 0.690197455275721 6.66003382384371e-05 0.000213660268419911 0.000156399217799494 0.000144197481917514 90 3601
3307 703102 2 0.1 0 "PR" "MI" 0.234713464175772 0.489417497452852 0.202360782667397 0.421595374892074 0.227441896560024 0.226422281463329 0.489202412711546 0.479862350635055 0.196906179837568 0.204171321273027 0.421561957460956 0.432297198329367 0.688577642199125 0.485975319357287 0.603438283777992 0.425348427023081 0.500706399323942 0 0.237532451328193 0.248721802633386 0.000141239134958258 0 8.66949361153227e-05 7.66377261315141e-05 0.499053907252749 0.999807609180384 0.76222839483985 0.751054307466662 9.84542883507299e-05 0.000192390819616228 0.000152458895841475 0.000147252173820545 87 3601
3308 195823 3 0.1 0 "PR" "MI" 0.235654253292778 0.499161257466683 0.194415917152498 0.411473792738382 0.228541926836223 0.228932345581486 0.48906107904941 0.482965361580013 0.198080982551602 0.203589625547922 0.42177906591031 0.429080079996856 0.693128525710487 0.49018066677266 0.596086525252021 0.421006742079725 0.577131501111641 0 0.264634619855954 0.283328078650549 0.000181035141371345 0 0.000102579414043077 9.53429462734829e-05 0.422570576907112 0.999782040192209 0.735095933738125 0.716409807040639 0.000116886839875627 0.000217959807790573 0.000166866991877332 0.000166771362538469 90 3601
3309 338939 4 0.1 0 "PR" "MI" 0.235655147094979 0.497013646721885 0.196355745604248 0.413652058315183 0.225876427269493 0.228564088588091 0.484362966822912 0.483224262592177 0.199957833632167 0.203009979815281 0.426444344309672 0.428775541099605 0.690095662952563 0.487960436553818 0.599323559051695 0.42321058404585 0.581334417963182 0 0.282846350793816 0.291811871983283 0.000112302660593051 0 8.04173323954387e-05 6.49103203858735e-05 0.418470991047293 0.999789735486203 0.71691050077019 0.707972313372284 8.22883289326413e-05 0.000210264513797109 0.000162731103598382 0.000150904324047152 91 3601
3310 112089 5 0.1 0 "PR" "MI" 0.232058627433017 0.482713720263996 0.20620204045794 0.428495026589236 0.227768546516737 0.226023806093238 0.489161034066147 0.477890826349513 0.197147020636981 0.205607553215892 0.421395243869518 0.434313574111755 0.685850980042991 0.483005685419415 0.608956614310812 0.428331411893284 0.458636204392582 0 0.216780698164097 0.226676867454205 0.000106546493917872 0 7.98666668662715e-05 6.23845849837969e-05 0.541150848453197 0.999787448296124 0.782965026054314 0.773096695099288 0.000106400660303065 0.000212551703876033 0.000174409114723026 0.000164052861522997 88 3601
3311 680597 1 0.2 0 "PR" "MI" 0.235528905921894 0.49215438093181 0.200497158981784 0.418651957555289 0.225490617797698 0.225003382426877 0.4832440474524 0.475768263671729 0.200354914701263 0.206556406971097 0.427438994218452 0.436400689744007 0.68602290614647 0.483561249000675 0.607408480654144 0.427668271875448 0.550294836363421 0 0.252399825684481 0.271405369265257 0.000112095912500305 0 7.88461704485224e-05 6.42906603976381e-05 0.449495100237541 0.999745458236295 0.747316515418386 0.728345770727373 9.79674865379981e-05 0.000254541763705059 0.000204812726684629 0.000184569346972121 90 3601
3312 525181 2 0.2 0 "PR" "MI" 0.239732602023621 0.508084676457948 0.189979591721433 0.402237446595421 0.225279215677299 0.225920116692444 0.480916912436105 0.476250919165565 0.202374086277957 0.206948091644227 0.430127542912492 0.435852515184493 0.690931934393365 0.488236455409529 0.599301769643617 0.422932372040557 0.664368897880965 0 0.276249462598041 0.319978423121603 0.000152627921503216 0 0.000101687925767348 8.60358995009188e-05 0.335394831522253 0.999739414656027 0.723443979564783 0.679754323827694 8.36426752787569e-05 0.00026058534397304 0.000204869911408869 0.000181217151201644 93 3601
3313 609853 3 0.2 0 "PR" "MI" 0.237508333252846 0.497933343757075 0.197070341411879 0.412722259917761 0.22428573092248 0.225185437946595 0.481102669842199 0.476541132145603 0.201255252174918 0.206035489147737 0.429591090917492 0.435581599491281 0.686979502121921 0.485043956731289 0.604361082734534 0.426123420667206 0.586392348736973 0 0.270434605137228 0.290831150050694 9.82262734932034e-05 0 6.81803464508301e-05 5.62247312229121e-05 0.413424816320396 0.999769510404423 0.729313067569182 0.708947618099864 8.4608669138175e-05 0.000230489595577236 0.000184146947139845 0.00016500711821941 89 3601
3314 789441 4 0.2 0 "PR" "MI" 0.23843016811997 0.496219439653417 0.199512760379473 0.414531516644151 0.224742816085995 0.224102494604789 0.483967914587884 0.475787209021032 0.199126703227198 0.20575200897125 0.4266895841741 0.436401421430234 0.687275478810754 0.485148997581513 0.60439147257792 0.426061155646894 0.553554047412877 0 0.245061858778682 0.271541076760974 0.000128569370226912 0 8.51960529192547e-05 7.23010823052421e-05 0.446223188925431 0.999753145994607 0.754652623966103 0.728207781100958 9.4194291464523e-05 0.000246854005393446 0.000200321202295245 0.000178841055762716 85 3601
3315 830729 5 0.2 0 "PR" "MI" 0.235154702825717 0.487953568763636 0.204200946465118 0.423043640178486 0.225082262890669 0.222880910859741 0.484043763085487 0.472611664519264 0.199255056111177 0.207530921270217 0.426537798425175 0.439630078569776 0.683117876576127 0.481374507028831 0.610986923846513 0.429909473001514 0.517218374873585 0 0.239213664390866 0.255899874482101 9.0736716883198e-05 0 7.30357906345884e-05 5.50419766190753e-05 0.482606513656744 0.99979796948737 0.760555908181047 0.743898070992025 8.43747527879043e-05 0.000202030512629693 0.000157391637452318 0.000147012549254813 87 3601
3316 51968 1 0.3 0 "PR" "MI" 0.231432919961909 0.486612461999797 0.20212912546727 0.424505636441899 0.227899238420105 0.224637714961422 0.485457426471954 0.471891539372227 0.200375758090197 0.20983127090703 0.42496150420246 0.440407669846634 0.683969873343435 0.481071982793212 0.612336154464497 0.430220584142319 0.482599721083405 0 0.225374453659965 0.237166701330575 8.8257792642177e-05 0 5.97636937979233e-05 4.94719723746249e-05 0.517170346664693 0.999660560711699 0.774280343011529 0.762528963141156 0.000141674459260027 0.000339439288300964 0.00028543963470767 0.000254863555894572 86 3601
3317 175401 2 0.3 0 "PR" "MI" 0.237396212536974 0.497406829946876 0.197374314123751 0.413185479985753 0.222250413719307 0.223073103407484 0.474190881172181 0.470703863036176 0.205553461701941 0.209411248833962 0.436684300283679 0.441462916606426 0.682719729663765 0.48065844833829 0.612339024659654 0.430561283915104 0.604058450828888 0 0.288489518245304 0.303571126050353 0.000116298087531467 0 8.36011059285604e-05 6.76284737673935e-05 0.395664769085109 0.999375980252121 0.710960932653425 0.695949459840354 0.000160481998471581 0.000624019747878904 0.000465947995342866 0.000411785635525495 89 3601
3318 30495 3 0.3 0 "PR" "MI" 0.228861040361334 0.483223815895302 0.202851339731116 0.427799652363044 0.224407293303739 0.223588973793113 0.475823247495071 0.468510787234685 0.205879992802521 0.211957418462554 0.434817957176958 0.443704129042518 0.676857307458186 0.47569719392961 0.620688750996191 0.435605662455123 0.514763277012088 0 0.276222508781947 0.265023511227591 0.00010030926762276 0 0.000105291552253 6.86573499911253e-05 0.485022403717147 0.999706292463877 0.723450024797176 0.734698411079281 0.00011401000314248 0.000293707536123463 0.000222174868623977 0.000209420343137437 84 3601
3319 360860 4 0.3 0 "PR" "MI" 0.233505848178839 0.488720295413752 0.201823291835844 0.422071742362605 0.222594860155724 0.22303320063186 0.474561198506238 0.470028153176412 0.205630933020964 0.210030763334902 0.436512680415329 0.442165283617463 0.679133908966423 0.477661011021505 0.61748498819171 0.433701232912104 0.555034404502797 0 0.284550842894403 0.283888832273429 9.27346308978424e-05 0 8.53198246885698e-05 5.98512188838886e-05 0.444719558957108 0.998938221691637 0.714875777505546 0.715489699936012 0.000153301909197334 0.00106177830836286 0.000488059775362727 0.000561616571674961 87 3601
3320 21133 5 0.3 0 "PR" "MI" 0.238949914651168 0.498181071168587 0.197981035413984 0.412415102741212 0.222512381852982 0.222323645962654 0.476619510308552 0.470216123109197 0.203411693613137 0.20914957681787 0.43389378527858 0.441997056422986 0.683785942466804 0.481553281415963 0.610542305844991 0.429562555329514 0.607439365722345 0 0.258224455456344 0.295459324986704 0.00186902016808764 0 0.00114110412294932 0.00102198011323094 0.390609839580188 0.999713901870556 0.740416514104041 0.703325893431733 8.17745293789585e-05 0.000286098129443627 0.000217926316665255 0.000192801468331859 85 3601
3321 43718 1 0.4 0 "PR" "MI" 0.229928416725095 0.474667209435486 0.211781697042105 0.436637671978183 0.22288983896959 0.217318434059028 0.475756573907923 0.457800754406477 0.204500560836598 0.216038666228499 0.434787467284236 0.454690944940867 0.670136689753712 0.469218448367597 0.632320924107202 0.442241055612544 0.459893127165596 0 0.202101020427425 0.223223739910549 9.23464823478174e-05 0 6.26785682647233e-05 5.20037786127291e-05 0.539795599895969 0.999392749480014 0.797343640563657 0.77628727420127 0.000218926456086653 0.000607250519986168 0.000492660440653316 0.000436982109568073 87 3601
3322 679654 2 0.4 0 "PR" "MI" 0.22726381198406 0.47647344080825 0.207590241687098 0.434681924528536 0.225058973047525 0.219625921050138 0.477591311147821 0.459921933868099 0.204788439650267 0.216280793063569 0.432859339912175 0.452536028993867 0.671948706081723 0.471104813660434 0.628659474400933 0.440262439651578 0.490415348573966 0 0.207085436716501 0.233444127142601 9.36392185733674e-05 0 5.70245693343032e-05 5.02986617911961e-05 0.509231157214649 0.99868232807703 0.791819133386803 0.765636617217388 0.000259854992812293 0.00131767192296972 0.00103840532736166 0.000868956978219505 86 3601
3323 533873 3 0.4 0 "PR" "MI" 0.224200741811172 0.470056632983387 0.211016028723197 0.441425081912731 0.224827755595647 0.218315913752504 0.475415310825908 0.455675011180817 0.20657854764052 0.219096888812496 0.435066663231325 0.456870139090194 0.667344411159323 0.466756922334493 0.636691465176213 0.444761892240697 0.422052031805827 0 0.187591708937123 0.203141453990055 6.97978322306206e-05 0 5.88930587328863e-05 4.27302717922087e-05 0.577594887826888 0.999443374489461 0.811878436328387 0.796379010562131 0.000283282535054911 0.000556625510539015 0.000470961675757052 0.000436805176022061 89 3601
3324 593012 4 0.4 0 "PR" "MI" 0.236632079556864 0.488936288836636 0.20431613617585 0.421867507963748 0.220868837829561 0.218171520193269 0.473014536167344 0.461504233815009 0.205228516010542 0.213328072876374 0.437850553912988 0.450917409479451 0.675672437579694 0.474422716417199 0.622872725062766 0.436948497291189 0.570216916191988 0 0.237016819718278 0.275681568763384 0.000105713067999299 0 8.71142368959057e-05 6.50840901110885e-05 0.429587099548034 0.99974446782451 0.762700230691374 0.724074801451511 9.02711919788354e-05 0.000255532175490186 0.000195835353451829 0.000178545694993735 90 3601
3325 59638 5 0.4 0 "PR" "MI" 0.230748204946063 0.484544472479807 0.203222893070058 0.426328319228416 0.221612450715691 0.220396553951611 0.469561413040126 0.461739356124336 0.209102646977122 0.215252197781008 0.441280749983838 0.450569590523377 0.672757209613365 0.471755016880703 0.627577737828189 0.439598413926345 0.547746726408337 0 0.270085776121932 0.27587153531566 0.000131457310339579 0 0.000111668226273938 8.15817686114169e-05 0.451970799237535 0.998756343625615 0.728942730935976 0.72330269036216 0.000151017043788768 0.00124365637438521 0.000859824715817395 0.000744192553568754 88 1620
3326 494489 1 0.5 0 "PR" "MI" 0.225470066422459 0.46553700107605 0.216411500703083 0.446089391612132 0.223160397123217 0.214932418907717 0.474488861375461 0.450900202429371 0.205925437390189 0.220309754224959 0.436115420801775 0.461745949413394 0.663562882453394 0.463384636426804 0.642646692318231 0.448257557254812 0.397941345812239 0 0.165370403483336 0.188824721873124 0.000637310911105755 0 0.000607586293386257 0.000413707369357916 0.601238370794965 0.999410898354523 0.833494953890414 0.81033052064716 0.000182972481690452 0.000589101645476553 0.000527056332864 0.000431050110358011 89 3601
3327 58547 2 0.5 0 "PR" "MI" 0.219174242249385 0.45283573870056 0.222524410096857 0.45926968377748 0.224741946255089 0.215502048651351 0.475767681471115 0.449981417908533 0.205987015017333 0.221745147629105 0.434577454739614 0.462715596360408 0.659418237155825 0.459228220067509 0.650256572743295 0.452505173010752 0.287520574968994 0 0.147313249966691 0.143934197062447 6.14409743027135e-05 0 5.37871497080368e-05 3.80589058545093e-05 0.712254513442179 0.999730189786316 0.852392176412684 0.85580283479868 0.000163470614524503 0.000269810213684246 0.000240786470916626 0.000224909233018837 86 3601
3328 231422 3 0.5 0 "PR" "MI" 0.225459256255866 0.46854443372029 0.213434128985078 0.44293196324444 0.22482593378979 0.217516024800488 0.476574594421385 0.455237468902048 0.205424435713129 0.218655854294956 0.433922957310715 0.457315577867028 0.667801214846144 0.466545534060944 0.637514418993163 0.444978001855456 0.423707601343186 0 0.189706629046383 0.204886535027765 7.51033269331215e-05 0 5.86513182892997e-05 4.44846521449616e-05 0.576082050538417 0.999684228523892 0.809958835895897 0.794827141530217 0.000135244791463887 0.000315771476107966 0.000275883739430319 0.000241838789872939 89 3601
3329 614997 4 0.5 0 "PR" "MI" 0.217493535246664 0.453216898254103 0.220464695888896 0.458878355816187 0.225494494977582 0.21608917550111 0.475912932691423 0.449483131635774 0.206708573034048 0.222901107253015 0.434530719208967 0.463228963968363 0.659077205725355 0.459277193794011 0.650074376175958 0.452489701902301 0.280533465014111 0 0.139881415421851 0.138660671694199 6.39517689544818e-05 0 0.000657801869385381 0.000237182999186629 0.719260643383756 0.99975853208485 0.859235377303624 0.860898847701496 0.000141939833178993 0.000241467915150081 0.000225405405139807 0.000203297605118006 88 3601
3330 390947 5 0.5 0 "PR" "MI" 0.228348099876376 0.475284132960628 0.209701078523014 0.436087773434995 0.221398843169488 0.216292402607433 0.469426281378886 0.452840094629095 0.208871669994012 0.219732177017667 0.441194669405997 0.459721423479723 0.666039345653297 0.465648089683917 0.638304925534693 0.445883865421114 0.445121690035062 0 0.201550909055464 0.21777974319086 0.000101098589862056 0 8.27976607934069e-05 6.15168111675175e-05 0.554633584307508 0.999264267941549 0.79782835040132 0.781689806477502 0.000143627067568057 0.000735732058450876 0.000537942882422242 0.000468933520470567 90 3601
3331 338750 1 0.6 0 "PR" "MI" 0.219046833952684 0.45302770907618 0.222141553563826 0.458873970996063 0.220909914867996 0.212143158399244 0.4663559135872 0.442335354675079 0.211085731184924 0.225794630026327 0.444018189511077 0.47040578821984 0.652099907219924 0.453672814036466 0.659021914775078 0.458013895735298 0.352433859617238 0 0.162282597517845 0.171276631406291 6.18217918029473e-05 0 5.545524051338e-05 3.88434126530283e-05 0.647367925775535 0.999739290087066 0.837425000830683 0.828473315723602 0.000136392815423077 0.000260709912934483 0.000236946410958834 0.000211209457453441 90 3601
3332 331833 2 0.6 0 "PR" "MI" 0.236762662771526 0.486352426602845 0.206753413666173 0.424346144745417 0.212446193638922 0.21117397806657 0.452877186623841 0.446120595725113 0.215637192673536 0.220932244954412 0.458130687338124 0.466384071171569 0.660382834477019 0.461867827013382 0.643322851294121 0.449539920674341 0.61380023840385 0 0.278289152916644 0.307858678168655 0.000113129290468719 0 0.000111834773751127 7.61716672490521e-05 0.385739218639309 0.997669558385985 0.720182383617984 0.690734047834997 0.000347413666373129 0.0023304416140154 0.00141662869162124 0.0013311023290992 89 2943
3333 766473 3 0.6 0 "PR" "MI" 0.229411109619168 0.475277929994465 0.210629002964608 0.4357773600377 0.216314286476316 0.212073818342957 0.458451072692342 0.445029230411648 0.214187400359923 0.223003200223806 0.452306264587461 0.46756301068887 0.65779921443844 0.459462881712363 0.647819603548337 0.45201542300672 0.526007044197395 0 0.249209526677828 0.263197896966645 9.49764997019563e-05 0 0.000480179505955085 0.000188265652826221 0.473799274430087 0.999735980428176 0.750090369648973 0.736421466968323 9.87048728157899e-05 0.000264019571823577 0.000219924167244172 0.000192370412206238 88 3601
3334 20654 4 0.6 0 "PR" "MI" 0.229518746054012 0.481705306579397 0.204654412017338 0.429124054987125 0.217074137753207 0.214879204331447 0.457807152248614 0.44879765670887 0.215533442754577 0.222166974608249 0.453084336782142 0.463715720524271 0.661472088138665 0.462603795093564 0.642354829380164 0.448818290411236 0.573145241510418 0 0.269102420970507 0.285479719429308 0.000101780123523382 0 0.000126820602096584 7.64441624447293e-05 0.426655272408835 0.999709845332237 0.730540408832812 0.714239585182045 9.77059572233962e-05 0.000290154667762735 0.0002303495945847 0.00020425122620147 92 3601
3335 48439 5 0.6 0 "PR" "MI" 0.234051215873973 0.482777457845767 0.207762721308526 0.428058538368184 0.214204060666358 0.211530230784887 0.455189744779476 0.445336332543303 0.215026323781794 0.222075760028547 0.455487380556743 0.467238092755806 0.659785507325218 0.461070850328358 0.644864805118867 0.450298574135077 0.57874912439976 0 0.252260463729167 0.285163238244671 0.000114207066520319 0 0.000109094265013149 7.53541722832859e-05 0.420955478887452 0.99894190107533 0.7472014660088 0.714214811714541 0.000181189646267833 0.00105809892467012 0.000428975997019233 0.000546595868505017 87 3601
3336 166236 1 0.7 0 "PR" "MI" 0.230561028179912 0.47164987154577 0.215109353095752 0.439558184492181 0.213197102768654 0.208323112811533 0.452989435840315 0.438481317306729 0.216114237567193 0.225457204000447 0.457779010509455 0.474236449588469 0.652081243760098 0.454388121609206 0.656680794663392 0.45718425693868 0.506946768179207 0 0.237314220582997 0.254390756651625 0.000106625686877907 0 0.000120283679747104 7.60705634091543e-05 0.492810380083716 0.999573944124374 0.762206954557878 0.745230699491811 0.000136226050199283 0.00042605587562636 0.000358541179378507 0.000302473293155249 88 3601
3337 364063 2 0.7 0 "PR" "MI" 0.221856276443951 0.45057267329452 0.22746246183695 0.461384362026633 0.216035358490392 0.206600051728075 0.459239883040325 0.434171568058135 0.212939464868509 0.227961476955189 0.451152792964755 0.478693274005434 0.644491686662418 0.447775790169042 0.668363403660649 0.463978989544104 0.34877736027445 0 0.156833900665045 0.170323807941695 0.000306241336076503 0 0.000531807696581206 0.00027626779538558 0.64869853655776 0.989488842919653 0.83390710871351 0.822313297483246 0.00221786183171347 0.0105111570803473 0.00872718292486382 0.00708662677967348 88 2220
3338 188914 3 0.7 0 "PR" "MI" 0.224997685901589 0.465326592333618 0.215932151343537 0.446092439939343 0.214690847248918 0.208100299837175 0.453476547178035 0.435072945310947 0.217185908426331 0.228703532696341 0.457153647771237 0.477737087459965 0.647788832987682 0.451168005769544 0.661821592466209 0.460462479518844 0.462876224668886 0 0.203579607771435 0.225678350166682 8.41114613382463e-05 0 8.54099104322158e-05 5.66216635843592e-05 0.5369315424519 0.999696734131953 0.796077640128987 0.774044038776472 0.000108121417876533 0.000303265868047439 0.000257342189146427 0.000220989393262075 89 3601
3339 173270 4 0.7 0 "PR" "MI" 0.219824340727139 0.456478767099513 0.219734607410064 0.455322001022523 0.216381046559339 0.208726181210158 0.455793050529118 0.434674031129476 0.21659999513078 0.22980318496081 0.454673561502479 0.478165924575519 0.644931568496636 0.448742139229561 0.666137787501654 0.462975153493493 0.37872270001573 0 0.17993966902307 0.187134504270346 9.43418112482384e-05 0 0.000165307339127069 8.57323262340643e-05 0.620971348771422 0.999554953114055 0.819514890858578 0.812435129197336 0.00021160940160002 0.000445046885945523 0.000380132779225014 0.000344634206084035 87 3601
3340 756053 5 0.7 0 "PR" "MI" 0.232653293980542 0.482607922454256 0.206622182567303 0.42816377951214 0.21094817423189 0.209056809080345 0.446640512013681 0.438919403109111 0.21996859309564 0.225820686181373 0.464105746489983 0.473701900057758 0.652658277292777 0.456038225397501 0.652411461844316 0.455347530122072 0.607288594285214 0 0.284579998667413 0.306286944779707 0.000125476891642658 0 0.000152211652116957 9.33249625034866e-05 0.392499576980964 0.999691794150317 0.71503665751028 0.693414769643588 8.63518421801271e-05 0.000308205849683475 0.000231132170189296 0.000204960614201511 90 3601
3341 651782 1 0.8 0 "PR" "MI" 0.218573872669605 0.450072902765682 0.224544817523124 0.46181336388388 0.212904237407621 0.203472798602575 0.447567036850637 0.423585321539286 0.220907398897445 0.23523834965655 0.463090268917272 0.489415810995418 0.6349509086798 0.440224995075133 0.680690566077119 0.47163791508666 0.36601403476531 0 0.168936294003665 0.179904842637243 7.43780664284566e-05 0 0.000136733857113419 6.95161692715321e-05 0.633719486028161 0.999401133147382 0.830390741737743 0.819586444797202 0.000192101140100152 0.00059886685261779 0.000536230401478475 0.000439196396283389 91 3601
3342 372928 2 0.8 0 "PR" "MI" 0.210062303320908 0.432722771618453 0.233307309650629 0.479879611023319 0.21659013089799 0.202786858621987 0.453262090971945 0.419612627367952 0.219184515165627 0.23870295908012 0.457462245262564 0.493619439906029 0.629439292840884 0.434939321310699 0.691194783896376 0.477266264379128 0.205854661619612 0 0.0983902447210831 0.100538330970222 3.51387686745135e-05 0 8.3507511952199e-05 3.87424690412001e-05 0.793789967458332 0.998764583492091 0.900387587387557 0.898524279374678 0.00032023215338232 0.0012354165079094 0.00113866037940727 0.000898647186058881 92 3601
3343 833827 3 0.8 0 "PR" "MI" 0.22264791092881 0.458626581036461 0.220251184489917 0.453092498346439 0.212225482673649 0.202172426007484 0.447123399647639 0.421524122185627 0.220798168261128 0.23604338599616 0.463829441127711 0.491766321440656 0.637045819609943 0.442310243906117 0.677092738747205 0.469691911994644 0.400284629313001 0 0.152212347444056 0.187726945953151 0.000116253134353666 0 0.000562844389625728 0.000220041831551394 0.599466579334176 0.999480410083158 0.846768340708281 0.81168811649814 0.00013253821846899 0.000519589916842068 0.000456467458037442 0.00036489571715771 92 3601
```
