## Supplementary material for "Durable resistance or efficient disease control? Adult Plant Resistance (APR) at the heart of the dilemma": Raw data: myDesign.txt (part 3 of 6)

```
3344 708437 4 0.8 0 "PR" "MI" 0.220937726705968 0.455135365046544 0.222087815664258 0.456680298637611 0.212250822029887 0.202472934287584 0.446170279113812 0.421552189393006 0.22170450233093 0.236249172612351 0.464840263634167 0.491598678107224 0.63566148302344 0.440789335091715 0.68004149060754 0.471218626764897 0.392532006236828 0 0.163166949958269 0.188024025215118 0.00105579493848825 0 0.00224019980781235 0.00108254998309209 0.606258023407675 0.999518800030375 0.834165551079494 0.810542601006933 0.000154175417008993 0.000481199969625448 0.000427299154424973 0.000350823794856427 92 306
3345 391731 5 0.8 0 "PR" "MI" 0.238574515161279 0.493516036699036 0.201718047264689 0.416908896037032 0.205385554701108 0.203656150590398 0.434546611367073 0.427946405259725 0.22592477759454 0.230953455829225 0.476820222225268 0.485027650778395 0.647616220452785 0.452148796942318 0.658596280688455 0.459440878532004 0.688237919499475 0 0.29637802940239 0.344376679633126 0.000151728425787012 0 0.000195351405010402 0.00011707337692938 0.311485048014696 0.999390969858824 0.703040260446582 0.655143807283104 0.000125304060042418 0.00060903014117638 0.000386358746016989 0.000362439706840692 89 3601
3346 602793 1 0.9 0 "PR" "MI" 0.226569894789171 0.473234672158189 0.209813430016103 0.437810254440981 0.208292226095937 0.200982861089734 0.436162980259879 0.417721954001215 0.227393140978479 0.238603678393508 0.474941604611207 0.495597398035124 0.635844981974842 0.442189801650324 0.675810249388089 0.469646836060384 0.56528366493925 0 0.227157294843111 0.271801668022168 0.00057717004823725 0 0.0017522699612838 0.000761333071631016 0.430625249739856 0.975761315517297 0.752367509827598 0.712268275401906 0.00351391527265741 0.024238684482703 0.0187229253680067 0.0151687235042945 91 429
3347 201411 2 0.9 0 "PR" "MI" 0.224864573750014 0.4710599421712 0.210292859978033 0.440004261985767 0.206460959719942 0.201618155753684 0.430963652757775 0.418137017613915 0.230629521705888 0.238855739282131 0.480278975252125 0.495067121474365 0.63294368922364 0.439839517096545 0.679778120966053 0.472010337442811 0.557170217493276 0 0.247681350704433 0.275400643023178 0.00570446758223729 0 0.0129277066887726 0.0061495862940098 0.436874618365481 0.998940879418252 0.738454495412984 0.717714394188308 0.000250696559005194 0.0010591205817476 0.000936447193810451 0.000735376494504004 92 182
3348 190318 3 0.9 0 "PR" "MI" 0.227200527586126 0.478441478244809 0.205533829620149 0.432479998260655 0.205808664804588 0.201146397573544 0.429624156845973 0.41671989018669 0.231433367315442 0.239918384763392 0.481689015106879 0.496677625486627 0.634155589964258 0.441269029544831 0.676885581698983 0.470624083204177 0.603625016169088 0 0.254668429564978 0.295157868190072 0.000133354234386144 0 0.000244199142646302 0.00012522373799423 0.382874702299007 0.921044297496896 0.681397319721171 0.653870672645534 0.0133669272975182 0.0789557025031039 0.0636900515712046 0.0508462354264006 94 1864
3349 473641 4 0.9 0 "PR" "MI" 0.218515469436507 0.451690337371542 0.222928204539772 0.460099668243569 0.20607241238542 0.197679306475552 0.432714626349985 0.41144741057473 0.228506343459664 0.241424331258034 0.478327255514603 0.502046336998774 0.622267188297479 0.431798582237906 0.69285887925747 0.480323838465277 0.416453323046146 0 0.187410145272252 0.205115595480664 0.00129013263678277 0 0.00253070392761441 0.00125840328953949 0.580658432123847 0.992270685096588 0.805422724634602 0.789023105155413 0.0015981121932247 0.00772931490341212 0.00463642616553139 0.00460289607438399 92 432
3350 537533 5 0.9 0 "PR" "MI" 0.22297631811001 0.454002387537047 0.225214064986257 0.457768986901422 0.20704542905032 0.197925323215936 0.437227857020945 0.414272434694345 0.224783993089535 0.23859328334758 0.473345802964206 0.498983233087527 0.627947070376266 0.435165110887785 0.688591341423372 0.476713087229197 0.401658761937155 0 0.17678476453812 0.197701322391641 0.000200217308027837 0 0.000931355892484624 0.000365851930773452 0.597879839732236 0.998453796110688 0.820885025536779 0.800886546019318 0.000261181022580803 0.00154620388931181 0.00139885403261605 0.00104627965826749 88 3187
3351 653923 1 1 0 "PR" "MI" 0.214928745785157 0.438818665639094 0.232722368063786 0.473393862289281 0.202268903638318 0.193343199844583 0.424853020735986 0.403067441849333 0.232385522454186 0.245231018852713 0.486787091522879 0.510725551589636 0.610540849268057 0.422093312596698 0.710338909370685 0.490474515530414 0.271487227458116 0 0.109336796175676 0.129842922060911 0.0650766918493684 0 0.0810272773363579 0.0485801359860227 0.663275680483942 0.999458320664359 0.809227878034223 0.821211271108946 0.000160400208573836 0.000541679335641126 0.000408048453743016 0.000365670844119799 95 117
3352 206653 2 1 0 "PR" "MI" 0.21614658161079 0.445085261781161 0.227175814209924 0.466889173805611 0.205582710381286 0.195048599428329 0.430699115769315 0.405329911598393 0.230018031800638 0.244903438545748 0.480711298708086 0.508543557254202 0.616777891420405 0.426913904242235 0.70209728455631 0.485520336155991 0.385401949303047 0 0.158103188020578 0.18455209815366 0.00437201464369256 0 0.0119237125060197 0.00531667717084297 0.57513719693736 0.855136545406759 0.701245495711016 0.70863991616729 0.0350888391159002 0.144863454593241 0.128727603762386 0.101491308508206 95 174
3353 870925 3 1 0 "PR" "MI" 0.225279409142725 0.469257336819669 0.212550050366331 0.441964200742192 0.199116052306485 0.194608035864894 0.416308165679231 0.404384675378283 0.237583166043026 0.245322173853445 0.495530252235772 0.509383769371367 0.619003497314104 0.429796196540655 0.695455390262801 0.482496228386772 0.511114075429819 0 0.185990434789597 0.242644457148179 0.0281160358979214 0 0.0638320517288009 0.030327554664908 0.460667858120932 0.999463590192662 0.749844278779328 0.726712083442756 0.000102030551328172 0.000536409807338457 0.000333234702273766 0.000315904744156808 93 118
3354 259816 4 1 0 "PR" "MI" 0.21448900731881 0.439658643318495 0.230970343360452 0.47261670985359 0.204666577223467 0.193276463870494 0.429433041495775 0.40194238720374 0.23028095869369 0.246337279326225 0.481993269840457 0.511968377653492 0.612432048412772 0.423550546622287 0.707588581380367 0.489003688428388 0.304231238536603 0 0.144686290591336 0.151897953456578 0.0026433952349784 0 0.00408035844652044 0.00221647874648188 0.692918247304276 0.999470455498317 0.850735343358887 0.845478320138572 0.000207118924142848 0.000529544501683318 0.000498007603256308 0.000407247658367199 93 424
3355 759080 5 1 0 "PR" "MI" 0.215687028703443 0.441811841907604 0.22989412649721 0.47041258649139 0.203646857122208 0.192791080235389 0.426596985339818 0.400646446818309 0.231935707069686 0.247099508337221 0.484766960486186 0.513169881137517 0.612124966061041 0.422938495673513 0.708929341904116 0.48954546517187 0.302152474472476 0 0.135462480547785 0.148695072504452 0.0292131795436176 0 0.0354268490675158 0.0214569859531919 0.66848623593688 0.99954416128895 0.828734438650179 0.829525038013926 0.000148110047026477 0.000455838711049778 0.000376231734520066 0.000322903528429635 92 118
3356 637791 1 0 10 "PR" "MI" 0.234869831845765 0.490149443559129 0.202005309924509 0.421007077337202 0.230326686599451 0.229017921218738 0.497435070835482 0.486127629486967 0.192361956121328 0.200887934000007 0.413177755541048 0.42600687425208 0.694214439663954 0.490932275930518 0.595255200045845 0.42038595463364 0.455707654025147 0 0.214373252918599 0.224984175981259 9.01128974974865e-05 0 5.22372741330122e-05 4.77375732538956e-05 0.544090818533371 0.999747185269325 0.785381021168928 0.774782708875455 0.000111414543984187 0.000252814730674911 0.000193488638339463 0.00018537757003204 91 3601
3357 267824 2 0 10 "PR" "MI" 0.237797975089793 0.491397752406214 0.20322010020128 0.41951207931283 0.226566007012937 0.227091294421755 0.491302075224504 0.485286995073787 0.194559240490247 0.199913875615879 0.419555316281944 0.426713072131443 0.691455276524485 0.489124370046101 0.597693216307406 0.422142133288418 0.515799592262812 0 0.266563217773499 0.264905904107668 9.20461688543525e-05 0 7.65791670959039e-05 5.68002751122482e-05 0.483995611932995 0.999484694534655 0.733123606080373 0.734751943803147 0.000112749635338558 0.000515305465344621 0.000236596979032732 0.000285351814072545 92 3601
3358 791221 3 0 10 "PR" "MI" 0.238359071518844 0.5037777926203 0.192557106219423 0.406703621099316 0.226917839761496 0.230665363715933 0.487025266910451 0.488532830853197 0.198546087975909 0.20006461906092 0.423910557093725 0.423348802651751 0.695942274996274 0.492918702815291 0.591167813256252 0.418192613388849 0.608946800442602 0 0.305047083879924 0.309199249269883 0.00010295340795845 0 8.12400447707022e-05 6.21086696264426e-05 0.390871507075891 0.999812556523886 0.694730682115556 0.690603741101206 7.87390735478349e-05 0.000187443476114014 0.000140993959749189 0.000134900959284705 89 3601
3359 52815 4 0 10 "PR" "MI" 0.242086057249252 0.50937746606731 0.190782823697299 0.400964895876905 0.225101377548808 0.229176553893789 0.485869986734186 0.488288186596123 0.19789560247803 0.199040511576147 0.425016599262568 0.423618297553484 0.696363988691849 0.494398506407163 0.587718937751477 0.416654808386072 0.635710548418061 0 0.30441564981013 0.320493192681143 0.00012161756689475 0 9.0250128169387e-05 7.18533005886817e-05 0.364094751618327 0.999805743771136 0.695346716862444 0.679298115769043 7.30823967170803e-05 0.00019425622886427 0.000147383199256089 0.000136838249224694 85 3601
3360 242836 5 0 10 "PR" "MI" 0.236194702443898 0.493405411738511 0.200052676112306 0.417471558613076 0.228052969101657 0.22940046462808 0.491265575122519 0.487201284949406 0.195640347749071 0.200177029669459 0.419371754564888 0.424786904898229 0.693648136173635 0.4904131656026 0.595870053530836 0.42076520126695 0.523057484979028 0 0.272041282635386 0.267962453658831 0.000104069415919768 0 6.36603768569859e-05 5.64665451386464e-05 0.476729279583452 0.999725242418535 0.727686295091428 0.731784500836424 0.000109166021599833 0.000274757581464924 0.000208761896328936 0.00019657895960665 88 3601
3361 279103 1 0.1 10 "PR" "MI" 0.23993183973356 0.503442120758557 0.194201396566232 0.407008269999481 0.225901887593975 0.22726471023045 0.486276113109995 0.482132547136501 0.19817645482876 0.202844052284079 0.424421651554704 0.429878438325366 0.693098437557985 0.490461749495778 0.595221903679071 0.420600379796674 0.633844605400005 0 0.276280984311115 0.309453143140644 0.000128631249255793 0 0.000112357102003315 8.12748597129051e-05 0.365955172411982 0.99977072896676 0.723445434921649 0.690313068943047 7.15909387566145e-05 0.0002292710332395 0.000161223665232393 0.000152513056596527 81 3601
3362 498382 2 0.1 10 "PR" "MI" 0.240345455262149 0.502308618649641 0.195708290789918 0.408380857855646 0.229130557740142 0.227570792874134 0.494785116634444 0.483861181672161 0.193478250257204 0.201619345545302 0.415834467164237 0.428298898118738 0.697046805876425 0.493461882014653 0.590805886592423 0.417706096345461 0.564645743091372 0 0.223059191595108 0.267246785778276 9.71346140763482e-05 0 6.91371909244284e-05 5.60307148891062e-05 0.435164957640211 0.999779687819119 0.776689807843871 0.732533543603081 9.21646543406974e-05 0.000220312180881511 0.000181863370097337 0.000163639903754161 87 3601
3363 136861 3 0.1 10 "PR" "MI" 0.230214055168913 0.477617017698222 0.209698355796477 0.434026354798194 0.23096029557037 0.226369483490058 0.497509595360385 0.478891876435575 0.192644488108906 0.205080278989423 0.4129100434102 0.433437265079898 0.68754383422934 0.48425765251878 0.607423122894806 0.427228589063383 0.352531499698773 0 0.173047809442324 0.17525543761473 7.18123804312756e-05 0 5.85180988392047e-05 4.33627807480965e-05 0.647259930213721 0.999769863701075 0.826697304979967 0.824513510736469 0.000136757707074288 0.000230136298925348 0.000196367478869974 0.000187688868053261 90 3601
3364 201712 4 0.1 10 "PR" "MI" 0.237410778165777 0.490846646420875 0.203447231263836 0.420064080720705 0.224958380144161 0.226230868108053 0.487130314864694 0.483201816049293 0.196716633247194 0.200981204349527 0.42372585828342 0.428818873139495 0.688600026417991 0.486877804748455 0.601145068860558 0.42439434956739 0.527599989790406 0 0.282170335597543 0.274475859777606 9.36575900090966e-05 0 6.71490284057743e-05 5.43276576532334e-05 0.472213966710978 0.999799110979022 0.71761337765253 0.725323308331602 9.23859086070599e-05 0.000200889020978286 0.00014913772152176 0.000146504233138566 88 3601
3365 858109 5 0.1 10 "PR" "MI" 0.235339570870502 0.491455243017507 0.201140313834816 0.419489233764451 0.225277320861588 0.226776156947342 0.483534050308445 0.480251770823131 0.199967532468695 0.204097233246231 0.427155890664769 0.431817889558746 0.687393048679432 0.484883551382718 0.605205079549743 0.426362393677457 0.511464701813765 0 0.272773034678336 0.264828541367391 8.44245748227938e-05 0 7.46057346954516e-05 5.34729197343793e-05 0.488338583451401 0.999702355797849 0.726947327301286 0.734914256085726 0.00011229016001163 0.000297644202150471 0.000205032285683 0.000203729627149144 86 3601
3366 689272 1 0.2 10 "PR" "MI" 0.24162503923393 0.506409764425648 0.192873856197989 0.403933866048025 0.221004820638293 0.225363902673529 0.474334045910873 0.478166189046858 0.204341945664173 0.20463875956425 0.436581896353294 0.433852435527544 0.687993762545752 0.486227750010441 0.601854561426412 0.424871424933879 0.649385945468011 0 0.310856583644162 0.328868398916891 0.000107014448491717 0 7.95384888389097e-05 6.34781846761253e-05 0.350444026163732 0.999794436573189 0.688910772918657 0.670929577101396 6.30139197655735e-05 0.000205563426811243 0.00015310494834239 0.000138545797036291 87 3601
3367 819693 2 0.2 10 "PR" "MI" 0.248496397563728 0.510209444752208 0.194988850264135 0.399913642650215 0.218700575255098 0.222914612789042 0.475424906159055 0.478919353183164 0.201424321039483 0.201786113871734 0.43564893757506 0.433071411990748 0.690111585607869 0.488365922920647 0.598199285175352 0.422692187190967 0.701316637443966 0 0.313210917759277 0.352561188417054 0.000129974363020964 0 0.000100246733797185 7.8989656399362e-05 0.298371374381303 0.999090700536088 0.685999101863978 0.646782096927224 0.000182013811709505 0.000909299463912342 0.000689733642947831 0.000577724999323011 89 3601
3368 761621 3 0.2 10 "PR" "MI" 0.232078087075074 0.489755492149574 0.199827665132759 0.421150102288938 0.22742818095719 0.226019306626465 0.485914250380561 0.475814653368978 0.199780252138789 0.207511950711886 0.424695310094705 0.436390490637956 0.685525574658729 0.483590216685415 0.607119867983434 0.427663495825889 0.529031426587057 0 0.23555967023344 0.256583914520022 9.41563343128175e-05 0 0.000151087267713834 8.16875878514263e-05 0.470776648762176 0.999752875203805 0.764093922914772 0.743154861984805 9.7768316454792e-05 0.000247124796194823 0.000195319584073812 0.000179535907321953 90 3601
3369 586020 4 0.2 10 "PR" "MI" 0.237796131845958 0.49626873375631 0.198703858234365 0.414378542141375 0.224904490570592 0.225236603982641 0.483722014345487 0.478055092141497 0.1994838473986 0.204688359025076 0.427119572519934 0.434066335460526 0.68793722639919 0.485904210177034 0.602876064658042 0.425307335074703 0.584264747015933 0 0.266176231219433 0.288725996595947 0.000101712192114413 0 9.61992974120709e-05 6.66033043857012e-05 0.415545687117084 0.999750317074614 0.73353576491853 0.711032495099414 8.78536748686751e-05 0.00024968292538553 0.000191804564624877 0.000174905000253339 90 3601
3370 788731 5 0.2 10 "PR" "MI" 0.239427761735494 0.502094591197237 0.195123544362205 0.408472454004226 0.223988097948769 0.225797842163507 0.481183780339961 0.47882939592343 0.200864022079701 0.204479719260823 0.429511472855482 0.433264584979985 0.68921370184777 0.487168545829203 0.600467285702729 0.423961467651531 0.60655153551893 0 0.278351422884399 0.301233066253865 9.73320953867808e-05 0 6.27940319953547e-05 5.42829409829562e-05 0.393273685932314 0.999776199837173 0.721414929230024 0.698556872477947 7.74464533689262e-05 0.000223800162827284 0.000170853853581455 0.000155778327204617 88 3601
3371 218251 1 0.3 10 "PR" "MI" 0.234491416263777 0.489334540013095 0.202212305481466 0.421542389623716 0.223281587667722 0.223001163965092 0.476409969815633 0.469900494271504 0.204510631246576 0.21008870761104 0.434489909404227 0.44229916680228 0.680774167896591 0.478377043878907 0.616811644339081 0.432960050901992 0.540117119547624 0 0.268728840281889 0.27367700224155 0.000100170128845025 0 8.60150622780758e-05 6.26215859304956e-05 0.459611517203296 0.998687523324621 0.730147391012957 0.725430051303518 0.000171193120234457 0.00131247667537948 0.0010377536428755 0.000830324869001405 89 3601
3372 823498 2 0.3 10 "PR" "MI" 0.23250299898947 0.48290647549499 0.20643149048505 0.428185276977452 0.224025339131966 0.222682731618083 0.47918267374549 0.47044961797383 0.202465000926973 0.209289176964013 0.43116724723284 0.441786112929162 0.679211069739519 0.477288034347777 0.618185668376036 0.433948735143422 0.498090846157401 0 0.26305572047701 0.256523016268222 7.89572876914083e-05 0 7.89369322982632e-05 5.28783042415381e-05 0.501724600776447 0.999741223506009 0.736662921385908 0.743236168274187 0.000105595778460635 0.000258776493991202 0.000202421204784332 0.000187937153348626 82 3601
3373 240479 3 0.3 10 "PR" "MI" 0.235321403168168 0.490637147529494 0.201694066275424 0.420236080744437 0.222542661050255 0.222724463233164 0.476082388361993 0.470310123699965 0.204013444784831 0.209451115477722 0.434484505172263 0.441947161593186 0.680588527451587 0.478855577787838 0.615158626537977 0.432386712120295 0.544751846337204 0 0.249713021287691 0.269564221337087 9.49836908461756e-05 0 8.8778146800707e-05 6.18208054385085e-05 0.455044410764066 0.999688837612209 0.749955927022963 0.730155125616711 0.000108759207884406 0.000311162387790632 0.000242273542545277 0.000218832240763212 89 3601
3374 245532 4 0.3 10 "PR" "MI" 0.234391543435033 0.488799231294735 0.202687346401514 0.422077112127352 0.2242334241644 0.222365965058307 0.480897021471628 0.470274381749406 0.20140961684135 0.20920876278939 0.429970484966809 0.441982191912364 0.68099093265774 0.479808796241844 0.613305726032254 0.431537297818394 0.534968920646724 0 0.241968097408761 0.262884822917677 0.000122136615277129 0 0.000350491588150961 0.000156573487420645 0.464803953712928 0.999720971449747 0.757455092600103 0.736756592866951 0.000104989025071208 0.000279028550252846 0.000226318402985305 0.000202010727950569 88 3601
3375 313508 5 0.3 10 "PR" "MI" 0.235840049820007 0.488890981667368 0.203793889419521 0.421947379895207 0.223114100966892 0.221295267103319 0.478531446946952 0.468567408966134 0.202319216448282 0.209755376763342 0.432083053916551 0.443708878274653 0.680249417890218 0.478526667075201 0.615868482631145 0.432725424797289 0.555307116680195 0 0.245387884997575 0.271967820955402 9.34877844313373e-05 0 6.37697996933512e-05 5.31033749108189e-05 0.444512782673038 0.999757874800341 0.754355673842654 0.727806837453254 8.66128623363717e-05 0.000242125199658819 0.000192671360078006 0.000172238216433112 88 3601
3376 725943 1 0.4 10 "PR" "MI" 0.230416658900802 0.484111936824947 0.203607977054455 0.426950255242974 0.225299607994012 0.220089906801538 0.478547212789342 0.461221319205524 0.204174524803152 0.215563340780323 0.431867409539428 0.451264453937926 0.675806173696352 0.474356278627538 0.62334584263793 0.436979368101862 0.511093079891601 0 0.197703820880127 0.23833312383956 8.69932447909385e-05 0 5.85486595217921e-05 4.86943733031472e-05 0.488719673279287 0.999726061676846 0.802006161396231 0.761417167647378 0.000100253584320793 0.000273938323154477 0.000231469064120916 0.000201014139759193 86 3601
3377 129080 2 0.4 10 "PR" "MI" 0.232769719603432 0.480189227504129 0.209142382664532 0.430957351605024 0.222775110086482 0.218321082909691 0.47621822397844 0.460775480128433 0.20404034836178 0.214159148220813 0.434468767264812 0.451624316660919 0.673865912599606 0.472253424703374 0.627341879247126 0.439168517292417 0.49657542092764 0 0.223207665678066 0.243634864622134 0.000105596279348087 0 0.000105821733360297 7.07558048321627e-05 0.503203586125671 0.999708954120294 0.776454631241172 0.75608308755551 0.000115396667340793 0.000291045879705723 0.000231881347401648 0.000211292017524446 91 3601
3378 119185 3 0.4 10 "PR" "MI" 0.236093602254483 0.491188791778678 0.201822262130004 0.419526198537904 0.220285207898334 0.220146145583619 0.471079458216073 0.465285838368085 0.206394189693298 0.211637791117913 0.439638095399407 0.446968391388293 0.676524955736436 0.475749619813864 0.619854242941215 0.435487720357063 0.58676601108958 0 0.270926962746863 0.2922501031114 0.000108332850973915 0 9.03500938368018e-05 6.71030221427233e-05 0.413030701453808 0.999738708486089 0.728781008260122 0.707498746444531 9.49546056384357e-05 0.000261291513910869 0.000201678899178255 0.000184047421927058 86 3601
3379 42007 4 0.4 10 "PR" "MI" 0.230957819821054 0.479522183599172 0.208168871450022 0.431584382865676 0.222578438353144 0.218721528565839 0.475243711115568 0.460961633791174 0.204815847404755 0.214422563094738 0.435440895671068 0.45145349626138 0.672257786740037 0.47171706860663 0.627407281949515 0.439697491838071 0.507709090707308 0 0.226644187982763 0.247949735710993 8.34503578352019e-05 0 6.78553766641266e-05 5.07298030251504e-05 0.492099730416853 0.999733590479819 0.773067318017455 0.751802449765173 0.000107728518003774 0.000266409520180741 0.000220638623117284 0.000197084720808989 89 3601
3380 594187 5 0.4 10 "PR" "MI" 0.230695223024608 0.483326172481563 0.204773503022237 0.427740591712567 0.222716870028142 0.220195112650129 0.473580142129766 0.462570317944434 0.206396405651381 0.214348306159325 0.436998110700702 0.449792372621841 0.673607205702879 0.472885748548667 0.625518214832943 0.43846474026268 0.512971195988434 0 0.247477077542611 0.2562150355267 8.96255215970213e-05 0 8.21784575251646e-05 5.75156151291609e-05 0.486802532259168 0.999714943878168 0.75221649873687 0.743512987124885 0.000136646230800995 0.000285056121831761 0.000224245262993998 0.000214461733285764 86 3601
3381 572935 1 0.5 10 "PR" "MI" 0.232423678748287 0.480630900993259 0.208415755666666 0.430499300399989 0.221902523583702 0.21641438132617 0.473533510601073 0.455942594247486 0.205594636429353 0.216901003155731 0.437029339462435 0.456583325577397 0.670740583658159 0.469885827443253 0.63091139525175 0.441532119274616 0.505325374777617 0 0.204746721703968 0.24081903985739 0.000111695965931697 0 9.97168396901733e-05 7.08509133060617e-05 0.494406060203397 0.99894989147062 0.794241181906104 0.75841314659621 0.000156869053054185 0.00105010852937996 0.000912379550237495 0.000696962633093674 86 1023
3382 673465 2 0.5 10 "PR" "MI" 0.228678804286615 0.477682067151844 0.207793089942592 0.4334389619781 0.221270547023745 0.217627878424489 0.468153876369151 0.455213284709387 0.209885932842095 0.218757395183302 0.442451585464852 0.457229258567323 0.667577229734849 0.466804740968633 0.63643641796799 0.444597729913156 0.502084755752737 0 0.235083040192531 0.248253406804131 0.000389383141486694 0 0.000224189547106918 0.000206208878872244 0.497407618647622 0.9996831812319 0.764430823121631 0.751309302176266 0.000118242458154164 0.000316818768099999 0.000261947138731612 0.000231082140731627 90 3601
3383 484599 3 0.5 10 "PR" "MI" 0.231048534751661 0.48179452329939 0.205986170250674 0.429125553815016 0.220190649549328 0.218301302291749 0.466958759749931 0.457977452045217 0.21011878496338 0.216779137595025 0.443788167463833 0.454396466676457 0.669540486592739 0.468744240769599 0.632884092809079 0.442613504081531 0.543744783858145 0 0.266503549515742 0.274026301357576 0.000103698073888423 0 9.57671993668181e-05 6.69403796409391e-05 0.456049294441594 0.999683212172059 0.733144641291292 0.725683593195608 0.000102223626372437 0.00031678782794057 0.000256041993598652 0.000223165067175099 89 3601
3384 242149 4 0.5 10 "PR" "MI" 0.227282219514788 0.47446667041551 0.209577623903114 0.436828782851104 0.221765742736501 0.21666527477173 0.470050750798891 0.453626375627921 0.208627649005789 0.219360923102769 0.440542083091409 0.458912443051178 0.665713237023019 0.465824494341665 0.637566196011671 0.445664790249523 0.470989854916947 0 0.215457067428576 0.230681299650207 0.000103844730701587 0 0.000118020612436833 7.38652229579499e-05 0.528775625936771 0.999665310519301 0.784142385964704 0.76899663922987 0.000130674415580646 0.000334689480699263 0.000282525994283457 0.000248195896964736 90 3601
3385 707412 5 0.5 10 "PR" "MI" 0.231510123990461 0.477335375473406 0.210707955655567 0.433869774811557 0.218141305832958 0.214897153351731 0.464947980244699 0.452849315354436 0.209940728557917 0.218308144996676 0.445754202421574 0.459637687380841 0.66454858317515 0.464944682260986 0.63895682921016 0.446530383044294 0.48668332787673 0 0.235449890549713 0.245244662737759 9.89366795544805e-05 0 9.62416491609814e-05 6.55365376788384e-05 0.513084893354077 0.99967143050687 0.7641884477392 0.754449636580812 0.000132842089639035 0.000328569493130104 0.000265420061926405 0.000240164143750843 90 3601
3386 343909 1 0.6 10 "PR" "MI" 0.234001519436391 0.49402163073831 0.197463326969089 0.416489621400052 0.218397168898083 0.215654173706102 0.460088580125395 0.44989387647379 0.214784254700573 0.221926390442849 0.450888533632663 0.462599277907108 0.668052862040576 0.467788073441033 0.634173972112511 0.443551237608798 0.649113844032721 0 0.26150789899987 0.310530380454705 0.000114195004675903 0 0.00010353671661968 7.32790213194029e-05 0.350648107483956 0.999164304419944 0.737901077033707 0.688921096694868 0.00012385347864698 0.000835695580056189 0.000487487249803202 0.0004752438291076 89 3601
3387 626992 2 0.6 10 "PR" "MI" 0.226248660428848 0.471439049218507 0.211200589315469 0.439807042699898 0.217370073018491 0.213981825103151 0.459047943412451 0.44736854462993 0.214674160421723 0.22267101509079 0.451751211514427 0.46518651647927 0.65760055855049 0.459143778059324 0.648545764827982 0.452400258841255 0.474217391754932 0 0.248260988450291 0.243524383090331 8.47440563232422e-05 0 8.53241505065635e-05 5.68779262591551e-05 0.525145001472473 0.996969802388117 0.749185849177838 0.754421135211394 0.000552862716271017 0.00303019761188321 0.00246783822136488 0.00199760377201578 89 2217
3388 752959 3 0.6 10 "PR" "MI" 0.218141217959662 0.446904001626952 0.227681364540818 0.465504323611567 0.22242415922506 0.210779881253503 0.471961269698362 0.440784022952447 0.207377653397961 0.225997982872931 0.438301339244797 0.472128889022318 0.651345258438224 0.452851959433577 0.66105700081171 0.459031981333746 0.224357821615931 0 0.101663752685397 0.108213550507647 4.49220480269245e-05 0 5.45627548702721e-05 3.27643521050457e-05 0.774032139788407 0.993661605501118 0.892738093039951 0.887273726344232 0.00156511654763507 0.00633839449888206 0.00554359151978235 0.00447995879601542 90 1383
3389 349392 4 0.6 10 "PR" "MI" 0.22975444746964 0.477560363321416 0.20874782453957 0.433544436423536 0.216571591524815 0.212265468555011 0.45848125454603 0.444588402269642 0.214544373906001 0.223648643575907 0.45261968957929 0.468053817447295 0.658591507549466 0.460130242192524 0.646940842021479 0.451495267571725 0.527652923472848 0 0.23318420765235 0.258592903468528 0.000107780894460457 0 8.35325016040342e-05 6.4435362878218e-05 0.472133374835136 0.999721400391519 0.766505245357541 0.741140689324732 0.0001059207975559 0.000278599608481389 0.000227014488504158 0.000201971843862467 93 3601
3390 300049 5 0.6 10 "PR" "MI" 0.236540771877069 0.497763783174497 0.196292020382972 0.412720136203078 0.217350133815142 0.213140221961299 0.459302894111762 0.445789066241384 0.214404195787852 0.223366429468515 0.451548308991816 0.466808925881423 0.667031127653511 0.46741917383253 0.634062645639339 0.443903394407975 0.657050156393073 0 0.237001338388114 0.307198678033594 0.00013491162377955 0 0.00011241897077598 8.35578417657378e-05 0.342555617720119 0.998625733568079 0.76170690168127 0.691798209689246 0.000259314263028742 0.00137426643192119 0.00117934095983983 0.000919554435394404 88 1155
3391 208337 1 0.7 10 "PR" "MI" 0.230810961902794 0.479389495234569 0.207992394697864 0.431501049745362 0.215173749719646 0.210439916266655 0.455390883584737 0.440921089771602 0.215862257109559 0.225354187541093 0.455200203821356 0.471739037821467 0.656424627889095 0.458467410160512 0.649208839348516 0.452921991007056 0.57387191319695 0 0.239829892675369 0.277727539929385 0.000678935908449634 0 0.000281803436786629 0.000327951059469313 0.425220545627832 0.999204610903556 0.759211158260783 0.72138523489958 0.000228605266768262 0.000795389096444448 0.000677145627061705 0.00055927411156596 90 3601
3392 190204 2 0.7 10 "PR" "MI" 0.229080815172756 0.471860230098573 0.213677653310183 0.439338666339802 0.215490880526813 0.208474693386608 0.457525774294042 0.437824146555679 0.214176561761759 0.226362391396363 0.453090390839937 0.474933630091339 0.653046389086177 0.455626588897335 0.654216606468306 0.455909020869065 0.515939193212025 0 0.201937809428165 0.244827689073621 9.63851917412094e-05 0 0.000124532371925273 7.35676603392881e-05 0.483844987610861 0.999666857870947 0.797641496061278 0.754852051003799 0.000119433985372792 0.000333142129052883 0.000296162138631386 0.000246692262241434 85 3601
3393 168694 3 0.7 10 "PR" "MI" 0.210546416423143 0.430522818882946 0.236239724570368 0.482412096996687 0.222012183809558 0.206602933200117 0.467641509071479 0.429157191856898 0.210835808623884 0.233166668574937 0.442664506049517 0.483942337241157 0.639161533432817 0.442068006000825 0.680242201769188 0.470069297055139 0.102129932840079 0 0.0551354102188906 0.0516189264743689 1.70207876135239e-05 0 2.98994632734555e-05 1.53181393682901e-05 0.897621622145975 0.999661449434636 0.944495503738345 0.948062390611264 0.000231424226332405 0.000338550565363584 0.000339186579490587 0.000303364774998608 90 3601
3394 125544 4 0.7 10 "PR" "MI" 0.22107578897262 0.457394581440662 0.220111301369591 0.454276147385039 0.21534213015035 0.20869597211841 0.453914502860282 0.435405977725186 0.217419590746172 0.228991596496745 0.456815139019687 0.477362796478963 0.64511389124138 0.448678551214489 0.666522488612508 0.463059448792545 0.384155995331962 0 0.191692844417124 0.193462737925694 0.0213784932166458 0 0.0150746628424121 0.0121962420186982 0.594182767737892 0.998824644934119 0.792214855662362 0.793521837712375 0.000282743713500283 0.00117535506588048 0.00101763707810161 0.00081918234323274 91 424
3395 788231 5 0.7 10 "PR" "MI" 0.218307947566207 0.448858479987399 0.225764715025104 0.463232824471818 0.217457604462955 0.207094520001242 0.459732493667456 0.432524175780413 0.213922998635536 0.230255981409643 0.450674147320931 0.480434878699981 0.642860072030403 0.446775680293867 0.669943695070282 0.465061524589678 0.310663187233304 0 0.144549723254043 0.152090756940654 5.77033343332202e-05 0 0.000128250659089613 6.10222030824588e-05 0.688002567181864 0.993759608754169 0.849749863093005 0.843507472317096 0.00127654225049811 0.00624039124583087 0.00557216299386279 0.00434074853916762 88 1975
3396 388066 1 0.8 10 "PR" "MI" 0.228841946752288 0.484432303457035 0.201590457769499 0.426367998544117 0.214379373372274 0.206411235331409 0.448356638871081 0.427728103024539 0.221742061398615 0.234445375599913 0.462376499737227 0.485419913755982 0.649632555455971 0.453152285252489 0.657777894768027 0.45842436594896 0.603910191586553 0 0.206140128526322 0.27670950173505 0.000130542540686872 0 0.000110126650351351 8.07852852732932e-05 0.395860557457227 0.999693601406906 0.793483109160857 0.722988520394175 9.87084155327096e-05 0.000306398593093776 0.000266635662469577 0.000221192585501773 84 3601
3397 239554 2 0.8 10 "PR" "MI" 0.225485034766004 0.4749327535989 0.207378866279178 0.436116245775256 0.211685287767633 0.205785545442337 0.443137736008983 0.427338108992938 0.224183942597625 0.234046174758942 0.468082056355315 0.485726648794363 0.642955867975974 0.448196791128663 0.665608983635745 0.463596103972844 0.550998452832209 0 0.233808599807658 0.266955756030615 9.83667512251195e-05 0 0.00018589374808457 9.40513779386559e-05 0.448805120498932 0.999599485422811 0.765691187308925 0.73268265135753 9.8059917634177e-05 0.000400514577189402 0.000314319135332284 0.000267541233916901 92 3601
3398 510173 3 0.8 10 "PR" "MI" 0.224153044719933 0.4648451660393 0.215671969772638 0.44651150217129 0.212074605356976 0.205184443034465 0.446083013710093 0.4276726427638 0.22166411625187 0.233065951058244 0.464776321326166 0.48535241079255 0.641412093111374 0.446040618153602 0.670402037082752 0.465719160802803 0.484849198589704 0 0.211525728416732 0.236414807744495 0.000253958718678027 0 0.00187750936822559 0.00069160550814809 0.514771348594219 0.999658993038504 0.786300179501655 0.762641725512666 0.000125494097398904 0.000341006961495624 0.000296582713387463 0.00025186123469141 90 173
3399 515215 4 0.8 10 "PR" "MI" 0.229891049250446 0.466640978663549 0.219381130876886 0.444762852068573 0.210357347442397 0.203071344109718 0.448466905961564 0.428733392756386 0.217561396137146 0.229569115350441 0.462328910272634 0.484259977579318 0.643319740802561 0.448013568454456 0.666511642364473 0.463726063376227 0.46980452663949 0 0.205005886695472 0.231918595185353 0.00210842625877672 0 0.00342677925116048 0.00183602894962791 0.52798014193406 0.99975103931635 0.79135511264004 0.766058531188145 0.000106905167673265 0.000248960683649584 0.000212221413327306 0.000186844676874943 91 423
3400 610673 5 0.8 10 "PR" "MI" 0.224372675698564 0.465113898231245 0.215495095314502 0.446350758172693 0.213442425163504 0.20621592836858 0.449635424435745 0.430078907212623 0.219723632021375 0.231664694478947 0.461437750182014 0.482826686059658 0.644031029230649 0.44816068264675 0.666883421814824 0.46366614052514 0.455588816443474 0 0.204775200147615 0.223756952723691 0.000100579528155485 0 0.000185252694864624 9.44560720339407e-05 0.543932739141121 0.997243368449242 0.79287720506373 0.774407467992195 0.000377864887249562 0.00275663155075846 0.00216234209379032 0.00174112321207998 93 304
3401 595612 1 0.9 10 "PR" "MI" 0.224161359930596 0.466880033171961 0.213708127151452 0.444436350136155 0.2071139952813 0.201216580795608 0.434367226371083 0.418690188248526 0.228044644990192 0.237861218331097 0.47694694000513 0.494551476015312 0.632491936007504 0.43986313132769 0.679613990472741 0.472105428592595 0.505672855150585 0 0.226769410072998 0.250265861513268 0.00142248144727131 0 0.0053938997356058 0.00222595118525324 0.491616977418486 0.9950857586726 0.763512732763268 0.744057247273586 0.0012876859836576 0.00491424132740044 0.0043239574281287 0.00345094002789278 94 171
3402 476461 2 0.9 10 "PR" "MI" 0.230248985054969 0.483234484812266 0.203952701490407 0.427545360019294 0.205466908927745 0.201150565634146 0.430845994027279 0.418942762365791 0.229740648826006 0.237535250725665 0.480469521356968 0.494342005937834 0.63686645961686 0.444166713321295 0.671228601042078 0.467637987930527 0.613856799170784 0 0.248016532360364 0.298235336524343 0.00373856115858323 0 0.00985556211189515 0.0044705731355894 0.381562455942346 0.996981142102977 0.739426563912193 0.695154018693296 0.000842183728286589 0.00301885789702292 0.00270134161554822 0.00214007164677177 93 304
3403 57528 3 0.9 10 "PR" "MI" 0.219089812630768 0.457024166585253 0.218312635210294 0.454701246969744 0.209289457950929 0.200403828908806 0.43727405428205 0.415037387971361 0.227334666427802 0.240782989212244 0.473705147363879 0.498325902280474 0.628783099490503 0.436213623065442 0.68643029085034 0.475823924503428 0.440093138912832 0 0.190538049235328 0.21335236015132 8.93205759493205e-05 0 0.00030818417593037 0.000129706690427348 0.559675095837206 0.999534620948472 0.808753220010336 0.786185070240144 0.000142444674012397 0.00046537905152772 0.00040054657840575 0.000332862918108482 91 3601
3404 421027 4 0.9 10 "PR" "MI" 0.228811293265524 0.469006554028036 0.215971848716812 0.442211081402885 0.204725132143413 0.198344275313405 0.432995045941249 0.416382425357192 0.22665747601687 0.236942862139444 0.478199395790832 0.497059962603734 0.631880700722342 0.43958325546732 0.679572186873125 0.472374157466269 0.539025518186928 0 0.220611153571864 0.263089638177171 0.00684391871584586 0 0.0138351412090374 0.00682584914777753 0.454027527531523 0.999635372922662 0.765277184628022 0.729841576017468 0.000103035565702986 0.000364627077337643 0.000276520591076598 0.000242936657583877 92 181
3405 120560 5 0.9 10 "PR" "MI" 0.220303435242016 0.458685354600174 0.217901715173029 0.452887230812215 0.20909203830117 0.201025879370581 0.437525647863981 0.417064715466694 0.226889221134394 0.239330039347341 0.47345130601086 0.496174672973961 0.630421352913768 0.437551520892221 0.684120975654764 0.474392504531987 0.444645201357872 0 0.197179442112854 0.217526341768374 8.92539798474944e-05 0 0.000273268418572324 0.000118601803570429 0.555094660627016 0.999386542846426 0.802001960747491 0.781917023409335 0.000170884035264795 0.000613457153574237 0.000545328721083053 0.000438033018720768 90 3601
3406 661162 1 1 10 "PR" "MI" 0.223259058168797 0.46386539593532 0.215654044608966 0.447527129266237 0.201902841173124 0.194434071620021 0.42271109883162 0.403930787300482 0.233990632429733 0.245671578004537 0.488596073556879 0.50997741183796 0.619595970961943 0.43002692750559 0.695316255043235 0.482189052880525 0.512222913736428 0 0.211372065818361 0.249388577979977 0.000194843521493661 0 0.000880974925989878 0.000347967814696073 0.487413057066814 0.998818236422723 0.7867562809454 0.749502998183393 0.000169185675265058 0.00118176357727677 0.000990678310249124 0.000760456021934319 92 787
3407 49458 2 1 10 "PR" "MI" 0.216833424637922 0.447878063864357 0.224853345556034 0.463911888136397 0.202495016620175 0.19984205888274 0.423284327074123 0.415105421087836 0.23446878390812 0.240042848191338 0.488626833693074 0.498093640915096 0.619170500140837 0.428655449914801 0.699364977655492 0.483656563631779 0.302579599073306 0 0.109991112889866 0.140927577155255 0.127120321871171 0 0.171124049085338 0.0996757024933647 0.570152022935579 0.999356095004071 0.718504605517062 0.759010786563573 0.000148056119943401 0.000643904995928657 0.000380232507734061 0.000385933787807015 94 168
3408 714773 3 1 10 "PR" "MI" 0.218810436959465 0.460386247278692 0.214944790832673 0.451118621819994 0.202437092023571 0.19475945213999 0.421342505335445 0.402254116361598 0.236068689889243 0.248015318674799 0.490124760836786 0.511862313904355 0.616006981123025 0.427615423960486 0.699028799396715 0.484770067592008 0.48506520778078 0 0.201349675240017 0.234616226142675 0.00244992688146289 0 0.00513096622600807 0.00249495470849266 0.506610857538015 0.983076269146365 0.778488644317631 0.750451891517638 0.00587400779974251 0.0169237308536348 0.0150307142163438 0.012436927631194 93 177
3409 129549 4 1 10 "PR" "MI" 0.22156673200867 0.459209604765936 0.218476124790857 0.452263458154767 0.203278222613902 0.19666122068779 0.426266136612777 0.40930838150925 0.231970037693213 0.242525833905683 0.485151379662396 0.50437072755803 0.621506175310362 0.431466976569004 0.692971996389753 0.4807372004999 0.448325493238605 0 0.184969102960013 0.217300896333022 0.0490072710833151 0 0.0483800426446835 0.0327192898551344 0.50243841414213 0.998960395122115 0.765837896644803 0.749298849714935 0.00022882153594967 0.0010396048778854 0.000812957750500315 0.000680964096908452 91 119
3410 736371 5 1 10 "PR" "MI" 0.209179526040986 0.4301144903386 0.235046240858891 0.48256188270911 0.206859117950606 0.191348622666838 0.432372032252744 0.396178137197706 0.229724470806936 0.250352323036911 0.479215377811484 0.518058184690891 0.607387266658431 0.419399313150519 0.715123034702738 0.493451481183095 0.235803905145554 0 0.0945251034299817 0.110886353842901 0.000454928771104596 0 0.0016814951934682 0.000689600294369705 0.76230861451124 0.994172468258637 0.898215271944026 0.884183369646325 0.00143255157210093 0.005827531741363 0.00557812943252412 0.0042406762164039 92 120
3411 325010 1 0 20 "PR" "MI" 0.238596381592799 0.501242010752939 0.195092205766219 0.409389557049646 0.227634078387892 0.230978212000039 0.489934022220928 0.490782333415053 0.196468737351922 0.19834305402366 0.420775394536695 0.42110915096224 0.697208671980729 0.493787364328601 0.589903997141801 0.417300257949689 0.570301549038396 0 0.301708199649374 0.294779270141477 0.000110277703130711 0 9.90639926913361e-05 7.04856367770941e-05 0.429495984127826 0.999789332089816 0.698037486741066 0.70499841167623 9.21891306470405e-05 0.000210667910184346 0.000155249616868345 0.000151832545515919 84 3601
3412 684938 2 0 20 "PR" "MI" 0.241240210780677 0.503074081381387 0.195469745313679 0.407490415142418 0.22577573468453 0.228881208375461 0.488304211543091 0.488589730874471 0.196400037219625 0.198490795466437 0.422548089579653 0.423304659016439 0.695897153840667 0.493219493239648 0.59036057799974 0.417891042947173 0.585677186743154 0 0.303886277780335 0.302556640960479 0.000156722961755074 0 9.37217215885625e-05 8.50419700469255e-05 0.414081752051741 0.999724292643543 0.69585279848743 0.697184499374501 8.43382433492068e-05 0.000275707356456642 0.000167202010647148 0.000173817694972738 88 3601
3413 876376 3 0 20 "PR" "MI" 0.244435747525975 0.505241623684767 0.196184241334463 0.405118578118712 0.223752645417461 0.22769474273748 0.486233033770048 0.488809858528777 0.196599707583877 0.197296055268732 0.425064232639829 0.423040599648332 0.695883135680917 0.493430128664162 0.590080004187073 0.417740173080631 0.643577873547109 0 0.315334199291928 0.328762015310881 0.000105217225120048 0 8.63005586609505e-05 6.5120954760165e-05 0.356245728604658 0.999780004792819 0.684426202186524 0.67102685328939 7.1180623112552e-05 0.000219995207181293 0.000153297962886756 0.000146010444969507 92 3601
3414 488073 4 0 20 "PR" "MI" 0.242624181110086 0.511831174735944 0.188999979228654 0.398403708321747 0.227293388262764 0.23021064981754 0.490314089710784 0.490052386588867 0.196084808500559 0.198377970098966 0.420821878856534 0.421821622161969 0.70012821919039 0.497282761220163 0.583462757828179 0.413808223151411 0.662196150711204 0 0.301613708474046 0.328068713916735 0.000137845802926722 0 6.84021498247584e-05 7.01408086866644e-05 0.33759438815801 0.999781331436356 0.698157705379002 0.671712535054058 7.16153278586481e-05 0.000218668563644341 0.000160183997127491 0.000148610220520082 90 3601
3415 490127 5 0 20 "PR" "MI" 0.237143330435059 0.49746455403024 0.197196443740536 0.413161774042188 0.227158892059049 0.228225718957255 0.489725027709864 0.484868149860971 0.196370967293161 0.201247111080143 0.421232810534631 0.427136886922709 0.692527941451363 0.490510150907911 0.594814522113839 0.420697061783123 0.58696858496232 0 0.265851517906494 0.288408949308903 0.000117253900645075 0 7.59888229000545e-05 6.51567651782179e-05 0.412823177708015 0.99953161578491 0.733822551859058 0.711258609685846 9.09834290201411e-05 0.000468384215090459 0.000249941411547794 0.000267284240072591 92 3601
3416 78787 1 0.1 20 "PR" "MI" 0.231131213773414 0.481727459979699 0.206339582531779 0.429558919285714 0.230863711867757 0.228341868126109 0.496803579486292 0.483008145521521 0.193208791878301 0.203104165305756 0.413530038600467 0.429161371204156 0.69033679376728 0.486844776971081 0.602652539715836 0.424434907302546 0.429029655201302 0 0.211319467576767 0.213748868246322 8.8269960776899e-05 0 6.04387997975367e-05 4.95857180054061e-05 0.570756191019101 0.999766240991066 0.788428446907099 0.786017887589797 0.00012588381882016 0.000233759008933802 0.000191646716336952 0.000183658445876184 87 3601
3417 709415 2 0.1 20 "PR" "MI" 0.236689212982899 0.493618889862942 0.200274976156491 0.417164903056758 0.226137536405669 0.227399713228436 0.487221835658197 0.483138015662238 0.197483895438661 0.202047461360918 0.423425973006244 0.428888171210593 0.690226462617003 0.487798925204486 0.59980633295607 0.423363771550407 0.550364969283377 0 0.273093590036403 0.27847667971469 8.67151220705118e-05 0 6.29326298460599e-05 5.04339055236406e-05 0.449446403081884 0.999751934523181 0.726657658214716 0.721295387011228 0.000101912512667912 0.00024806547681867 0.000185819119035606 0.000177499368558546 87 3601
3418 872484 3 0.1 20 "PR" "MI" 0.23987263913081 0.502528538571878 0.194940579183898 0.408037437117951 0.2262361974263 0.22870549026611 0.487199005468875 0.485990468572954 0.197667015538548 0.200636271725108 0.423618994486106 0.425973289386485 0.69481432682322 0.491748790833815 0.593243866447554 0.419376933441717 0.588228995649937 0 0.292675327065571 0.298968174600189 0.00045380387933411 0 0.000240455078089251 0.000235474728244514 0.411218480693773 0.999736063591169 0.706888409276301 0.700611750874265 9.87197769559272e-05 0.000263936408830859 0.000195808580038361 0.000184599797301317 90 3601
3419 567148 4 0.1 20 "PR" "MI" 0.244373060307108 0.512764332250344 0.189498734971621 0.397333288334366 0.220944275663115 0.229176295421614 0.476251151514034 0.489001332281004 0.202736730767567 0.19827303747909 0.434886168157601 0.42274357846673 0.694493631391837 0.49263044806695 0.590508503218277 0.418366805596889 0.689350358587027 0 0.370808407977032 0.363801691411547 0.000124053271176065 0 9.18014909436881e-05 7.37406703924e-05 0.310454287714311 0.999754357018336 0.628927877606486 0.635964318130806 7.13004274861571e-05 0.000245642981664391 0.000171912925538271 0.000160249787255036 90 3601
3420 273143 5 0.1 20 "PR" "MI" 0.237722091642263 0.495812685593976 0.199115878602123 0.414985903146553 0.22713620436056 0.227858980505275 0.489043747417453 0.483721497103161 0.19692429899751 0.201966045212636 0.421935387584486 0.42831272571234 0.692717276508098 0.48938286124694 0.59800622281227 0.421898142645811 0.542897184918163 0 0.270183320349046 0.274999273639737 0.00010667266385377 0 7.31760574373046e-05 6.06448841791402e-05 0.456903965533236 0.999793072819808 0.729578785458116 0.724786376924467 9.21768847475149e-05 0.000206927180192073 0.000164718135400671 0.000153704551616855 90 3601
3421 711729 1 0.2 20 "PR" "MI" 0.233986775210073 0.494577595435178 0.19704315002595 0.416083202469141 0.225038594209045 0.22549123564451 0.479427729995866 0.474370606540854 0.203414274127558 0.208279560757127 0.431391832594249 0.437751091269754 0.684516605063627 0.482593100532572 0.608736984910635 0.428619820002699 0.594231977142084 0 0.276556916754024 0.29374757449699 0.000118471308769095 0 0.000101879039589114 7.39781904204465e-05 0.40556863181924 0.999764627400291 0.723170906612708 0.706017180663098 8.09197299068021e-05 0.000235372599708694 0.000170297593678968 0.000161266649491831 89 3601
3422 238263 2 0.2 20 "PR" "MI" 0.238417545758598 0.503870404456763 0.192506464394641 0.406569164879298 0.225162968737666 0.227495619821689 0.482149594731666 0.480930102235456 0.20119217167409 0.204110808219976 0.428679754636672 0.431055198992349 0.691076134317953 0.488793677365679 0.597809444288707 0.422302347505719 0.628813559519458 0 0.299614812300488 0.314893894447834 0.00010766203547296 0 8.61818997952347e-05 6.54086328908774e-05 0.371003533503552 0.999796778889862 0.700146896690721 0.684898312278719 7.52449415174661e-05 0.000203221110137638 0.000152109108995846 0.000142384640556091 90 3601
3423 11224 3 0.2 20 "PR" "MI" 0.224952010546796 0.467223750271372 0.214763448927617 0.44474407962039 0.232164636117196 0.225133813215817 0.498428329334218 0.474278024426681 0.192834768487665 0.208202084367933 0.411956969137245 0.438181593443776 0.682250459879809 0.479450533463549 0.615800301783215 0.432181502783508 0.280588436272645 0 0.137180475146663 0.138123332414871 4.41570933355047e-05 0 3.77152035829302e-05 2.70596364746467e-05 0.719228027140122 0.999794649102541 0.862589704991893 0.861670458817026 0.000139379493896828 0.000205350897459302 0.000192104657861049 0.00017914913162847 89 3601
3424 806975 4 0.2 20 "PR" "MI" 0.238886507690067 0.495877064196823 0.200032189035361 0.41483642893146 0.225444718042156 0.224676812000732 0.486958959849423 0.478335711039544 0.197140570670384 0.20397916602857 0.423877627682182 0.433853543742994 0.689008037732955 0.486932197244096 0.601151925734315 0.424322907370954 0.58070469887287 0 0.247269881584649 0.281681624913305 9.49154890042358e-05 0 5.90209856539282e-05 5.2114157172506e-05 0.419108223628938 0.999761868914786 0.752480375116216 0.718094120905773 9.2162009187333e-05 0.000238131085214099 0.000190722313481127 0.000172140023749242 87 3601
3425 426355 5 0.2 20 "PR" "MI" 0.241211402558781 0.505362636431325 0.193607678006061 0.405138445624841 0.223092131045869 0.226194221922071 0.47981894179293 0.480398156047852 0.201229406296158 0.203415028056134 0.430780564905447 0.431619414126205 0.69049775552672 0.488427409207576 0.598252112358354 0.422619419866459 0.609586750431107 0 0.29892846307111 0.310045812246822 0.000117152557961211 0 0.000106060732085056 7.552350434717e-05 0.390176675363655 0.999642917106265 0.700694961742392 0.689632631957439 0.000119421647276218 0.000357082893735337 0.000270514454413249 0.00024603229139152 85 3601
3426 65397 1 0.3 20 "PR" "MI" 0.242462334927795 0.507801220395847 0.192355743139344 0.402518390208738 0.222693834724777 0.22308973605904 0.478674987938718 0.473138319387068 0.202102512359946 0.20725232060609 0.432247788111277 0.439041661699616 0.688245905711611 0.486485981229914 0.601710576105381 0.424661750645353 0.661168596845126 0 0.270928696657895 0.319764733567373 0.000118755840536967 0 7.78770339509553e-05 6.6927857912455e-05 0.338636494082793 0.999747452837187 0.728794890421648 0.679995164847399 7.61532315435819e-05 0.000252547162813228 0.000198535886506377 0.000173173727315229 89 3601
3427 701344 2 0.3 20 "PR" "MI" 0.233549879640591 0.486435415800946 0.204087769262596 0.424663861596267 0.227994518481599 0.224195327041598 0.489141697824556 0.473535629402646 0.197359160791045 0.207955210144217 0.421456710077623 0.438781895236471 0.685739725163789 0.482822804010754 0.609402140197857 0.428529301329864 0.480117738748583 0 0.203251125791713 0.229937993568865 9.43455169068739e-05 0 6.36421845223872e-05 5.29433952370167e-05 0.519684125258659 0.99976813615211 0.796489236591265 0.769832528957035 0.00010379047585031 0.000231863847890055 0.000195995432499991 0.000176534078862312 89 3601
3428 243412 3 0.3 20 "PR" "MI" 0.234898320667492 0.483861521399507 0.2078497861151 0.427393307039225 0.226088889137997 0.222264175309655 0.486898168738865 0.471561217179372 0.197466108283028 0.207936047796063 0.42344091752758 0.440789184159506 0.683251385115144 0.480515298717589 0.613251942194191 0.430814762198404 0.452224391311951 0 0.201165287612808 0.220844193619379 7.73685413117873e-05 0 5.48262668753391e-05 4.44299127034724e-05 0.547519791645621 0.999487319529823 0.798351667647595 0.778741005275437 0.000178448501116346 0.000512680470176769 0.000428218472721803 0.000370371192480797 85 3601
3429 672510 4 0.3 20 "PR" "MI" 0.232258185488228 0.487758466993799 0.201732909560553 0.423176584018713 0.225274237448044 0.221728592257121 0.480604580911142 0.466034507286755 0.202399487912003 0.212582709122532 0.429823305197147 0.446335505190355 0.679261015193393 0.477915674883403 0.616715106595088 0.433341689553788 0.537478353753413 0 0.208880772183736 0.251616356213043 0.000109779234871831 0 9.90722580282272e-05 6.98419158980011e-05 0.462318025576279 0.999757655801241 0.790823581860342 0.748137072128032 9.38414354356082e-05 0.000242344198759149 0.000196573697894352 0.000176729743026983 87 3601
3430 104885 5 0.3 20 "PR" "MI" 0.237818537433748 0.494445103679039 0.200412888803229 0.416189085168384 0.221546462202657 0.222014912554949 0.475510964206824 0.470551659610384 0.203691432033423 0.208554793881507 0.435369479514843 0.441635129693561 0.681379912191354 0.480074489484512 0.612659114718159 0.431167600369107 0.591456716963089 0 0.277181092527701 0.296157208494343 0.000119597506968661 0 0.000109039508293899 7.71768375581379e-05 0.40834198847768 0.999770440060225 0.722531439629782 0.703604166656803 8.16970522623182e-05 0.00022955993977461 0.000178428334223159 0.00016144801129604 78 3601
3431 285798 1 0.4 20 "PR" "MI" 0.23079898774408 0.48050564143285 0.207127105064259 0.430650372430299 0.224864436408054 0.221367779494436 0.480674525067037 0.466731261822449 0.201888832571318 0.211563049617887 0.429621799480298 0.445615713154632 0.677031203646571 0.475763138004709 0.620578987253464 0.435514954901111 0.479172946927592 0 0.224503021595631 0.236616437606654 9.26654992393274e-05 0 7.48973939848831e-05 5.60631612364458e-05 0.520617312855729 0.999735726253625 0.7752024740839 0.763127958851193 0.000117074717439336 0.000264273746374852 0.000219606926484714 0.000199540380916544 86 3601
3432 723213 2 0.4 20 "PR" "MI" 0.236438352576613 0.493882067475539 0.199697117847071 0.416827252413843 0.222009424979279 0.220449360807728 0.474778772848926 0.465385602007009 0.204759016318151 0.211943746923604 0.435818077149282 0.446910236100753 0.678897138363621 0.477893524610967 0.616399881088826 0.433316892664792 0.581240147396188 0 0.255568521577292 0.284739217260452 0.000120669291800151 0 0.00010346609247066 7.55189313897128e-05 0.418553230344443 0.999771078678823 0.744147855351442 0.715021791956535 8.595296756857e-05 0.000228921321177235 0.000180156978795146 0.000163471851623413 85 3601
3433 273928 3 0.4 20 "PR" "MI" 0.239326368970828 0.492171272957487 0.20366871368603 0.418524111941943 0.220526691202245 0.219663849045351 0.474865728072765 0.467055617708416 0.203288624873035 0.209589417236755 0.435766579769079 0.44517709404465 0.679516909218425 0.478013621978355 0.616546755795819 0.433178503362851 0.588893899488064 0 0.27306151317704 0.295073526120797 0.000107808875136123 0 8.26314097107833e-05 6.45900848503222e-05 0.41087854610281 0.999409687083184 0.726466843510786 0.704501884144584 0.000119745533990228 0.000590312916815609 0.000389011902463048 0.00035999964976906 83 3601
3434 224140 4 0.4 20 "PR" "MI" 0.236415550429429 0.485319530624186 0.207476329492166 0.425546058019681 0.221759429265423 0.220096783455555 0.477798754121577 0.468147070235135 0.201738737128942 0.208968669638446 0.432786394713345 0.444114907501439 0.678271763150407 0.476962496120779 0.618183736259553 0.434283271344912 0.538691944262612 0 0.252625539628432 0.269447146028896 0.000100440120259777 0 0.000107802892264909 6.99580850143188e-05 0.461065935042903 0.999481159724923 0.746838494571754 0.730124704669665 0.000141680574224564 0.000518840275077016 0.000428162907549496 0.000358191216424586 88 3601
3435 184248 5 0.4 20 "PR" "MI" 0.235421232293401 0.486099986481013 0.205970673613887 0.424904768026615 0.223246661951039 0.219460115955161 0.478758056963628 0.464230056135524 0.20219979761121 0.212059228472017 0.43179416882677 0.448173989009418 0.678128010199601 0.47622733940984 0.620229699697114 0.435103963839462 0.524604829858786 0 0.211931146579299 0.250375113889434 8.63436739538133e-05 0 6.42777990360291e-05 5.07422720619141e-05 0.475192596094382 0.999708094221497 0.787763534274557 0.749359561308461 0.000116230372878332 0.000291905778502893 0.000241041347107748 0.000214582530043119 88 3601
3436 259962 1 0.5 20 "PR" "MI" 0.237399518498871 0.490437185028149 0.203698797688576 0.42032924687184 0.220033745241618 0.217508499905007 0.471001144414955 0.460231507565999 0.206294816450402 0.213883109951894 0.439836681785826 0.452161866305061 0.674941763645496 0.473842490016935 0.623876724090872 0.437498292707362 0.565695952434699 0 0.250584000778689 0.279083306542433 0.000607001231129133 0 0.000265592862965144 0.000298398579470243 0.433585177293396 0.999684310402371 0.74890496992657 0.72039668582699 0.000111869040775826 0.000315689597628458 0.000245436431776431 0.000221609051107211 89 3601
3437 429661 2 0.5 20 "PR" "MI" 0.229330595509642 0.474865650360942 0.211081360223181 0.436485364128084 0.223078964518352 0.217461690584144 0.475929426413039 0.457576877652256 0.204525484591704 0.216427139099179 0.434562035039761 0.454972002582258 0.669871250612138 0.469257518690458 0.632033983914064 0.442219915172006 0.451530817785173 0 0.189953972887749 0.216120786976179 7.90911240241027e-05 0 9.73436954701816e-05 5.86988389247847e-05 0.548273196474719 0.999732920546413 0.8097245455575 0.783618735203719 0.000116894616084015 0.000267079453586982 0.000224137859280822 0.000201778981177483 87 3601
3438 740079 3 0.5 20 "PR" "MI" 0.227741627189695 0.472206815029915 0.212092997651691 0.439144563898293 0.221090373865113 0.216683749384771 0.47109797270034 0.455770771746162 0.207108054742167 0.217369473734533 0.439444766429279 0.456741028639417 0.665515750439579 0.466185470419198 0.636570526128391 0.445295610261578 0.446719935978103 0 0.210789043901922 0.221342150346569 8.1959756081416e-05 0 7.16782986396212e-05 5.13742510121726e-05 0.553071729896838 0.99922338836985 0.788557151302132 0.77811540686718 0.000126374368977982 0.000776611630150044 0.000582126497306095 0.000491068535239069 90 3601
3439 88538 4 0.5 20 "PR" "MI" 0.222672463544441 0.453431880027738 0.22555203455049 0.458791174151817 0.224621568955186 0.214678166728982 0.480627826071857 0.452054113327172 0.201716262410792 0.21898865289244 0.429877423811846 0.460720365091542 0.661972199228609 0.461629017592555 0.646256949853722 0.450229967997191 0.242626252312087 0 0.114064493241325 0.118850271020116 6.00015083577892e-05 0 0.000148951078914657 6.8615260794579e-05 0.757077292868732 0.999286155458467 0.885167676403114 0.880559060965908 0.000236453310822682 0.000713844541533229 0.000618879276646699 0.000522052753181832 91 3601
3440 69384 5 0.5 20 "PR" "MI" 0.226309634788659 0.47162575867036 0.211362080996737 0.43980064182239 0.223593284370081 0.217716258309056 0.474965032062756 0.456110180053649 0.205849908180177 0.218071058988439 0.435505837230593 0.456427625260022 0.667619177467796 0.467330417109646 0.635283048165353 0.444162711883557 0.435421184565449 0 0.19702013700428 0.211782705211124 8.64469585417025e-05 0 5.62123363483463e-05 4.76329981733102e-05 0.564349498771217 0.999562403561823 0.802590645536293 0.787866016457468 0.000142869704792665 0.000437596438176503 0.000333005123078664 0.000303645333234546 86 3601
3441 794630 1 0.6 20 "PR" "MI" 0.23618403840342 0.498716828976887 0.195207485134095 0.411812816419469 0.221057928797463 0.216390216619998 0.46790337699895 0.452677154886421 0.210037725144903 0.220025103025136 0.4428715422402 0.459847707858466 0.67363218382088 0.472883702235696 0.625270313304134 0.438405934948602 0.642597248623727 0 0.22681472215049 0.296949351192786 0.000115090337702299 0 9.96488824143115e-05 7.22351236768297e-05 0.357042934900495 0.998855574746318 0.772298328087195 0.702262515325235 0.000244726138075939 0.00114442525368206 0.000787300879900589 0.000715898358302534 91 3601
3442 524656 2 0.6 20 "PR" "MI" 0.231881120404094 0.482941231319109 0.205630005032107 0.428005151468673 0.219592698829291 0.21475770548771 0.466282022030244 0.450662049853121 0.210143379359219 0.220292198105899 0.44453318841946 0.461886352594467 0.666231524721094 0.466482670059568 0.636065582497225 0.444965683460708 0.544645689915136 0 0.222080264704877 0.260536209650484 0.000549441191739314 0 0.000802224580165491 0.000449871138901736 0.45471604743528 0.999749149211149 0.776909486116187 0.738833058104762 8.88214578448318e-05 0.000250850788851105 0.000208024598770768 0.000180861105851791 90 3601
3443 199370 3 0.6 20 "PR" "MI" 0.232215599806198 0.482510113148648 0.206474982692799 0.42841329782879 0.218698996593773 0.215024715012586 0.465770406219895 0.452658628722076 0.209783502824478 0.218689289994942 0.44488743482793 0.459865605917855 0.665939311412557 0.466854925259092 0.634947775512219 0.444523699711114 0.546432619777712 0 0.237683560245986 0.266673412484795 0.000136637770686851 0 0.000282756765605299 0.000138998416818023 0.453304408640256 0.999688326105403 0.761768846454265 0.732955427301611 0.000126333811345417 0.000311673894596917 0.000264836534143025 0.00023216179677572 87 3601
3444 4407 4 0.6 20 "PR" "MI" 0.232362751858171 0.482128028366787 0.206845273425947 0.428667751111353 0.217108939899679 0.21392316506022 0.46273047282408 0.450672894958429 0.211105987584534 0.219456667182644 0.44811321714126 0.461841451931368 0.66339485681807 0.465118887040113 0.637407928193125 0.446273591978654 0.581910913956406 0 0.24783548402257 0.283040673132295 9.88155450464792e-05 0 8.99098675351392e-05 6.35322514053056e-05 0.417896234272389 0.999691951100151 0.751830312279556 0.716682981158525 9.40362261583452e-05 0.000308048899849414 0.000244293830338924 0.000212813457775061 91 3601
3445 485763 5 0.6 20 "PR" "MI" 0.223597072423993 0.465909215847325 0.214175672484232 0.445644040941113 0.22320981418925 0.215033921764609 0.472833767405936 0.449397123802535 0.207535544948766 0.221917338916731 0.437899394187863 0.463276060187514 0.661840808377852 0.462509282858451 0.643628556349729 0.449159196736852 0.404871431418569 0 0.174161678786826 0.193394551706954 0.00124156134563767 0 0.00177830601232415 0.00099843904536638 0.593765364808094 0.999682733652006 0.823796300851926 0.805373217016932 0.000121642427699472 0.000317266347994494 0.000263714348923405 0.000233792230747637 91 3601
3446 441382 1 0.7 20 "PR" "MI" 0.229650813853924 0.47370456816613 0.212355909716267 0.437513491368761 0.215788594102931 0.211613590209318 0.459008231564804 0.445243613331559 0.213115311086869 0.222339874890434 0.451524116215834 0.467369544260472 0.657052998166173 0.459203417040836 0.647811095693569 0.452262323974791 0.491750091834882 0 0.241198538993915 0.249007167423219 8.78593987724633e-05 0 9.1922870921012e-05 6.02610330132406e-05 0.50805922528454 0.99969748851563 0.75846271436567 0.750717526795422 0.000102823481805428 0.000302511484369497 0.000246823769493882 0.00021504474834605 88 3601
3447 565199 2 0.7 20 "PR" "MI" 0.232712122105816 0.485621509556234 0.203932959477336 0.425067968282692 0.212835419803371 0.210227455327962 0.450501377289704 0.440850843573434 0.218408706656065 0.225250639220149 0.46076847371085 0.471892224422155 0.655774997237148 0.458924914858381 0.64759230535355 0.452652022184123 0.608067485385403 0 0.261451825679014 0.298380961178124 0.000132741071441457 0 0.00021527336707199 0.000116074945173637 0.391720692308031 0.999708972008413 0.738106138473105 0.701307288471176 7.90812351247181e-05 0.000291027991586655 0.000226762480809157 0.000195675405526009 92 3601
3448 390744 3 0.7 20 "PR" "MI" 0.227693337945581 0.47726554919079 0.207152056693905 0.433861682561713 0.218932722049176 0.211728921271906 0.461986682001628 0.441363228928357 0.213546766503746 0.226354123001401 0.448871361041465 0.47140178131756 0.658354981266663 0.459965361796926 0.647052946199051 0.451633325426775 0.509502792029578 0 0.186615377064529 0.235618211956942 0.00162282417082123 0 0.000467690687305028 0.000709536400820678 0.488729598662494 0.999591367904482 0.812576703100314 0.763376512342899 0.000144785137106454 0.000408632095517678 0.000340229147852364 0.00029573929933864 92 3601
3449 336494 4 0.7 20 "PR" "MI" 0.222530281764647 0.456147755737335 0.2226983890953 0.455797157850071 0.220526553030466 0.211266499222118 0.469358391290711 0.443463429952279 0.208109668057971 0.223836104791943 0.441075432111302 0.469342616104049 0.654323334017231 0.456030650143566 0.654644161945213 0.455717736002495 0.31967554418529 0 0.148275321125828 0.156676644534921 0.000208629730525658 0 0.000228812093653251 0.000144996405561692 0.679809273541213 0.999251459454195 0.85081162731979 0.842600892861617 0.000306552542971274 0.000748540545804525 0.000684239460728986 0.000577466197899843 92 3601
3450 776688 5 0.7 20 "PR" "MI" 0.222650613043002 0.455412337084734 0.223668980378903 0.456558589610954 0.217925200162839 0.208680310146489 0.463572627679582 0.437927701592741 0.210945580205238 0.226566108080151 0.446948312617939 0.474968452390777 0.64925612335233 0.452031403915717 0.661180668664291 0.459785203777601 0.32287430437094 0 0.14722065982138 0.158033834647184 6.05960504563871e-05 0 7.32604067431649e-05 4.43724101597819e-05 0.676923787980133 0.99954752169934 0.852310978932581 0.841594370296961 0.000141311598471441 0.000452478300659608 0.00039510083929584 0.000327422645695427 91 3601
3451 828982 1 0.8 20 "PR" "MI" 0.23408967236395 0.480952776806597 0.209561207197519 0.429939506813423 0.2125404582048 0.208230299748179 0.452712390552811 0.438836866576871 0.215872809880328 0.22507911952935 0.458198944926697 0.473941448348017 0.65486043031693 0.457523355509649 0.650513136607197 0.454012369425656 0.568508934150663 0 0.237059215529616 0.277569922031641 0.000142148950182248 0 0.000261216556048454 0.000133906601677388 0.431258566658232 0.999711878180685 0.762444523754675 0.722095222341429 9.0350240922935e-05 0.000288121819315292 0.000235044159660458 0.000200949025253303 91 3601
3452 229021 2 0.8 20 "PR" "MI" 0.225540300041495 0.469279496405614 0.212723298488566 0.441992436491054 0.214776236389721 0.208781232887811 0.453429632272251 0.436164236472822 0.217404134058749 0.228425567491539 0.457353870669189 0.476761605505401 0.649097769319027 0.452806452383579 0.658553000038853 0.45886663680293 0.484143709795662 0 0.216274698901749 0.237212110485781 0.000433715925739799 0 0.00289516381024538 0.00108472575542086 0.515223251374743 0.999172125231155 0.780196266909039 0.761155236577293 0.00019932290385563 0.000827874768844953 0.000633870378966743 0.000547927181504513 90 309
3453 59589 3 0.8 20 "PR" "MI" 0.218607031439642 0.454356573661851 0.220510688282926 0.457499822347528 0.217628974402542 0.208038998715904 0.458192024071578 0.432817869430016 0.215772274233706 0.23104453586211 0.452743255601881 0.480264710683698 0.644275004558087 0.448221764488429 0.667327498378742 0.46375471642838 0.365552446866271 0 0.163330411632822 0.176727565093868 0.000470342002870779 0 0.000939430828547226 0.000463746444376862 0.63381423951482 0.999618154933342 0.835405802687337 0.822519596266294 0.000162971616037885 0.000381845066658366 0.000324354851294245 0.000289092195461302 94 3601
3454 354973 4 0.8 20 "PR" "MI" 0.231276541499418 0.485475467844514 0.202773998955259 0.425277770314808 0.212558255029741 0.208501248542579 0.447444701542241 0.434713849813472 0.22100867648478 0.229514694457524 0.463676904869726 0.478135953795679 0.652336045071738 0.455679339911458 0.653297369897562 0.455908890852477 0.59747943861311 0 0.244218702363989 0.288498592170611 0.000355236440183297 0 0.00165734283762644 0.000657457518926333 0.402072902637874 0.999715626655114 0.753893056743411 0.710644233578902 9.24223088329217e-05 0.000284373344885486 0.000230898054973637 0.000199716731561325 93 3601
3455 115202 5 0.8 20 "PR" "MI" 0.2309015073101 0.473060805718692 0.214083956412917 0.438125066721629 0.213050478458573 0.205237095529414 0.453653100389538 0.432118820158012 0.215415510140701 0.228617662189966 0.457159326772861 0.480911795343922 0.649189081298087 0.452963897755396 0.658117128743584 0.458720870104282 0.500960558031738 0 0.186852943562374 0.236486022293511 0.00121703320128022 0 0.00174072268772814 0.000983469494688186 0.497705828005081 0.99968409151227 0.811130094642201 0.762297674513496 0.00011658076190079 0.000315908487730479 0.000276239107696571 0.000232833698305439 87 3601
3456 152733 1 0.9 20 "PR" "MI" 0.231966520371378 0.475695345888299 0.212526622797323 0.435436126154092 0.209553729285819 0.201863018421797 0.445385390645616 0.424523008895669 0.21973838627113 0.232581029893774 0.465370188727808 0.488637954726816 0.643383268078994 0.4485975324008 0.664846038962227 0.463094066550219 0.534342106223005 0 0.191499520582446 0.251504605788104 9.01733875310049e-05 0 0.000319924119434354 0.000133261845140284 0.464801358587014 0.996649232777988 0.805446536960852 0.746130075906209 0.000766361802449727 0.00335076722201215 0.00273401833726687 0.00223205646054629 86 1021
3457 674151 2 0.9 20 "PR" "MI" 0.229705758271894 0.477155030466126 0.209083468500304 0.433848111935026 0.211451183749543 0.204404493207822 0.446483754743042 0.427116550419271 0.220662275243362 0.232811587796144 0.464270272663298 0.485996110253433 0.645561435229259 0.45012374549085 0.662557331539809 0.46151193565317 0.560735901822747 0 0.209458616229884 0.264604828533044 0.000186424099703757 0 0.000769591618672925 0.000310918264042226 0.438747385402983 0.998549244383894 0.788475302651961 0.734078056919425 0.000330288674567051 0.00145075561610616 0.00129648949948149 0.00100619628348905 93 792
3458 169823 3 0.9 20 "PR" "MI" 0.230527400776401 0.465333283959319 0.221234749375152 0.446051991241155 0.208619426659325 0.201090435689269 0.445913762374655 0.425629147242281 0.218276910065484 0.230570837172489 0.465113483862701 0.487596526232094 0.640237263124995 0.445798462348387 0.670082496613126 0.466085801018754 0.486685800049139 0 0.212890703675718 0.241395602180563 0.000131488817077673 0 0.000439026264661372 0.00018566693665133 0.512766044880825 0.996664930480227 0.784016413360285 0.756343214079822 0.000416666252958616 0.00333506951977335 0.00265385669933483 0.00207551680296309 91 1148
3459 24904 4 0.9 20 "PR" "MI" 0.221540809791144 0.460692855095771 0.217392337973332 0.450930040589774 0.211517485704422 0.202236279816573 0.445247876502036 0.421309272001995 0.221976075892837 0.236441354521976 0.465878529408236 0.49215561714077 0.635294575312139 0.442207687710612 0.675809768388145 0.469880996300647 0.433931060651582 0 0.173133583368609 0.205871877675387 8.87862139994612e-05 0 0.000120671481620589 6.94091586598954e-05 0.56585226529685 0.999633257553099 0.826435663420482 0.793792923784379 0.000127887837568157 0.000366742446901464 0.000310081729288455 0.000265789381573695 91 3601
3460 722320 5 0.9 20 "PR" "MI" 0.221515296105069 0.466167306163897 0.211849503007463 0.445157169514285 0.211054993352207 0.203068860220228 0.442123684887483 0.420955335167197 0.224760137335997 0.237796143346243 0.469079593141761 0.492385039267891 0.635639149677504 0.442826382706152 0.674405783689703 0.469146261184615 0.493964499883474 0 0.184394827640474 0.230169010596404 0.00288308697186862 0 0.00375836636559226 0.00220532279420448 0.502978850004969 0.998923582273458 0.810862998860586 0.766891399583498 0.00017356313968775 0.00107641772654218 0.000983807133348193 0.000734267025893516 95 2222
3461 495342 1 1 20 "PR" "MI" 0.221313790433074 0.462100722474463 0.21558850326361 0.449375090686919 0.206280092154626 0.198667804016293 0.43212935685381 0.412440219762998 0.2295026022857 0.241671968647204 0.479378646245839 0.501232065179873 0.626261686603993 0.435340376282509 0.686763074196514 0.47689605322246 0.45305831578893 0 0.156295906929579 0.208675304554924 0.0322894422830967 0 0.0485395006812363 0.0268127826329219 0.514434366326922 0.999148191864535 0.79442788186365 0.763919014940456 0.000217875601051258 0.000851808135464937 0.000736710525534309 0.000592897871697774 91 115
3462 52119 2 1 20 "PR" "MI" 0.21959706007911 0.449621105017557 0.226056392659027 0.462304871555298 0.206524801036744 0.196178374937131 0.436478035657916 0.410110570857926 0.225365673798722 0.241120592105071 0.474721559423869 0.503563686160713 0.622300236052986 0.432000842912136 0.692542658562819 0.480281195598546 0.375061507653792 0 0.136996704496836 0.175019335897418 0.00545759302529952 0 0.0133547662171815 0.00615052948811517 0.617547745083406 0.992976268718955 0.843304536946605 0.813807689465072 0.00193315423750155 0.00702373128104551 0.0063439923393782 0.00502244514939482 91 554
3463 502787 3 1 20 "PR" "MI" 0.217182545161885 0.45145994803345 0.221880372051601 0.460462754352957 0.208431937878251 0.197687326653025 0.437324153507691 0.410359858094841 0.226437935931958 0.242721476408524 0.473810369774923 0.503483603796058 0.623301809693161 0.432836290247365 0.691039784392082 0.479483494475937 0.36759322699361 0 0.15309827286728 0.176148774371757 0.000194744613364543 0 0.00117737181918639 0.000443144745701956 0.632055074595815 0.999460066693961 0.845210964344244 0.823009239716859 0.000156953797210932 0.000539933306039303 0.000513390969289685 0.000398841165682521 91 3601
3464 191893 4 1 20 "PR" "MI" 0.216913967226671 0.445385460974472 0.227529918428242 0.466744956077447 0.206909372164333 0.19551265652089 0.435460705956304 0.407192317768094 0.226673896847228 0.243494293174659 0.475694427605726 0.50669609623587 0.619335995911895 0.429241352456506 0.697698108450129 0.483166766978815 0.332106213059503 0 0.146504595944394 0.162195946116605 0.004365461659649 0 0.00336696656083932 0.00258979137781467 0.663206874407113 0.999305422416696 0.849520697792036 0.834677215302082 0.000321450873735771 0.000694577583304419 0.000607739702731224 0.000537047203498354 90 550
3465 175142 5 1 20 "PR" "MI" 0.215007598720475 0.446597662531916 0.224697352571573 0.465522360074608 0.209339188263374 0.197443091758513 0.438649020354804 0.409311211221104 0.226139767084588 0.243626416788666 0.472551668733902 0.504640755345878 0.621789878742362 0.431239341987501 0.694463536444827 0.481207626636414 0.323785087596967 0 0.1340554379136 0.154214091874599 0.0004133353592259 0 0.0053928139034775 0.00186486864487919 0.675486955458361 0.998712203296211 0.859318731726815 0.842985542872442 0.000314621585445722 0.00128779670378903 0.00123301645610709 0.000935496608080216 91 180
3466 789158 1 0 30 "PR" "MI" 0.239909138498638 0.499018692423302 0.198283336632769 0.411758447005275 0.227021979975006 0.228265619912864 0.492154342447478 0.487239705340276 0.194024517725382 0.19920007859331 0.41841953193666 0.424751996691991 0.695196738386508 0.492609149995628 0.591507932951461 0.418515596100023 0.549735003394163 0 0.260765561903756 0.275087062781188 8.96823582207718e-05 0 4.82019184679961e-05 4.67361650847694e-05 0.450083229343571 0.999806931241111 0.739031456314122 0.724720507789486 9.2084904045443e-05 0.000193068758889004 0.000154779863653855 0.000145693264240544 87 3601
3467 792036 2 0 30 "PR" "MI" 0.241192525574317 0.503118505478015 0.19537892990077 0.407424515161943 0.224921261178224 0.228753703866849 0.485956456320887 0.48789210647559 0.197639466473889 0.198956252599953 0.424794953003912 0.424001754559064 0.694867490619389 0.492220597425048 0.591974648974612 0.418848746491925 0.594633475648242 0 0.309273868776369 0.307694697389083 0.000113569435535172 0 7.38990205515513e-05 6.36486979403589e-05 0.405169923817376 0.999755393446876 0.690488513126171 0.692079618347134 8.30310988469014e-05 0.000244606553124239 0.000163719076908336 0.000162035565842736 83 3601
3468 641133 3 0 30 "PR" "MI" 0.240164110845784 0.507918870000592 0.190385142040004 0.402384118013343 0.227518526249941 0.231907532671807 0.489569622776962 0.493279948012234 0.196715083158555 0.196934912222766 0.421156454325689 0.418506250900953 0.699590169767532 0.496760928561727 0.584035137421325 0.414185807049253 0.637448205517365 0 0.337023494629861 0.330004927894175 0.000122419689464074 0 9.84438979790318e-05 7.45497856020463e-05 0.362360132750592 0.999796607189555 0.662740447030011 0.669784873039617 6.92420425779595e-05 0.000203392810444547 0.000137614442149028 0.000135649280606062 83 3601
3469 581788 4 0 30 "PR" "MI" 0.240618698904001 0.510158229354293 0.188856388143559 0.400174473628166 0.226490997088699 0.231062548065968 0.486924003598305 0.49006396019043 0.19834691364626 0.199067662474006 0.424100081512422 0.421795838940112 0.698172244058668 0.495513662460527 0.586270964263825 0.415572017681742 0.645331006580541 0 0.306750391848409 0.323262280005594 0.000113525517915647 0 7.32008728338954e-05 6.32368111177631e-05 0.354490112103111 0.999798440862263 0.693031798710713 0.676538571958518 6.53557984315415e-05 0.000201559137737032 0.000144608568043444 0.000135911224770622 89 3601
3470 478863 5 0 30 "PR" "MI" 0.238955051246162 0.508594447710282 0.188917175874639 0.401735536219344 0.227170848998305 0.232462821771522 0.488106382602839 0.492737089671304 0.197923159119653 0.197897029061546 0.422974452082526 0.419088733132944 0.698588722015989 0.496285410652708 0.584737364055838 0.414806216587091 0.634669935949898 0 0.31263714758351 0.320576990691384 0.000109666019817189 0 6.89855955475361e-05 6.03718323422795e-05 0.365142464844404 0.999338345659744 0.686993307647499 0.679020297287928 7.79331858816342e-05 0.000661654340255574 0.000300559173443675 0.000342340188345753 90 3601
3471 260999 1 0.1 30 "PR" "MI" 0.238508300262414 0.501230213194488 0.19497074390245 0.409342232077037 0.227063253628147 0.229206271788079 0.488446245796072 0.486223810980512 0.197278039383825 0.200888280319222 0.422171076040804 0.425746379684776 0.69477782567864 0.49178480058447 0.593137063605497 0.419278733499446 0.587391552022766 0 0.279861593491612 0.293565377635826 0.000115311561380868 0 8.59298179578058e-05 6.78553046737513e-05 0.412399396529236 0.999762586676671 0.719880916408813 0.70620030072216 9.37398866174917e-05 0.000237413323329426 0.000171560281617676 0.000166466337340184 88 3601
3472 454350 2 0.1 30 "PR" "MI" 0.239253967112873 0.489855839789212 0.205871428563783 0.421164773899961 0.226375006256953 0.225796180586462 0.492183097090948 0.483358815012826 0.193412939426573 0.200467060523542 0.418335355110994 0.428726531832104 0.691425153956287 0.488239758321576 0.599751428513898 0.42297949518111 0.487460725009787 0 0.242336115658936 0.247785241825699 0.000145791878177433 0 8.33871760913197e-05 7.76710580394118e-05 0.512243107159812 0.999735700926563 0.757363870465605 0.751927770045908 0.000150375952223146 0.000264299073436468 0.000216626699367626 0.000209317070353494 89 3601
3473 655687 3 0.1 30 "PR" "MI" 0.230708872473144 0.483206010220965 0.204768056507121 0.428132454356875 0.230295267682373 0.227876618600957 0.494062399538201 0.480733329824093 0.195108212822792 0.204735548932288 0.416386503929308 0.431471930985386 0.688880758756474 0.485671132939532 0.604611818262201 0.425677331272573 0.413115579315801 0 0.210453661879602 0.208089323671949 6.93285483338744e-05 0 6.88099917951976e-05 4.60009156453265e-05 0.586696506807623 0.999794047531517 0.789304719068212 0.791698971004303 0.000118585328242181 0.000205952468483461 0.000172809060390569 0.00016570440810245 89 3601
3474 592732 4 0.1 30 "PR" "MI" 0.230093046505514 0.473797123892302 0.212982684675064 0.437905331207996 0.230257430781286 0.225899645876398 0.498255584281359 0.479843387845081 0.191352300399676 0.203800459394282 0.411928717658944 0.432459151365365 0.686250123163198 0.483514953330969 0.608135444469021 0.427903066916757 0.33349815814141 0 0.173351260810275 0.169159866344302 6.77142381027978e-05 0 5.68558545627911e-05 4.14733103615928e-05 0.666300941217989 0.99977378775219 0.826404722169138 0.830616572156067 0.000133186402498386 0.000226212247809824 0.000187161166023849 0.000182088189270161 88 3601
3475 86765 5 0.1 30 "PR" "MI" 0.238500586096136 0.499613617774632 0.196376268471416 0.411060243128973 0.228679888343521 0.228754980672049 0.493189038894681 0.486007007174305 0.194549307319704 0.200685666740425 0.417543706483703 0.42603171846608 0.695935455111706 0.492739030093017 0.591611242531544 0.418420911649687 0.56378906743863 0 0.260279552809192 0.278566903097585 0.000102976743310113 0 7.09590995551751e-05 5.85828101093289e-05 0.436032809772518 0.999810403057025 0.73950126090296 0.721237695414857 7.51460455422031e-05 0.000189596942974658 0.000148227188292542 0.000136818677448078 90 3601
3476 2906 1 0.2 30 "PR" "MI" 0.235890267070766 0.492182401423841 0.200942105283471 0.418648019874443 0.226470650966201 0.225952977560041 0.487166857270467 0.478813269216636 0.197894104044076 0.204708052226559 0.423496712815016 0.433300571319667 0.688313895597008 0.485855127714217 0.603544261554106 0.425358877531289 0.541708567711301 0 0.255581504890848 0.269356014271264 0.000112390892290558 0 8.4228087554773e-05 6.61339308983033e-05 0.458081618162407 0.999747071716557 0.744143350127002 0.730398515320145 9.74232340010656e-05 0.000252928283442692 0.000190916894595288 0.000179336477693514 90 3601
3477 525201 2 0.2 30 "PR" "MI" 0.242834215575823 0.508203526840991 0.192316662458051 0.402135424813779 0.224034774339909 0.226217402513475 0.482894053788906 0.481247423610427 0.199384495498897 0.202640607447483 0.427925318391763 0.43077711018247 0.693086392429207 0.490698434683819 0.594341765404432 0.420369651407009 0.640082618706417 0 0.289452189413644 0.317949003804746 0.000122128134834474 0 9.04500340333873e-05 7.21763840521604e-05 0.359725402279897 0.999765466704196 0.710281287081294 0.681820856521472 6.98508788514177e-05 0.000234533295803716 0.00017607347102796 0.000157963289730282 87 3601
3478 747266 3 0.2 30 "PR" "MI" 0.235377230746865 0.499941735306428 0.193578721666521 0.410728046863415 0.225125814186713 0.227454027280918 0.481179988178243 0.479722543028151 0.202036958554476 0.20520750574662 0.429635181026114 0.432348292440058 0.687957072214496 0.486716844831964 0.600823185967617 0.42448206349132 0.577087592317521 0 0.282567304769542 0.290299948596496 9.27109963318145e-05 0 7.13189474566812e-05 5.5214598329247e-05 0.422714056739805 0.999583382025152 0.717030166168372 0.709362532988514 0.000105639946342397 0.000416617974848502 0.000331210114629342 0.000282303816660296 88 3601
3479 606173 4 0.2 30 "PR" "MI" 0.235506736010757 0.498829853559208 0.194532378156833 0.411806353552251 0.226939387076903 0.226995881233334 0.484811253607896 0.477885697252322 0.200329308078751 0.206453749538551 0.425873965661894 0.434230686003078 0.689442004320994 0.486966868500069 0.601315435774135 0.42419200117351 0.574535709026856 0 0.257089863423101 0.28045157383187 0.000102919665798833 0 6.85375431427535e-05 5.76505527320997e-05 0.425259483406364 0.999745701463906 0.742634531930115 0.71930396195419 0.00010188790098169 0.000254298536094335 0.000207067103640606 0.000186813661207689 88 3601
3480 34217 5 0.2 30 "PR" "MI" 0.236210101812216 0.490016721549337 0.20313387491424 0.420922600480599 0.226257322936357 0.224601578793686 0.487721549020545 0.4769812061142 0.197245517677576 0.205175217986819 0.4230576122931 0.435215297450518 0.687069003542259 0.484715547690003 0.605554610578634 0.426601605893668 0.519368307285492 0 0.239029862942937 0.256582931842131 8.80671006957635e-05 0 5.87639737517659e-05 4.94735689240391e-05 0.480451561659511 0.999779220186226 0.76073497097781 0.743205541343865 9.20639543005644e-05 0.000220779813773719 0.000176402105501145 0.000162053245080088 90 3601
3481 171011 1 0.3 30 "PR" "MI" 0.232156406703588 0.48182645502355 0.207210673064308 0.429332503999932 0.225343559631486 0.222757719543455 0.483562165626055 0.471035936415662 0.20014681352004 0.208933107684149 0.427437302550296 0.44124001983571 0.680257685878529 0.478627278760033 0.616290594268498 0.432863078958938 0.47445856184039 0 0.231210759390725 0.237643821569656 9.07738447282491e-05 0 7.25000546964214e-05 5.4731953628812e-05 0.525347485243379 0.99974548544415 0.768521501567286 0.76211798750908 0.000103179071502855 0.000254514555849685 0.000195238987292382 0.000183458967635493 92 3601
3482 345423 2 0.3 30 "PR" "MI" 0.228856954348687 0.479327993036553 0.206698352696229 0.43202157028914 0.229528310432015 0.225078561032825 0.490490146185479 0.473250839836264 0.197515714534566 0.209053226557111 0.419986386883852 0.439050794913887 0.683463825813527 0.480718565529371 0.613267293787906 0.430674463635622 0.428662558217319 0 0.198332056602809 0.208985631603268 9.78183773910644e-05 0 6.88093979113056e-05 5.54515937135951e-05 0.570746898971008 0.999217182675093 0.800977600625863 0.790326448639488 0.000492724434281323 0.000782817324907181 0.000621533373417031 0.000632468163531272 89 3601
3483 26875 3 0.3 30 "PR" "MI" 0.229505150606976 0.478041728665749 0.208257530488234 0.433269082204506 0.227301836908472 0.223907857040408 0.486722111479096 0.472073030693675 0.198821327257638 0.209004955195443 0.423702990497635 0.44023062489334 0.680714844555856 0.478664300075825 0.616083812941315 0.43269723786754 0.4447471766 0 0.213594075923656 0.220283757945527 9.24933425276678e-05 0 7.73140589526381e-05 5.66369475485991e-05 0.55502794941079 0.999724351031633 0.786117375258788 0.779453471798661 0.000132380646681964 0.000275648968367215 0.000211234758603603 0.000206133308263631 84 3601
3484 482446 4 0.3 30 "PR" "MI" 0.236856032780176 0.492683705107215 0.201202847989925 0.417986305260759 0.225633361896866 0.225284941821105 0.485534083466146 0.478239339930683 0.19855988402434 0.20459565195854 0.425312213134477 0.433887970335685 0.687774336498147 0.485337921634827 0.604358383972804 0.425885256740925 0.580854918285987 0 0.264272286483693 0.286386647346115 0.000113218306934783 0 8.08127724211075e-05 6.54260982940978e-05 0.418902944676937 0.999382471636426 0.735247016331996 0.713169776655002 0.000128918730141621 0.00061752836357438 0.000399884411889557 0.000378149900589304 91 3601
3485 213917 5 0.3 30 "PR" "MI" 0.233125827247728 0.491572350278969 0.199023935447573 0.419188394005487 0.225428166560023 0.225185296457073 0.480986517450951 0.474073007948736 0.202330700401632 0.208305977392248 0.429658458543936 0.438081324489642 0.683739290264825 0.482012794363889 0.609660613241453 0.429185807910629 0.565676722905504 0 0.269790385295394 0.281362264867097 0.000101050545483708 0 8.0166697488198e-05 6.08008449334473e-05 0.434135907362894 0.999769621862466 0.729955998780886 0.71841432734918 8.63191861182276e-05 0.000230378137533605 0.000173449226231828 0.000162606938789598 89 3601
3486 339253 1 0.4 30 "PR" "MI" 0.234363058293477 0.489210058510049 0.202199235073481 0.421674036488968 0.223647108049942 0.222136220095146 0.478797218471526 0.468949099949008 0.202510163478072 0.210224065993357 0.431519526954693 0.443322838525836 0.680146386438566 0.478828343317796 0.614933464544909 0.432338735726809 0.536390113624613 0 0.245258830800411 0.264504725929687 9.93352050346607e-05 0 7.91479658513128e-05 6.00140831259473e-05 0.463425220306591 0.999778356237178 0.754485187431805 0.735275106117311 8.53308637610494e-05 0.000221643762821608 0.000176833801932511 0.000160153869876701 81 3601
3487 380984 2 0.4 30 "PR" "MI" 0.23577192663197 0.492154236146211 0.200735278567998 0.418632616932816 0.224702741812267 0.222261581843845 0.481536028819982 0.469645715603478 0.201083264595264 0.209688700558591 0.428960817902002 0.44261876698076 0.682736250288081 0.480949894462333 0.611507243721853 0.430243740718349 0.562323120659584 0 0.240702444722557 0.272134080145014 0.000125737043450202 0 8.53591658121885e-05 7.11355531833127e-05 0.437457175671349 0.999734350803723 0.759001599242572 0.727606207372635 9.39666256168786e-05 0.000265649196276857 0.000210596869058103 0.000188576929167614 86 3601
3488 728187 3 0.4 30 "PR" "MI" 0.227876477698156 0.462715562665029 0.221494372890404 0.449198932203207 0.227290207392656 0.219355507605359 0.490799850817737 0.465433677023849 0.195112186226229 0.21094691273952 0.419292390743703 0.447105773288436 0.67452219269617 0.472496475239632 0.627553471856152 0.439042950088966 0.311705413551754 0 0.140796248875409 0.151397322597546 8.79688775340717e-05 0 7.11315458723012e-05 5.29430922470736e-05 0.687880795611731 0.999044345443964 0.858269873475171 0.847837653751542 0.000325821958980268 0.000955654556036417 0.000862746103548041 0.000712080558664916 87 3063
3489 710400 4 0.4 30 "PR" "MI" 0.228994532815657 0.477695278911253 0.208137160830768 0.433514396619402 0.224816525030974 0.221110093410849 0.480043649047451 0.465618096895139 0.202508601989455 0.212387470407906 0.430484648968779 0.446755882604343 0.67492115125748 0.474246628186009 0.623033233228129 0.437136969309984 0.477877994911264 0 0.218006087256639 0.233505473488047 0.000250868511228931 0 0.000430388065823378 0.000226202558170624 0.521684421848715 0.999353385201336 0.781046943919901 0.765820267481338 0.000186714728792169 0.000646614798663626 0.000516580757636409 0.000448056472444223 89 3601
3490 254418 5 0.4 30 "PR" "MI" 0.231356905931943 0.486153264126026 0.202468720758411 0.424866434647411 0.224642076623336 0.221279708151737 0.478896962696088 0.464817424281001 0.203379959807462 0.21332053091084 0.431592516236975 0.447601253589793 0.677278690707016 0.476427013366049 0.619169211476712 0.434895405820842 0.514576279679666 0 0.201042131993604 0.241126851027238 8.3523227158628e-05 0 5.51581100063559e-05 4.65121955839022e-05 0.485243845722872 0.999758717118924 0.798693896428957 0.758645360916602 9.63513703036131e-05 0.000241282881076321 0.000208813467432615 0.000181275860576215 90 3601
3491 527942 1 0.5 30 "PR" "MI" 0.227654921499048 0.475641009527492 0.208812091445085 0.435662506776024 0.225418645553835 0.220465859260162 0.480065118355522 0.462717159598935 0.202935597639941 0.21451492925446 0.430252926334805 0.449751027576528 0.673539426313045 0.472545625122008 0.626262618339485 0.438832263089417 0.468081175168797 0 0.198672280368012 0.223189016412363 0.000395279796876328 0 0.000423911566055 0.000272431275049571 0.531347112891182 0.999636969452005 0.800604086628739 0.776259286520721 0.000176432143145097 0.00036303054799494 0.000299721437193005 0.000279265791865952 89 3601
3492 184199 2 0.5 30 "PR" "MI" 0.233362564648343 0.48990150661446 0.200771932663703 0.420904389720282 0.222466563432584 0.220989155299279 0.474357554011801 0.465006337262736 0.205582500172962 0.212852867024871 0.436227338638162 0.447311266219133 0.676818283380206 0.476220806633759 0.619207299861536 0.435027916504812 0.554888875250187 0 0.247960296276372 0.271737759013192 9.37011085506907e-05 0 9.08616891280272e-05 6.19122775407499e-05 0.444574178838374 0.998920238701425 0.751126768695989 0.727423529528385 0.000443244802888042 0.00107976129857527 0.000822073338510959 0.000776799180882058 88 3601
3493 398474 3 0.5 30 "PR" "MI" 0.232514911383583 0.491690327098564 0.1983129300206 0.418996779931725 0.222900221734516 0.220594598157944 0.473566929847958 0.462863854823459 0.206697442799114 0.214449023806061 0.437178061686338 0.449485103210493 0.676009731276044 0.475839260608437 0.619459396625775 0.435433894255207 0.600482873608505 0 0.254535060530708 0.288954155092195 0.00015371039657343 0 0.000232427845299811 0.000128683326534522 0.399060960303383 0.998242520005446 0.743960996409437 0.709817058005677 0.000302455691538131 0.00175747999455354 0.00127151521455599 0.00110010357559387 90 787
3494 838519 4 0.5 30 "PR" "MI" 0.234504550220114 0.494193805114527 0.197854345471616 0.416487700060752 0.223507386934834 0.220952515661622 0.476678622579808 0.464766562227016 0.204428147336111 0.213013488766705 0.434016625054253 0.447617272790918 0.67896445281657 0.478334864581777 0.615295981574432 0.43293231748467 0.577560155987536 0 0.233465913748433 0.274845167832022 0.000136405208588058 0 0.000156650187013015 9.80298372009221e-05 0.422175016139775 0.999554827371319 0.766015937585653 0.724747888214276 0.000128422664101098 0.000445172628680843 0.000361498478900747 0.000308914116501238 91 3601
3495 613869 5 0.5 30 "PR" "MI" 0.228980534185291 0.477350877691278 0.208294019758547 0.433815947010456 0.22359533166086 0.219518907526873 0.477050563894389 0.46206749144942 0.20409963859241 0.214185720118761 0.433533956119032 0.450346126130775 0.672094773373024 0.471956104938088 0.626579378469718 0.439445360293891 0.490216772491672 0 0.223247754733138 0.239811905288269 0.000101955335664582 0 8.55403374473015e-05 6.26696068445511e-05 0.509569294013748 0.999736582857191 0.776441488940661 0.759926027306393 0.000111978158914835 0.000263417142808813 0.000225215988753742 0.000199397798493607 88 3601
3496 348671 1 0.6 30 "PR" "MI" 0.229263270777998 0.475889152502011 0.210097211494281 0.435384164149571 0.223155163307249 0.217043977991322 0.475973999943159 0.456357677801381 0.204604742225733 0.217243501053243 0.434367135512266 0.456189241574304 0.66946241207657 0.469181932311739 0.631945454773257 0.442219667843855 0.465562344636808 0 0.190800009028401 0.221119690630538 8.43226820932716e-05 0 8.99070750107015e-05 5.80359770715534e-05 0.534240464555323 0.999751296172251 0.80890087087403 0.778632827543549 0.000112868125775258 0.000248703827748532 0.000209213022557526 0.000189445848841173 88 3601
3497 752003 2 0.6 30 "PR" "MI" 0.232333998996463 0.481543084762138 0.207417975791449 0.429535679229985 0.222639058008779 0.217363311699327 0.476122108264289 0.458115303515706 0.203967862392558 0.215843828428874 0.434160213446935 0.454407854789741 0.672336368704569 0.471743484931966 0.627229666612881 0.439563618956415 0.511968497206062 0 0.198220575297332 0.240655342108835 0.000261482583732455 0 0.000243742672784298 0.000169097087222388 0.487661899288551 0.999747931881159 0.80131543758433 0.758983407575738 0.000108120921654646 0.000252068118841416 0.000220244445554165 0.000192153228204292 87 3601
3498 148168 3 0.6 30 "PR" "MI" 0.237320119124429 0.494228752439133 0.20016467761917 0.416370535892409 0.219886082415517 0.218369649247521 0.470153647200429 0.461361357618715 0.206936745755442 0.21371200292002 0.440429247189227 0.450990863644941 0.675575850787467 0.475145284981038 0.620813426294632 0.436041967595185 0.606585771877908 0 0.270271362404925 0.299585216480361 0.000798273336843836 0 0.000707865855861748 0.000508389583687278 0.392512332527313 0.999372331252324 0.728499737435276 0.699496433790634 0.000103622257935133 0.000627668747676024 0.000521034303937232 0.000409960145317409 89 3601
3499 855002 4 0.6 30 "PR" "MI" 0.22670365205017 0.471121913267691 0.212217800716425 0.440321743963154 0.222614746957676 0.216652244982424 0.473462631767392 0.454332857551758 0.206326862686541 0.21875306175457 0.436959999471171 0.458269530259698 0.665970643990271 0.466056700535448 0.637297725157536 0.445448356874822 0.426152902414888 0 0.189894543796832 0.206741694662218 0.000750545920207374 0 0.000532888513174783 0.000428808000075165 0.57297804400725 0.999764353970986 0.809365305208368 0.792642916117368 0.000118507657655398 0.000235646029013672 0.000207262481624688 0.000186581220338327 87 3601
3500 714697 5 0.6 30 "PR" "MI" 0.227215525228919 0.478906298477981 0.205388621644221 0.432225845865753 0.222597302649468 0.217097168091573 0.470846410813697 0.45324269159836 0.208727392278837 0.220264217828477 0.439615595461222 0.459306286550413 0.66690999596996 0.467413749711761 0.634380231751536 0.443981710543267 0.49866985601327 0 0.205950998316185 0.23655824450998 0.000152698065859186 0 0.000119268691038723 9.07846384333003e-05 0.500427945286434 0.996937562116724 0.791180045120876 0.761175997360569 0.000749500634436864 0.00306243788327615 0.00274968787189975 0.00217497349101748 87 1384
3501 34050 1 0.7 30 "PR" "MI" 0.241601936471497 0.505047111597975 0.193995923091597 0.405203942760058 0.216332705130419 0.214721886616998 0.46117186768206 0.453180986927667 0.211715032294718 0.217844951348202 0.449796128099848 0.459443094198449 0.672656528218914 0.473118186237313 0.623555906734516 0.438170062148141 0.687830302774284 0 0.288188041996354 0.337415470332856 0.000114056340114637 0 0.000136174705273047 8.42907567909408e-05 0.311984170164028 0.999657554119998 0.711408844176629 0.662278527164705 7.14707215735882e-05 0.000342445880001998 0.000266939121743456 0.000221711745647919 90 3601
3502 443062 2 0.7 30 "PR" "MI" 0.228441750060314 0.467629103660014 0.216997733728344 0.443827534868172 0.220312541716168 0.213253203397193 0.470553950312996 0.449582509367152 0.206848444565018 0.219819308750468 0.440144951137478 0.4630507548682 0.662007495173674 0.462414040227659 0.64366548704383 0.44919623397097 0.425849071818288 0 0.191491267173928 0.208576772277447 0.00010781399605435 0 0.000125508621682052 7.7685748486503e-05 0.573911130043806 0.999684970811635 0.808111284267966 0.791107498543839 0.000131984141852049 0.000315029188364917 0.000271939936423662 0.000238043430227281 89 3601
3503 277463 3 0.7 30 "PR" "MI" 0.231848046411948 0.484629016063616 0.20414420834817 0.426130015387997 0.21821115199903 0.213039475516891 0.463405580566814 0.446750615789206 0.211683491333821 0.222470467566068 0.447473554459277 0.465932011304255 0.663098673927869 0.464752990615104 0.638298167248059 0.446699805498976 0.585847043099856 0 0.220223202429901 0.274782911481623 0.000138958537231179 0 0.000140541671396658 9.36648385190223e-05 0.413906711157453 0.999569274817469 0.779338432231889 0.724848054029551 0.000107287205459375 0.000430725182530687 0.000297823666812962 0.000275369650306856 94 3601
3504 742564 4 0.7 30 "PR" "MI" 0.223982900043124 0.456135102061476 0.224203976530846 0.455845764761976 0.220292940503348 0.210236325797657 0.471025649401951 0.442910776196757 0.206570497017398 0.223339899048513 0.439830327065879 0.469933509935016 0.654512166344129 0.456426698550671 0.654114372596758 0.455486890213151 0.313583921692918 0 0.132268334800045 0.149932769742161 6.54924448167728e-05 0 8.51590079141744e-05 4.98531363825858e-05 0.686197666298365 0.999655029031766 0.867332833651653 0.849748213510953 0.000152919563900361 0.000344970968233692 0.000313672540388081 0.000269163610503249 95 3601
3505 88134 5 0.7 30 "PR" "MI" 0.236395076454176 0.489105659478752 0.20392170040573 0.421533794712457 0.21780286896592 0.21337457401239 0.465632886551539 0.450558112793246 0.209208876444918 0.219051734465694 0.445326619866883 0.462001926470636 0.667572519432486 0.468420947987327 0.632182311316341 0.442973019118052 0.610927071039725 0 0.22860632939373 0.288525827485202 0.000102603999217768 0 0.000102889297923666 6.91570462169795e-05 0.388884380358241 0.99971126500058 0.771048690237388 0.711202669037316 8.5944602816006e-05 0.000288734999420372 0.000242091070957724 0.000202346431265406 92 3601
3506 848054 1 0.8 30 "PR" "MI" 0.230800324479303 0.485681894772351 0.202256908785173 0.425188699655668 0.218437187274281 0.211637638526678 0.461212415801808 0.441563133466787 0.213668702733193 0.226108504609517 0.449489286544865 0.471298938525699 0.660875150280262 0.462592701766524 0.642034116127884 0.448899912096226 0.568778628558965 0 0.199405782606094 0.261511402851907 0.000103500097305527 0 9.64303031663752e-05 6.69447970563031e-05 0.430997632243565 0.999588135149218 0.800134237723086 0.738126514537208 0.000120239100164957 0.000411864850782502 0.000363549367654149 0.000295137813828534 90 3601
3507 465401 2 0.8 30 "PR" "MI" 0.225250806164586 0.464272934232407 0.217258585453661 0.447396452500052 0.218643865951889 0.210926252937933 0.464523902520287 0.442490231799968 0.21073918912623 0.224413050296477 0.44591683500412 0.470287403763264 0.654820925054408 0.456913772281495 0.652410824876368 0.454730082615164 0.396620322180002 0 0.188988157046055 0.197140486401368 6.98737509862723e-05 0 0.000110445630977474 5.96602296499141e-05 0.603099719201202 0.998959835605959 0.810210175753247 0.802157227301728 0.000210084867808937 0.00104016439404096 0.00069122156971966 0.000642626067253753 89 2466
3508 812676 3 0.8 30 "PR" "MI" 0.22935293919286 0.47725573973453 0.208798516827895 0.433984635174927 0.21688604427941 0.210156094414008 0.460123741250021 0.44004191267577 0.213320374174557 0.226107973238382 0.450646980759858 0.472872081424529 0.656395077886278 0.458981025344819 0.648226864240835 0.452674422559179 0.489718137134981 0 0.177806133453874 0.227365640452683 0.000100783498348513 0 0.000140211392312048 8.01181757343692e-05 0.510067327928108 0.999695311839609 0.82178364363106 0.772327057230103 0.000113751438562419 0.000304688160391026 0.00027001152275358 0.000227184141480338 90 3601
3509 71131 4 0.8 30 "PR" "MI" 0.229494283766777 0.480427756851464 0.206002643717506 0.430631748484581 0.216774346418635 0.211055945510267 0.459407608630891 0.441693639259195 0.213876206665951 0.225393731454172 0.451310220444153 0.471111732681288 0.657324575695679 0.460323947775808 0.645272581837628 0.451216798566409 0.535294355654025 0 0.209902866948658 0.253476466536203 0.000593488146050363 0 0.000916843336664949 0.000501658484278155 0.46376745502454 0.999257526784104 0.788515875881368 0.745442629691907 0.000344701175384292 0.000742473215895692 0.000664413833309223 0.00057924528761248 90 3601
3510 557893 5 0.8 30 "PR" "MI" 0.223238578690658 0.467687989108006 0.21215613690219 0.443692560279751 0.22009012623735 0.210934554376688 0.464873953047531 0.439449946454697 0.211940652551246 0.227538462588794 0.445745875772639 0.47342484282904 0.654263259304696 0.457098688357735 0.651635252042231 0.454542559177439 0.466501554285645 0 0.160344463931965 0.21057431184607 0.00013242804568218 0 0.000465549662345075 0.000195756794334286 0.533254306085401 0.999725861087214 0.838935322412739 0.78901734139827 0.00011171158327237 0.000274138912785698 0.000254663992950598 0.000212589961326111 91 3601
3511 60657 1 0.9 30 "PR" "MI" 0.227866680038953 0.474798877959355 0.209549445746998 0.436298260298162 0.213520457414992 0.206703873748149 0.451528636777068 0.432154756132885 0.218085418827371 0.230279055936643 0.459410671877888 0.480941876546105 0.648091011202093 0.452675037263707 0.657913920511012 0.459049862558895 0.529079231870783 0 0.207525409765575 0.251336254550075 0.000103994144020929 0 0.000245347568888845 0.000114976759555813 0.470700788691195 0.998634979783473 0.790975327389737 0.747655658990742 0.000115985294000891 0.00136502021652678 0.00125391527579955 0.000893109699627712 91 2103
3512 829978 2 0.9 30 "PR" "MI" 0.222589768635819 0.46576806409029 0.213544397968475 0.445701913482853 0.21630814827077 0.207565240368688 0.455774849102166 0.431986933159016 0.216856316650863 0.231414029451201 0.455192612221393 0.481088775811171 0.646463157275277 0.450913090247773 0.66181474407054 0.460943080731373 0.441271366670286 0 0.176093059858548 0.208071733688245 0.00012033209115724 0 0.000393636461356791 0.000168241553806776 0.558489323740858 0.999669624679479 0.823225553590427 0.791515865055756 0.0001189774976987 0.000330375320520733 0.000287750089668313 0.000244159702192224 94 3601
3513 540828 3 0.9 30 "PR" "MI" 0.231261807564786 0.479824583303044 0.208045550661434 0.431142630908576 0.212108412584801 0.207146502040206 0.450404748232937 0.43516267884752 0.217679445035906 0.227728276770816 0.460468289438744 0.477867093530108 0.650516722189794 0.455085973275749 0.653453272468156 0.456547243947474 0.553324808845457 0 0.235530859362155 0.270644518367526 0.00013499936634788 0 0.000763086217656012 0.000291793862529155 0.446406927559942 0.999212389874651 0.763192934158706 0.728594840749339 0.000133264228252746 0.00078761012534911 0.000513120261482604 0.000468847020606318 91 3601
3514 126508 4 0.9 30 "PR" "MI" 0.214558441820119 0.437832422822166 0.233228720381828 0.474757391469545 0.218371080851556 0.205157583592838 0.463140058106968 0.428926757672159 0.211863010919596 0.231885010000285 0.447595745821895 0.484241370519439 0.638087106264514 0.442934986934353 0.676976741301709 0.469255298394772 0.191361341085885 0 0.0912543551086948 0.0938679886302609 4.47488018647155e-05 0 0.0001919984466711 7.70124275905692e-05 0.808309444507177 0.999161015337961 0.907756543278687 0.90541621643919 0.000284465605073454 0.000838984662038547 0.000797103165947387 0.000638782502958449 90 3601
3515 148350 5 0.9 30 "PR" "MI" 0.218027568729532 0.451217444257242 0.223067458209352 0.460812771493884 0.217302409946961 0.206025466645667 0.459488110461693 0.429776999484845 0.214017466650101 0.23196975184658 0.450853513622458 0.483387703479578 0.64135544532216 0.44655802477838 0.669054676706033 0.465305652296367 0.329114214906409 0 0.128209859394166 0.153007745067776 0.000141146401904118 0 0.000241668451323858 0.000125823520023425 0.669280853552173 0.996590798230559 0.868363568515745 0.844189601595357 0.00146378513951379 0.00340920176944099 0.00318490363876539 0.00267682981684446 82 3057
3516 623378 1 1 30 "PR" "MI" 0.230941131608001 0.478675175329736 0.208859977385501 0.432322300960772 0.207427783197881 0.20171690546329 0.440758302666041 0.423737698491353 0.222245133772805 0.233515886842283 0.470233577262472 0.489848447735673 0.640085820269172 0.447688667982921 0.664620998000589 0.464181189042842 0.55423627778008 0 0.212940381296166 0.265642895909274 0.000291869018160983 0 0.00192767447026254 0.000715425834515649 0.445366957920551 0.999642276475532 0.784830040550542 0.733392036114852 0.000104895281207869 0.000357723524467889 0.000301903683029505 0.00024964214135845 91 118
3517 330907 2 1 30 "PR" "MI" 0.228803297892574 0.480993652767116 0.20474849402692 0.429981576492851 0.209628949866619 0.203870380035481 0.442275077734046 0.425166757393391 0.223230894859287 0.234528757447305 0.469069745736355 0.488508629627863 0.642302627794674 0.449249919883272 0.662508146333511 0.462766859085944 0.550765403709359 0 0.212506154804795 0.262282791477222 0.000401616543226992 0 0.002486608094626 0.000935786031224032 0.448737933396969 0.99960666468142 0.784675764154361 0.736513140129632 9.50463504447749e-05 0.00039333531857953 0.000331472946217993 0.000268282361921759 93 117
3518 26225 3 1 30 "PR" "MI" 0.227101355625245 0.473367730536072 0.210355062016428 0.437792040219331 0.208995623805008 0.201360168928418 0.441426410469446 0.420421661404285 0.223249187556242 0.236573257264535 0.469765467040618 0.493353128322036 0.637457148358671 0.44487626350803 0.670177506837206 0.467184160231742 0.524549747606006 0 0.191691956769801 0.246248368814964 0.00101700039147455 0 0.00335619314880503 0.00142603276096742 0.474329935935435 0.999622317286273 0.804628650773781 0.752062165200536 0.000103316067084973 0.000377682713727097 0.000323199307612681 0.00026343322353226 92 117
3519 306022 4 1 30 "PR" "MI" 0.227058325458131 0.467958221039749 0.215435990619456 0.443461342769319 0.207617871897076 0.199767562902751 0.440747332699917 0.419036493586053 0.222466053304062 0.236146780408681 0.47045196065221 0.49474414897887 0.634443760257959 0.442550561267066 0.674048824332198 0.469596340112625 0.47771655869854 0 0.178151599714207 0.22608519939404 0.000131562789697753 0 0.000523505071439038 0.000212554533534153 0.521640869300384 0.995288266556161 0.816964713772628 0.770593678026458 0.00051100921137863 0.0047117334438389 0.00436018144172563 0.0031085680459678 93 2831
3520 19202 5 1 30 "PR" "MI" 0.22398233059016 0.458727267973303 0.221506853747622 0.452963854989695 0.206553000652878 0.198470295965579 0.439912206854649 0.417474549081474 0.222188468521308 0.236201948760198 0.471164888794505 0.49610930534217 0.629005627208617 0.438707912757298 0.679897271029128 0.473422586742064 0.438785250098605 0 0.178269057604045 0.21179440864532 0.000305475130483846 0 0.00181307366384776 0.000683343565920358 0.560773121360937 0.999670674888008 0.81962923543711 0.787274173090038 0.000136153409974118 0.000329325111991936 0.000288633294997281 0.000248074698721407 92 316
3521 837606 1 0 40 "PR" "MI" 0.235723132042889 0.484489743560632 0.20803897758359 0.426825176748303 0.228462178948975 0.226958054184132 0.495853196912503 0.484350001260168 0.192045955358995 0.200633222433077 0.414637131736912 0.427800690428866 0.691143365175996 0.487855848354567 0.600718155375662 0.423480714287026 0.423702567602251 0 0.213687446274646 0.214820768006005 8.3091250317395e-05 0 6.71443990651519e-05 5.04131539081898e-05 0.576096938643017 0.999812448747887 0.786088870972412 0.784975400524719 0.000117402504415238 0.000187551252112677 0.000156538353876654 0.000153418315367958 89 3601
3522 210668 2 0 40 "PR" "MI" 0.232812716407208 0.488137538970078 0.201930582893533 0.422938856617769 0.229137789267621 0.228822961572316 0.492540771551968 0.48422847474492 0.195615164890994 0.202390628499495 0.418255537066062 0.427844938246341 0.690773467247145 0.488078068517115 0.599936376284022 0.423250960743239 0.487859832952452 0 0.241622841071819 0.244521002763066 7.6375551375631e-05 0 4.62693580020777e-05 4.10767687123827e-05 0.511968534307278 0.999821481580242 0.758187926789976 0.755299251772422 9.52571888946609e-05 0.000178518419758196 0.000142962780203603 0.000138668695799437 91 3601
3523 30005 3 0 40 "PR" "MI" 0.239456519825732 0.504150553956642 0.193244428277783 0.406435386642218 0.228021633833325 0.230757266995054 0.49189449490094 0.490681046831198 0.195150714218725 0.19827522063935 0.418728559840935 0.4212411083589 0.698235420654111 0.495360632842538 0.586670363135858 0.415694621193121 0.584902217835795 0 0.287207331152602 0.295125125640337 0.000113972273676854 0 7.3771472422441e-05 6.33918573627061e-05 0.414908031824968 0.999818678969498 0.712578114040588 0.704679685296814 7.5778065560446e-05 0.000181321030501902 0.000140783334387402 0.000131797205486169 88 3601
3524 627060 4 0 40 "PR" "MI" 0.237832949269842 0.50222667091084 0.193491745289822 0.408322890655323 0.22707369142757 0.229159575563532 0.487992579997404 0.485750372457917 0.197751597781899 0.201271699505228 0.422881204620419 0.426228463750724 0.694066216260944 0.491812483017065 0.592515042576949 0.41933296989537 0.602766358325664 0 0.282938958212073 0.299552913037079 0.000105399505024441 0 5.99080419137193e-05 5.58260792249372e-05 0.397053328987649 0.999792055960498 0.716844396829192 0.700245716317399 7.49131816624677e-05 0.000207944039501857 0.000156736916821655 0.000145544566297624 85 3601
3525 222371 5 0 40 "PR" "MI" 0.239030653157802 0.495289709838192 0.200654417170651 0.415461444204264 0.22390339749941 0.227632544909083 0.484550975499422 0.486267865862276 0.197917367247166 0.199427713605704 0.426239396896883 0.42568053339004 0.690566595566295 0.488558288821085 0.597999498023521 0.42261284737556 0.556509051266128 0 0.296591029470992 0.290063394170152 9.03240625531094e-05 0 5.58515166986517e-05 4.96196222239935e-05 0.443190215277391 0.999307443025117 0.703007089319729 0.709475239327567 0.000210409393927985 0.000692556974883389 0.00034602969258059 0.000411746880056759 88 3601
3526 4565 1 0.1 40 "PR" "MI" 0.239568596710938 0.500800055077909 0.196333465150103 0.409848000654713 0.226161643532556 0.228378362685202 0.488415204729117 0.486046936714475 0.196605237539036 0.200373891077548 0.422261394292924 0.425928274001882 0.694108602928696 0.491579740830061 0.593312593766687 0.419530909128016 0.580663348504625 0 0.27862809457929 0.291698703864957 0.000128835250262482 0 7.88813964878499e-05 7.03355169471816e-05 0.419130962406096 0.999805531571126 0.72114581534014 0.708092556258202 7.68538390170313e-05 0.000194468428873625 0.00014720868408164 0.000138404359893145 87 3601
3527 647110 2 0.1 40 "PR" "MI" 0.240705561566691 0.506157510647312 0.192455877243957 0.404282300867825 0.224897896109746 0.229814053059079 0.483862109396577 0.488860508981443 0.1993932915402 0.199016928847442 0.426889309868686 0.422966947179264 0.695417510735516 0.492831979913074 0.590866097631598 0.418181540962353 0.614037440444886 0 0.339746442889741 0.324136091540377 0.000578946591003733 0 0.000194097160409229 0.000263903864649948 0.385297949615251 0.999786241652107 0.659910255517396 0.675451776126891 8.56633488590159e-05 0.000213758347892579 0.000149204432453164 0.000148228468082554 87 3601
3528 247014 3 0.1 40 "PR" "MI" 0.239081386777448 0.505320740484399 0.191901706735799 0.405115372608383 0.226088127123982 0.229854540525994 0.486082920097854 0.487850317047283 0.198638614449578 0.2000093278712 0.424824565031446 0.424024129485151 0.695024054427424 0.492947496444032 0.590549649056577 0.418134622414853 0.613745972051051 0 0.314688497445722 0.314648183811061 0.000106406945537037 0 6.80235829024207e-05 5.90054827514643e-05 0.386070670595193 0.999793493207435 0.685095219269028 0.685150017300813 7.69504082194361e-05 0.000206506792564617 0.000148259702347952 0.000142793405374502 89 3601
3529 160632 4 0.1 40 "PR" "MI" 0.233767501811988 0.491696151836482 0.199487788786775 0.419202594211983 0.228032386670537 0.228834730275166 0.489466085161676 0.483684768813376 0.197229539890376 0.202856738245823 0.421126041622228 0.428378022547328 0.690634618757691 0.488048188321311 0.599574066922974 0.423149467638059 0.525340491590207 0 0.254477749039868 0.262009848306503 0.000109761581501389 0 6.35661771597546e-05 5.81873044440479e-05 0.47446027403254 0.999821994931809 0.74531971158709 0.737796837477147 8.94727957513994e-05 0.000178005068191385 0.000138973195881948 0.000135126911905177 89 3601
3530 365323 5 0.1 40 "PR" "MI" 0.237060429359919 0.494753354050199 0.199487089135496 0.416071000839972 0.226134198475893 0.227836428501171 0.487228250247675 0.48392253064363 0.197584398294422 0.201750774403266 0.423461997076403 0.428071498754301 0.691031056336984 0.488453184832281 0.598822261833184 0.422726834063864 0.538991656215725 0 0.281649956682673 0.277508061719554 9.88587540602041e-05 0 7.66483647165153e-05 5.91382860795591e-05 0.460816029451738 0.999794789841496 0.718122572830742 0.722283806482577 9.34555784774573e-05 0.000205210158504143 0.000150822121869023 0.000148993511789644 84 3601
3531 30448 1 0.2 40 "PR" "MI" 0.23602265774672 0.493530091112614 0.199918171935794 0.417243080303016 0.226547089179319 0.226455245976433 0.487441465104912 0.480294627259552 0.197686203279387 0.203838005443336 0.423230716549441 0.431830998318895 0.689024992902472 0.486889876516815 0.601442380658517 0.424312251276619 0.545477264084882 0 0.253543859438099 0.26997241116163 0.000174206033770636 0 0.000138502720247492 0.000105136335493702 0.454245258491528 0.999717727884393 0.746099919501372 0.729722641320364 0.000103271389819402 0.000282272115607541 0.000217718340280944 0.000199811182513018 86 3601
3532 603652 2 0.2 40 "PR" "MI" 0.22936283210553 0.474511350520846 0.211500591247499 0.437107266136134 0.22912918010131 0.224881942429851 0.49406018163477 0.476402391706245 0.194015883151621 0.206000232239008 0.416190210136183 0.435922386216357 0.683373954636691 0.481289965999557 0.611516706638128 0.430126814500311 0.365684306530576 0 0.184119723104288 0.183550540899639 5.29569205406075e-05 0 3.98295685852021e-05 3.09136122900232e-05 0.634137119575837 0.999769209378386 0.815636734166365 0.816232030151039 0.000125616973046073 0.000230790621613693 0.000203713160761212 0.000186515337031259 85 3601
3533 682631 3 0.2 40 "PR" "MI" 0.234545722067386 0.486267354592352 0.205253607351483 0.424901710245851 0.227774474070139 0.225532309948529 0.491534424024005 0.478906573441743 0.195175410750596 0.204292353650501 0.419086139603504 0.433318645095842 0.687852506086054 0.485310225704124 0.604721371752581 0.426043185809028 0.471440851938691 0 0.215419620670417 0.231424708287969 7.87897371098327e-05 0 6.15881994645132e-05 4.70704429105884e-05 0.528372165684052 0.999808555723831 0.784359771198434 0.768375801724684 0.000108192640147748 0.000191444276168654 0.000159019931684268 0.000152419544436845 89 3601
3534 424407 4 0.2 40 "PR" "MI" 0.233378482785249 0.48972350714005 0.200911744292668 0.421243355635808 0.228716346754948 0.227456425247114 0.491072804366047 0.481077366808826 0.196219790420547 0.203990976304208 0.419423931484191 0.431049610209237 0.689551254787311 0.487101149727768 0.601122511017423 0.42410749855856 0.493850969088865 0 0.246398128797004 0.248373499964196 9.82224872201591e-05 0 8.64774383591334e-05 6.17633012145099e-05 0.505952403652484 0.999794749438399 0.753349393635293 0.751408583611886 9.84047714306046e-05 0.000205250561600955 0.000166000129343536 0.000156153122703285 82 3601
3535 819085 5 0.2 40 "PR" "MI" 0.240705949930878 0.496633015672789 0.200902913868382 0.414062120884823 0.224343016544767 0.225663887221631 0.485515007557405 0.482330165359768 0.197382296298782 0.201239896291607 0.425216155553382 0.429676205800249 0.690712853697276 0.488105669483277 0.59952510645877 0.423043146419298 0.568532546356695 0 0.296547406149662 0.294669240177768 9.79374780644135e-05 0 7.59163455948428e-05 5.8876343660838e-05 0.431284209865424 0.999791297115382 0.703221264497078 0.705123517616818 8.53062998165825e-05 0.00020870288461839 0.000155413007664596 0.000148365861753501 83 3601
3536 550582 1 0.3 40 "PR" "MI" 0.236514030753682 0.496453695361345 0.197464011760301 0.414191063677846 0.223606287382611 0.225342506229408 0.479845766635839 0.477344352909096 0.201841835588644 0.205464864432215 0.43086529680614 0.434748487255567 0.6854628243657 0.484390000159887 0.60477071178116 0.426769688225258 0.584269171731934 0 0.288464772939691 0.295897729908464 0.000114281836198014 0 7.23631414752603e-05 6.31204887155938e-05 0.415383568451365 0.997863529629805 0.710503338431723 0.702944697895576 0.000232977980502322 0.0021364703701955 0.000959525487110902 0.00109445170724427 91 2472
3537 356980 2 0.3 40 "PR" "MI" 0.237552089266635 0.494704636040341 0.200038230124622 0.416081293727149 0.226814765405421 0.225199159152835 0.487931561199805 0.477902559996259 0.197368579193433 0.204866473397037 0.422715434959731 0.434302340479335 0.68956601382489 0.486685220916998 0.602273282715092 0.424537526800661 0.544486819008221 0 0.252647145242845 0.26984335766464 0.000101829957558046 0 7.22410944944843e-05 5.86366513876156e-05 0.455325170193156 0.999801961199091 0.747122346778986 0.729951436624177 8.61808410643935e-05 0.000198038800908913 0.000158266883674858 0.000146569059795011 83 3601
3538 117059 3 0.3 40 "PR" "MI" 0.23771851328768 0.494281191482397 0.200466868363698 0.416498202241247 0.22465163014979 0.224807961564589 0.483188890883362 0.477038146000961 0.19968389962282 0.205240829710477 0.427393874277679 0.435102050088523 0.687178105002059 0.484691808904687 0.605391597696995 0.426485316245933 0.55940486230273 0 0.265282096969524 0.279915289773204 0.000103155346113675 0 6.76817230867259e-05 5.7759976558769e-05 0.440399336910927 0.999769559977533 0.734477443580606 0.719862944566857 9.26454402294507e-05 0.000230440022466733 0.000172777726783256 0.000164005683379535 89 3601
3539 392356 4 0.3 40 "PR" "MI" 0.232957883486454 0.489449750025269 0.201000094068327 0.421545930956602 0.227476549687912 0.225590939960108 0.487149553947651 0.475847018546759 0.198689878584121 0.207086738659975 0.423441458022743 0.436386977601998 0.686025373134474 0.483863995045548 0.606776711312423 0.427426010479023 0.510244287800757 0 0.228468895372787 0.248252357558515 8.46748826948791e-05 0 5.23241077857722e-05 4.59402737328626e-05 0.489579614430466 0.999774264628602 0.771293023959562 0.751534678695667 9.14228860825927e-05 0.000225735371398522 0.000185756559864479 0.000167023472085324 89 3601
3540 52423 5 0.3 40 "PR" "MI" 0.237905572882094 0.50106007193114 0.19459470598056 0.40943368633633 0.226164898601461 0.226149565622003 0.485139097364157 0.478267839058172 0.199248794308339 0.205354336311876 0.425345092381912 0.433877140335247 0.690220037105558 0.48795371308179 0.599197836600775 0.423098220261561 0.61694004146248 0 0.258531594517538 0.2967945294139 0.0001450188303184 0 0.000174263338958669 0.000106994666487568 0.382845710100149 0.999794981826395 0.741132641618132 0.70295439142182 6.92296070526394e-05 0.000205018173605217 0.000161500525370932 0.000144084497792562 85 3601
3541 745732 1 0.4 40 "PR" "MI" 0.237641978546161 0.497862752220459 0.197190347705959 0.412669857754341 0.222378545559193 0.22393191848577 0.476500737502194 0.474149586053859 0.203688555403713 0.207071862878729 0.434368406637817 0.437980934496624 0.683952442591124 0.482730645018677 0.6079507659884 0.428455366074561 0.609806605848249 0 0.294485457026587 0.307633629712188 9.71020251500388e-05 0 6.9723610406527e-05 5.64693582095559e-05 0.390005821333607 0.999767437596741 0.705273753103971 0.6921466860527 9.04707929937103e-05 0.000232562403259048 0.000171066259036124 0.000163214876902339 90 3601
3542 544874 2 0.4 40 "PR" "MI" 0.234878865488372 0.484663956594542 0.206851183037127 0.426338662360892 0.225520993653405 0.222692266409355 0.486091149160023 0.472864413349389 0.197820157438634 0.20714848969149 0.424286141577861 0.439404039797721 0.683092125551132 0.480983408400886 0.611819830167251 0.430244227046217 0.508705680282875 0 0.230580895178262 0.250008199894846 9.55558822219662e-05 0 6.92219608308946e-05 5.54153035110604e-05 0.491102479111441 0.999773665479226 0.769173581128695 0.749771055825967 9.6284723461909e-05 0.000226334520774325 0.000176301732212454 0.000165328975675812 88 3601
3543 568593 3 0.4 40 "PR" "MI" 0.234025023508865 0.480487313982652 0.210185527821664 0.430694728494702 0.22531898144095 0.221964684773908 0.486993538039582 0.47224725254042 0.196990126815251 0.207092298628445 0.423701039562688 0.440070457846851 0.681308689723723 0.479644903593086 0.614267953265359 0.431767353169821 0.470213962253797 0 0.20848768899579 0.22951961346687 8.35321435703861e-05 0 5.12833736686525e-05 4.5418556469758e-05 0.529597023593178 0.999779317431336 0.791270416791105 0.77026366733349 0.000105482009455176 0.000220682568663589 0.000190610839435733 0.000171300643169845 91 3601
3544 347988 4 0.4 40 "PR" "MI" 0.231949304988636 0.481788211541731 0.206838996552084 0.429281095755833 0.224187079172797 0.221753650863692 0.48007692273816 0.46848914967365 0.201886271129989 0.210266637250498 0.430449217313582 0.443814211456626 0.677890035025125 0.476608761923583 0.618991904932571 0.434701632345647 0.506184070288321 0 0.239013160136024 0.251234512259079 9.13848728265989e-05 0 7.40089051402976e-05 5.5460898014037e-05 0.493623380102467 0.999760196788995 0.760720854411615 0.7485332594427 0.000101164736384894 0.000239803211004931 0.000191976547220571 0.000176767400207837 79 3601
3545 37447 5 0.4 40 "PR" "MI" 0.235235264665761 0.494908726270572 0.197846874916642 0.415735291396781 0.222352996297141 0.222581207378674 0.475032886819154 0.469538880346756 0.204844254866537 0.210087055508313 0.435641104376672 0.442688795890581 0.680169468341575 0.479674058419546 0.612778185291493 0.431518249732916 0.593258485780764 0 0.27584217927161 0.294782138430529 0.000103679079135462 0 8.74444230401939e-05 6.43762985254811e-05 0.406304830716207 0.997377696366824 0.722149349591765 0.703549683780398 0.000333004423893255 0.00262230363317554 0.00192102671358497 0.00160380149054673 87 2585
3546 242822 1 0.5 40 "PR" "MI" 0.23229147418332 0.489304235237404 0.200403414599605 0.421622374860881 0.227593502095398 0.223904356351299 0.485730686453862 0.470640803389618 0.199946666986312 0.210342652095147 0.424717932598058 0.441691125567208 0.683789332630018 0.481659637211852 0.610692733681063 0.429590065403167 0.522283217339471 0 0.216297021602666 0.248037282508501 9.24342063325096e-05 0 7.36130694668631e-05 5.54869874939292e-05 0.477528163569449 0.999778602559776 0.783447289076086 0.751741186541564 9.61848847476269e-05 0.000221397440224188 0.000182076251781296 0.000166043962441324 89 3601
3547 278233 2 0.5 40 "PR" "MI" 0.236043266065186 0.492310839110977 0.200761740025236 0.418285013701828 0.22171847811632 0.220830817736387 0.475257117419544 0.467482445427872 0.204072681902109 0.210367097683295 0.435286857013708 0.444790707598543 0.678592561917892 0.478228553839615 0.61520151961064 0.43291740248582 0.600358553839191 0 0.270951635690145 0.296396943182943 0.00010778625601794 0 9.60620016121443e-05 6.86686213347013e-05 0.399460325096846 0.999786101097863 0.728786222968298 0.703384794912348 7.33348079450728e-05 0.000213898902137009 0.000166079339944167 0.000149593283373792 88 3601
3548 47493 3 0.5 40 "PR" "MI" 0.237007133030889 0.496299625267797 0.198066640743669 0.414304539157887 0.222610493561498 0.219853306298974 0.475920905538714 0.464170432625285 0.204402304640946 0.212684521221951 0.435084006666566 0.44842303093134 0.679470932891361 0.478686480376513 0.615153466606566 0.432724959954601 0.611367743794478 0 0.243795625789814 0.291458990497614 0.000111289560435941 0 8.12741708114188e-05 6.50260926844525e-05 0.388434021932021 0.999640022475753 0.755868790305665 0.708245128147129 8.6944713064882e-05 0.000359977524247442 0.000254309733709682 0.000230855262572115 90 3601
3549 522552 4 0.5 40 "PR" "MI" 0.228760130913682 0.480057447214186 0.205700716619432 0.431193119942732 0.225954761838634 0.221136118197801 0.481586788259419 0.464142221759964 0.202030821242688 0.213799069318815 0.42869600145741 0.448300997142218 0.675851010950117 0.475021706254234 0.621530607180935 0.436317563529756 0.457597750637036 0 0.19978347773428 0.220131872519622 7.98171894310431e-05 0 7.50298736331517e-05 5.1566420117718e-05 0.542182261496581 0.999667997673044 0.799865281943177 0.779567677370928 0.000140170676952266 0.000332002326956031 0.000276210448910578 0.000248883689332245 85 3601
3550 621443 5 0.5 40 "PR" "MI" 0.233743142396537 0.479947091492453 0.210361245597674 0.431288381160123 0.223359345374367 0.21953489397827 0.481865367916115 0.466594775372902 0.199689069325633 0.209982253748232 0.428782015319976 0.44581114892235 0.676637381749174 0.475931858576754 0.620032568671539 0.435511906911766 0.458724195420212 0 0.210391116935988 0.226672804169274 0.000101874330796465 0 8.42861194809656e-05 6.25439294303845e-05 0.540927266680206 0.99944771546515 0.7890441705108 0.772841191026387 0.000246663568784879 0.000552284534850184 0.000480426433731084 0.000423460874908652 90 3601
3551 330212 1 0.6 40 "PR" "MI" 0.238980765990267 0.499592512374484 0.196793145817004 0.410873312749863 0.222391781244846 0.219576988669998 0.476544323962208 0.464302180690177 0.2035168060039 0.212192091491742 0.434085066401513 0.448132231518358 0.680949535905111 0.480046148597166 0.612502043312646 0.431139524846216 0.626583100491918 0 0.250667444841793 0.299894704821677 0.000116092609595839 0 9.61527599186719e-05 7.1641725230395e-05 0.373220368069753 0.999757047122988 0.749040864799248 0.699862790782857 8.04388287336866e-05 0.000242952877011763 0.000195537599039695 0.000170862670236154 89 3601
3552 107772 2 0.6 40 "PR" "MI" 0.229805229726111 0.48053884533054 0.206385807361941 0.43065540864463 0.224537624388544 0.220087689225473 0.47895153973695 0.462838849479586 0.203301785684011 0.214049101628145 0.431614312960834 0.449628229484665 0.674430543340128 0.473877048729641 0.623736694674097 0.437546918437776 0.472799078048456 0 0.210957466362321 0.229787514664556 9.94976814450754e-05 0 0.000113679333608617 7.10086640807584e-05 0.526994406315718 0.999775184124442 0.788736746198536 0.769967422040998 0.000107017954381698 0.000224815875557694 0.000192108105534684 0.000174054630365168 90 3601
3553 669402 3 0.6 40 "PR" "MI" 0.233154391767347 0.488568804610704 0.201597200564925 0.422105471988087 0.222415213668021 0.219672160574507 0.474011910242178 0.462350144963648 0.205921820240009 0.214129809378155 0.436906126961833 0.450130782988831 0.675241766009875 0.474834931198315 0.621648830183089 0.4365348039439 0.593919363277778 0 0.252152022608989 0.286620240542953 0.000127888243466115 0 8.88668275204654e-05 7.29895606228036e-05 0.405866884248036 0.999728128107608 0.747541625620215 0.713116648199287 8.58642307200763e-05 0.000271871892391862 0.000217484943275967 0.000190121697137596 91 3601
3554 810980 4 0.6 40 "PR" "MI" 0.229588479166377 0.481352933882964 0.205166482410671 0.429701222541496 0.22373974071218 0.219139048559636 0.476778428364766 0.460303318592731 0.204630432091127 0.215570949900559 0.43403883953557 0.452275602232347 0.672467268438193 0.472599036377814 0.625367864402356 0.438900010516131 0.510570433102539 0 0.212442840900445 0.243332231437057 8.85930014931727e-05 0 0.000127508021322596 7.18275351149788e-05 0.489243635960579 0.999745759580972 0.787214911574536 0.756408057295496 9.73379353888335e-05 0.000254240419028401 0.000214739503696562 0.000187883732332141 92 3601
3555 800357 5 0.6 40 "PR" "MI" 0.227750629996733 0.47279795881952 0.211551169525801 0.438640643654488 0.225307505431824 0.219422029582798 0.481739731381987 0.461899126660991 0.201601651134639 0.214330989639061 0.428871896310975 0.450601460872057 0.672480165011355 0.471911220294952 0.627483810299501 0.439621598549204 0.414571660405576 0 0.184824705608053 0.200788210807165 0.000150197658008664 0 0.000156115905862667 0.00010188287817814 0.585149636123163 0.999756035664189 0.814808197354576 0.798915818423055 0.000128505813253002 0.000243964335811113 0.000210981131508188 0.00019408789160185 93 3601
3556 434490 1 0.7 40 "PR" "MI" 0.230196321824929 0.478412245275961 0.208437947874148 0.432719271799187 0.220949350397359 0.21551459865992 0.470691730892687 0.453104810984993 0.207413441887962 0.218831281665299 0.439884539311996 0.459531070026257 0.666660270882207 0.467203001936988 0.634682671427409 0.444258907284462 0.5051870611149 0 0.202905744740382 0.239665552410084 0.000426717188189705 0 0.000645615168282348 0.000356171879110467 0.494282612214351 0.99974391305284 0.796233822380356 0.759788050891491 0.000103609482558809 0.000256086947160212 0.000214817710979371 0.000190224819314027 90 3601
3557 29783 2 0.7 40 "PR" "MI" 0.231298373136543 0.475368898561435 0.212497102595149 0.435913890715243 0.220562547747489 0.214218915162784 0.472743803381562 0.45279989297815 0.205193999286261 0.217852610915189 0.437895967741923 0.459900754490062 0.666079836046816 0.466854727354644 0.635543712796599 0.444698185715001 0.464760700246428 0 0.185752043370193 0.220915138328092 0.00106790409097446 0 0.00081086999909892 0.000631470862754005 0.534044247682697 0.999694261389466 0.81316878485075 0.778221595526589 0.00012714797990014 0.000305738610533553 0.000268301779958583 0.000231795282564767 89 3601
3558 122592 3 0.7 40 "PR" "MI" 0.222405946166485 0.458531245875892 0.220515792242106 0.453411253286713 0.22355176962028 0.21475142510618 0.477496664412815 0.45142196301936 0.203590101867445 0.219752218365553 0.432859989708186 0.461334560947121 0.660709140892946 0.462096233446063 0.643858112475104 0.449611567643614 0.319090871283485 0 0.137377119578015 0.152240990887167 0.000198912894778622 0 0.000574383444911052 0.00025405280618867 0.680575857438371 0.999740827018855 0.861808921677889 0.84729421702228 0.00013435838336466 0.000259172981145045 0.000239575299185587 0.000210739284364195 90 3601
3559 810807 4 0.7 40 "PR" "MI" 0.230980050719804 0.482959505454933 0.204848457051625 0.427971960918955 0.22083083978089 0.216061614950548 0.470178218489558 0.454166332184816 0.207807230126657 0.218407750914357 0.440578941893359 0.458569851003763 0.667872505451241 0.468947019928113 0.631063438092638 0.442541098835249 0.550414685466196 0 0.222190385005169 0.261746107031262 0.00010163567131846 0 0.000197663997408099 9.91499164007134e-05 0.449352443185557 0.998898550109785 0.776952338273174 0.737530953136906 0.000131235676928795 0.00110144989021541 0.000659612724248985 0.000623789915431647 88 1383
3560 379965 5 0.7 40 "PR" "MI" 0.231541150782553 0.482186387269314 0.206214633994142 0.428798637110996 0.220399120478275 0.217135573977686 0.471021916756605 0.457715318649891 0.206766476115804 0.216041832855046 0.439791833508592 0.454855009357678 0.669075845238515 0.470111812227205 0.629022942964993 0.441359447127363 0.527546661896634 0 0.222220174943446 0.254275632730432 9.56569886672331e-05 0 8.77804748616388e-05 6.15522272218711e-05 0.472135020620755 0.998669719050859 0.776686736696346 0.74482034733274 0.000222660493943523 0.00133028094914075 0.00100530788534697 0.00084246770960546 91 1994
3561 587483 1 0.8 40 "PR" "MI" 0.233485026446114 0.483462472669629 0.206698792362635 0.427574690466531 0.221329426881022 0.214968816452986 0.473222879043971 0.453339296121932 0.205411840925766 0.218083331467646 0.43727722713894 0.459375060997791 0.669783269780121 0.469862507321519 0.630193964756048 0.441567634632173 0.513988463759296 0 0.197989832834064 0.242257771357433 0.000785857176226009 0 0.00134472655030239 0.000705973654680612 0.485120386810876 0.99969815641807 0.800406158810292 0.756816375833134 0.000105292253601572 0.000301843581929797 0.000259281805342254 0.000219879154752003 91 3601
3562 100723 2 0.8 40 "PR" "MI" 0.230750724339762 0.485186733523027 0.202728445985515 0.42572171320657 0.222101312614366 0.216833357346258 0.471517039351241 0.454366585264344 0.207775405637769 0.218986962812691 0.439263579228073 0.458365545285433 0.669685394300385 0.47014218693283 0.629490814435975 0.441346895458703 0.548634277777726 0 0.219352116148026 0.259552164110723 0.00013980043610481 0 0.00151106831336065 0.00053880731373046 0.451026460573963 0.997461529604769 0.777285275096635 0.738396481331158 0.00019946121220625 0.00253847039523143 0.00185154044197824 0.00151254724438852 89 184
3563 749444 3 0.8 40 "PR" "MI" 0.22485499261405 0.457746112327857 0.223514286489068 0.45407955702256 0.220266177617402 0.210318175760315 0.472216298904296 0.444583736385796 0.205419629184555 0.22185149260237 0.438588982577079 0.46832743083863 0.655439345991767 0.457928650689364 0.650785408275992 0.453936902072359 0.352558359486094 0 0.141061307073419 0.166362802434179 5.70419315312479e-05 0 7.15728527817157e-05 4.26043704709597e-05 0.647257202734446 0.99975375767028 0.858640808641952 0.833395542997991 0.000127395847928096 0.000246242329719789 0.000226311431847131 0.000199050197358977 93 3601
3564 52064 4 0.8 40 "PR" "MI" 0.228977261499342 0.483697539084088 0.202473789565207 0.427142931812106 0.220693638555748 0.214906046687695 0.467089448176027 0.44911272514571 0.210709636684123 0.222118780728093 0.444086999476802 0.463670830771827 0.664576946742785 0.466391533638809 0.635302206977423 0.445226829845143 0.559313505279623 0 0.211821758267494 0.260639032472004 0.000627276894070594 0 0.000941783513953267 0.000520935578049407 0.439860572235284 0.99937225521116 0.786685427070348 0.738384393676244 0.000198645591022217 0.000627744788839756 0.000551031148204154 0.000455638273702058 95 3601
3565 467725 5 0.8 40 "PR" "MI" 0.227771782487555 0.469219876399794 0.215117948047594 0.442233221474685 0.218329190473656 0.211153406295616 0.465903886437936 0.444554131446648 0.209242098305502 0.222715833500814 0.444594408427518 0.468322285049246 0.657254379256827 0.459659482586449 0.64707587985391 0.451966582553347 0.435236686469228 0 0.177359961119322 0.207546927693334 7.24692809261508e-05 0 9.66470407044504e-05 5.6187109186441e-05 0.564575446052841 0.999768765154885 0.822331493757967 0.792211907503668 0.000115398197004194 0.00023123484511522 0.000211898082006535 0.00018497769381176 86 3601
3566 20248 1 0.9 40 "PR" "MI" 0.228723812039087 0.475158614324528 0.210179049495479 0.436083581055182 0.217812765466802 0.210038109936314 0.463789459669085 0.441215822576129 0.21087400028389 0.224975408834346 0.447075131130493 0.471974963910366 0.656574687442202 0.459910795723272 0.646028458613715 0.451870008932899 0.486471361406801 0 0.180822529323932 0.22683547489218 0.000519829349943724 0 0.00127272935627045 0.000589153574740904 0.512841752848468 0.999576431685989 0.817531898443827 0.77225707828286 0.000167056394787161 0.000423568314011412 0.000372842875970287 0.000318293250219052 91 323
3567 495143 2 0.9 40 "PR" "MI" 0.225684708993852 0.468759077824169 0.213364670823135 0.442649589825795 0.216498994721206 0.209981930685345 0.459762116570765 0.440163133865295 0.213314569019653 0.225855361347901 0.451081311256088 0.472849642102302 0.652165634400403 0.456064474661639 0.65253460119069 0.455706014544442 0.447591964109622 0 0.197210724966751 0.218028246518058 0.000129626478028237 0 0.000566187462128349 0.000227625438548783 0.552145134195915 0.99969245690727 0.801951169546293 0.78150817501571 0.000133275216435011 0.0003075430927298 0.000271918024827838 0.00023595302768357 93 3601
3568 606359 3 0.9 40 "PR" "MI" 0.226552824701 0.469423277911045 0.213556912755427 0.441928414347017 0.217420754923587 0.210506952249936 0.462475598226923 0.441951596608352 0.211630977089006 0.224618527227637 0.448272666528408 0.471029750338203 0.654480531874522 0.457773313337304 0.64980641707207 0.453935778538092 0.45980833996883 0 0.187690133824341 0.21920122869941 9.38543785828282e-05 0 0.000715476433489852 0.00026328202703586 0.539851416091292 0.998871094671267 0.810548509337881 0.779737836140038 0.000246389561296145 0.00112890532873276 0.00104588040428822 0.000797653133516566 91 3601
3569 238578 4 0.9 40 "PR" "MI" 0.228474972493126 0.472220205240059 0.212865649835157 0.439085022980812 0.217061061019465 0.209165092311191 0.462809353363611 0.439866040232126 0.211102722446236 0.225324908549975 0.448168008730697 0.473256266751143 0.654701125823781 0.458119929282963 0.649293280831368 0.453698546733506 0.477046212124978 0 0.174573205599961 0.221841026673441 0.000175115908644492 0 0.00168277943285805 0.000600757472727572 0.522661325151856 0.999708537032758 0.823477175710101 0.77733517993822 0.000117346814520926 0.000291462967242417 0.000266839257080435 0.000223035915611473 94 3601
3570 604499 5 0.9 40 "PR" "MI" 0.223947372619218 0.461031883058682 0.219261545832989 0.450708442992633 0.217835928673797 0.20871217179933 0.463736233791265 0.438202455798585 0.210865875656489 0.226409391273151 0.447097212451618 0.474817352203596 0.650495473092345 0.454151289615586 0.656536812762629 0.457729775758044 0.383345855736858 0 0.147358022137603 0.179146282668416 6.66586340699071e-05 0 0.000169434936334732 7.74654294385572e-05 0.616461112630094 0.999740148656354 0.852233782581093 0.82056904635 0.000126372998978484 0.000259851343646486 0.000238760344969623 0.000207205552145103 93 3601
3571 524718 1 1 40 "PR" "MI" 0.223922157936697 0.460524576075533 0.219710723164504 0.451160459451366 0.214548171593491 0.205406611623684 0.457428310738013 0.43196587678335 0.213515024432489 0.229187626731019 0.453377506397027 0.481407566807924 0.643876941153873 0.449820049685111 0.662413374328013 0.462151228940209 0.399372941655718 0 0.15773978716098 0.188961260107247 0.00010025277478747 0 0.000245983253646951 0.00011354096150942 0.600390931596664 0.999688014969289 0.841726662020339 0.81068208104507 0.00013587397283048 0.000311985030710817 0.000287567565034226 0.000243117886173401 89 3601
3572 427402 2 1 40 "PR" "MI" 0.227203572194886 0.477466922236832 0.206678439919275 0.433549896081719 0.211124172513076 0.20516822588455 0.445828742873748 0.428135719874901 0.221447359030317 0.232889301751261 0.465852536041249 0.485400307026694 0.643495970592512 0.450239231568027 0.661015100700854 0.461858792840351 0.545970877942385 0 0.210809532649569 0.258936772821787 0.000559132778275565 0 0.00217342005833801 0.000892816302575238 0.453365028683573 0.999697929099217 0.786764528339372 0.73995330859174 0.000104960595765973 0.000302070900782944 0.000252518952721031 0.000217102283897667 98 110
3573 333050 3 1 40 "PR" "MI" 0.2284875500911 0.483758724053921 0.201949693678902 0.427117202127651 0.212752754774926 0.208224126663253 0.449488923603097 0.434338732802336 0.219489464572005 0.230013378399542 0.461614726258516 0.479118807278891 0.649464431529279 0.455537873988253 0.651452536650449 0.456295472533346 0.56765718157775 0 0.22496995240761 0.270617862268432 0.000263156443759608 0 0.00134633340595681 0.000525571593664273 0.431677122912531 0.996999997521851 0.771241762576193 0.726943000553462 0.000402539065959253 0.00300000247814934 0.00244195161023954 0.001913565584442 89 2947
3574 192325 4 1 40 "PR" "MI" 0.225329957021282 0.467816470590772 0.213933047211208 0.443611587308961 0.213246218655094 0.20477813463381 0.452974090867195 0.429430470114309 0.216427601273126 0.231087942505811 0.458019365124875 0.484048446096338 0.643354310310186 0.449944274116363 0.661448590990145 0.462037647061212 0.45684936750401 0 0.168737402092396 0.213138814490843 0.000999557613403705 0 0.00270060983862455 0.00121206002724642 0.542027788862147 0.999681800927996 0.82827638541501 0.785409260525759 0.000123286020440244 0.00031819907200423 0.000285602653968769 0.000239864956151827 84 117
3575 235538 5 1 40 "PR" "MI" 0.22052373646587 0.460387909559747 0.216548525274078 0.451367871744059 0.213810168337271 0.204202511117217 0.451680915488746 0.425287227590346 0.218361435667998 0.234821462761979 0.459193965506464 0.488320256954556 0.638536415920358 0.445504940900408 0.669731423704054 0.466595909542515 0.377970149253463 0 0.144272900286897 0.176285642036336 0.000818085204362674 0 0.00254397719769175 0.00109873851771187 0.620943286308511 0.999442928751543 0.852665822313822 0.822170528594201 0.000268479233662822 0.000557071248457444 0.000517300201588551 0.000445090851750844 87 111
3576 116614 1 0 50 "PR" "MI" 0.240829639692793 0.50682154215805 0.191872800890672 0.403546702378173 0.226498548517115 0.230711780649226 0.487414569730567 0.490427400538646 0.197899392165564 0.198442604513094 0.423662032402451 0.421388857007119 0.698039968859134 0.494769862964949 0.588214797569329 0.416325317295918 0.637804436570552 0 0.323110888399005 0.32631135729427 0.000110628244214828 0 6.42816326324048e-05 5.93221182194733e-05 0.36202076454103 0.999821395117194 0.676703633970354 0.673509075951806 6.41706442031742e-05 0.00017860488280591 0.000121195998008179 0.000120244635704454 89 3601
3577 860094 2 0 50 "PR" "MI" 0.240338569220767 0.498503739239042 0.198870984270148 0.412228899694609 0.22691355942911 0.228671827759126 0.491661809116476 0.48863864068442 0.194341582235365 0.198271394850516 0.418951516386292 0.423294523700044 0.695923956409003 0.49277373615988 0.591483961356029 0.418327486192121 0.551215421158796 0 0.285915818887317 0.284075405176985 9.60012323241308e-05 0 6.14364275342873e-05 5.3299700667156e-05 0.448607977389549 0.999823999280813 0.713891365136972 0.71574286246922 8.0600219331176e-05 0.000176000719187186 0.000131379548177398 0.000128432653127495 86 3601
3578 808919 3 0 50 "PR" "MI" 0.23341782076934 0.488822060846975 0.201923221313403 0.422333115981591 0.230089435426036 0.228793199794535 0.495966584594044 0.484676718071362 0.193313956275417 0.202008461952531 0.414419277104535 0.427460606835876 0.692300455989912 0.489530309426441 0.597245639541352 0.421711476353625 0.46372603251615 0 0.213574205882108 0.226987474633976 9.70472398344625e-05 0 5.69263848607773e-05 5.15449928798253e-05 0.536080029080082 0.999841772143205 0.786235396329571 0.772831621697793 9.68911639337863e-05 0.00015822785679493 0.000133471403460262 0.000129358675351025 88 3601
3579 228285 4 0 50 "PR" "MI" 0.240298984239706 0.50259358236367 0.195203083035313 0.407988877360533 0.225366275973035 0.229235429369233 0.487109415572223 0.488505029743667 0.197136980462701 0.198872511676031 0.423695694086961 0.423383496348199 0.694900689581974 0.492572928229936 0.591212575174045 0.418528734609681 0.588448004500586 0 0.297424638904066 0.30114325552469 9.99899716365214e-05 0 5.48603789638479e-05 5.25961733574042e-05 0.411377483290355 0.999817375692703 0.702384718892373 0.698674274461414 7.45222374231351e-05 0.000182624307296551 0.000135781824597595 0.000129873840539195 89 3601
3580 7247 5 0 50 "PR" "MI" 0.235217318979103 0.497463458696108 0.195506316487784 0.413195862327252 0.228395973050048 0.230270946680927 0.489283522870897 0.486470196567277 0.197725640455358 0.201585890585922 0.421500332859207 0.425492223804869 0.693884238710078 0.490869145965851 0.594817847529063 0.420277815009885 0.579570912334895 0 0.281187382269546 0.289535138989763 9.19689530728139e-05 0 5.40917414181567e-05 4.90878655992873e-05 0.420204549332057 0.999694067189629 0.718572780521704 0.710208419286584 0.00013256937997543 0.000305932810371104 0.000185745467331425 0.000207353858054156 84 3601
3581 614869 1 0.1 50 "PR" "MI" 0.24151894937384 0.50869372597974 0.190826346655175 0.401577576143399 0.225461484205937 0.230100891263314 0.485560659469468 0.489494879083036 0.198583371919595 0.198752242293542 0.425450238908326 0.422365867441563 0.697081324843091 0.494445133205201 0.588161960868313 0.41661144254938 0.651592024841454 0 0.323651206326428 0.331933193915935 0.000108072261539489 0 7.32686645035353e-05 6.15208961459845e-05 0.348226503153369 0.999780855262559 0.676128204376619 0.667860197948419 7.33997436372723e-05 0.000219144737440612 0.00014732063244948 0.000145087239500234 88 3601
3582 851187 2 0.1 50 "PR" "MI" 0.245131301314097 0.513075650074277 0.189894290197185 0.397075808382338 0.222813478696005 0.228161787571899 0.48245427862022 0.48815462261159 0.199008828917221 0.198276464641973 0.428382676489927 0.423688914524479 0.696106567582001 0.494512148264346 0.587179583756379 0.416435843886806 0.677440029987868 0 0.335015660977891 0.347397260588282 0.000121706724516248 0 6.91225284220938e-05 6.5342020065946e-05 0.322366615155465 0.999806306760341 0.664779504949968 0.65240551168407 7.16481321507805e-05 0.000193693239658946 0.000135711543719207 0.000131885707581977 87 3601
3583 8061 3 0.1 50 "PR" "MI" 0.228047068004207 0.476676903371433 0.20857740866625 0.434932090313443 0.232655645851353 0.227510643887524 0.499867981222845 0.479963713019742 0.192092139128472 0.205171878101827 0.410562757140278 0.432350032012693 0.688213357743083 0.485096946364962 0.605841425896548 0.426375979022214 0.367821077993609 0 0.168571290875144 0.177926080641224 9.50245756726433e-05 0 4.59049181276788e-05 4.6745022715734e-05 0.631942210216357 0.999640752264064 0.831066326311191 0.821754341722155 0.000141687214361949 0.000359247735936374 0.000316477895537143 0.000272832613905292 88 3601
3584 795039 4 0.1 50 "PR" "MI" 0.239024805234454 0.493399101257143 0.20248351088289 0.417512239887298 0.226748694125342 0.22705573247249 0.491719181956172 0.485109899966419 0.194155895586156 0.200012875636083 0.418843231806782 0.426889715380864 0.692829231832287 0.489887807876891 0.596652282105129 0.421280118372309 0.509125173303375 0 0.266834106287727 0.262980720664718 8.88753210372523e-05 0 5.43682076706568e-05 4.84597135528581e-05 0.490674708037737 0.999785960132027 0.732948758443691 0.736809024549169 0.0001112433378505 0.000214039867972899 0.000162767060910484 0.000161795072559632 87 3601
3585 82386 5 0.1 50 "PR" "MI" 0.244968155095364 0.51368716150664 0.189208905053611 0.39652590766724 0.224993232373745 0.229374447139369 0.486198503813414 0.489516024200641 0.197463774666205 0.198075238081442 0.424520730208747 0.422339928983487 0.699335834608478 0.496407983486586 0.584747917801259 0.414526376513116 0.666477455569293 0 0.322496635353225 0.338363366402011 0.000153987198119614 0 8.15649633935362e-05 8.04922579381573e-05 0.333310704203429 0.999826912605703 0.677298191458668 0.661439496086605 5.78530291583222e-05 0.000173087394297082 0.000123608224713432 0.000116645253445853 88 3601
3586 514641 1 0.2 50 "PR" "MI" 0.237265270740816 0.493930833469963 0.200419630074946 0.416890131182643 0.22644094661093 0.226377775541778 0.488502343202152 0.481638572353251 0.19683948286956 0.202556315600195 0.422499610771843 0.430451701436692 0.690083992893524 0.487901862288165 0.599815428544701 0.423411264177685 0.543089806830033 0 0.267184604979871 0.2742285285871 0.000106609087994723 0 6.12686031796202e-05 5.67265064200328e-05 0.456712264964635 0.999706402725448 0.732528388448024 0.725512895241991 9.13191173368254e-05 0.000293597274551627 0.000225737968924981 0.000201849664489575 90 3601
3587 363926 2 0.2 50 "PR" "MI" 0.236501358615673 0.501153692936016 0.193391344427467 0.409348069897313 0.226912393943047 0.228548431236454 0.485349603097869 0.482563463807529 0.199936910545481 0.203617029629298 0.425642946867869 0.429467062678717 0.691962183795174 0.489534633495033 0.596945284602246 0.421651952488386 0.611504983359842 0 0.286275328490668 0.303117677009831 9.89888625058541e-05 0 6.05315208785656e-05 5.37581353933494e-05 0.3883165171614 0.999789190483934 0.713506567200383 0.696680118564633 7.95106162513235e-05 0.000210809516065672 0.000157572788070041 0.000148446290142342 92 3601
3588 689828 3 0.2 50 "PR" "MI" 0.238362475408297 0.495984564850259 0.19945495215432 0.414744476445994 0.227005992623329 0.226673507637668 0.489355635535823 0.482060956573564 0.196459589574543 0.202468025084253 0.421416180263814 0.430045669807754 0.692041975669294 0.489023678941866 0.598382566813116 0.422186678558222 0.563660659869706 0 0.261587596280558 0.279611075771215 8.72481707987502e-05 0 5.05963119049144e-05 4.65927047275304e-05 0.436168816505134 0.999809999405459 0.738215712629682 0.720203430035613 8.32754543615121e-05 0.000190000594541295 0.000146094777855596 0.000138901488443707 88 3601
3589 791361 4 0.2 50 "PR" "MI" 0.23512228149708 0.488429002843913 0.203465872163237 0.422449552493366 0.227066262817804 0.225997355233694 0.489756367889761 0.480238398693854 0.196141017170931 0.203468721259943 0.420874835700565 0.431920857911586 0.688185899548579 0.485900810832683 0.60307561059411 0.425334069121301 0.525669908668909 0 0.242076923915306 0.259071648001652 0.000105730430794635 0 6.11519411224958e-05 5.62015337799123e-05 0.474134853075818 0.99981000325738 0.757706173698454 0.740727727387508 8.95078244774881e-05 0.000189996742620431 0.000155750445117787 0.000144423077060306 89 3601
3590 257769 5 0.2 50 "PR" "MI" 0.240713439233184 0.498497404406185 0.199237226813358 0.412208581701826 0.224853720698169 0.225756781209102 0.486547630530786 0.482125425168907 0.19699052987155 0.201544444006683 0.424242516777876 0.429959171035508 0.691323941140454 0.488987108981411 0.597772200691591 0.422213077392576 0.573358457549252 0 0.272161004655977 0.288147360331477 0.000231190312580887 0 0.00011032689810611 0.000116378554477254 0.426325372843478 0.9998163892101 0.7275872420551 0.711600704457378 8.49792946894643e-05 0.000183610789900448 0.000141426390816454 0.000135556656667553 86 3601
3591 262175 1 0.3 50 "PR" "MI" 0.23644343593946 0.489502173349792 0.203797586928516 0.42150650024932 0.225913311197499 0.225403903688627 0.486224508168654 0.478637479329035 0.198019545280202 0.204346322466821 0.424229089031228 0.433526229757677 0.687760650825586 0.484604627676047 0.606163454675539 0.426614570952513 0.504736927111937 0 0.25945788067423 0.258369486985553 8.7954617046821e-05 0 5.6609299187715e-05 4.87590631467972e-05 0.49507264781588 0.999810853574543 0.740334731936363 0.741434947792311 0.000102470455136559 0.000189146425456543 0.000150778090219133 0.000146806158990078 86 3601
3592 730646 2 0.3 50 "PR" "MI" 0.241467796118481 0.502452190475494 0.196329667708648 0.408067396813635 0.224971110481716 0.226578349373538 0.486349778864567 0.483359146355671 0.197336466903095 0.201170488688877 0.424395165662718 0.428695035266667 0.693017255973735 0.490609078648671 0.59483662330062 0.420504845234407 0.609760762370456 0 0.286434865937115 0.30560834167598 0.000127846617690272 0 7.23146432897944e-05 6.80864577176123e-05 0.38998338157763 0.999721292782928 0.713287937740144 0.694121386471831 0.000128009434223634 0.000278707217071897 0.000204881679451333 0.000202185394471722 90 3601
3593 616807 3 0.3 50 "PR" "MI" 0.2355459849415 0.49179871653523 0.200862343498688 0.419022616116644 0.225993121830458 0.226430686555757 0.485788539771797 0.480136117707627 0.198687261818751 0.203943579773252 0.424896970132807 0.431979181519747 0.687969793327715 0.485756680111264 0.603493185090691 0.425460160869444 0.545058114760338 0 0.2719090588527 0.275893574836565 0.000161527268448077 0 6.17257639450923e-05 7.55539470269419e-05 0.454698309875026 0.9998066101802 0.727878234933592 0.723889515571583 8.20480961878588e-05 0.000193389819800059 0.000150980449762698 0.000141355644825435 90 3601
3594 240621 4 0.3 50 "PR" "MI" 0.231486987433511 0.484509856665064 0.20416826571653 0.426697999612165 0.228618883994829 0.226124598405085 0.490757959746505 0.477738273522914 0.196518514116424 0.20592268414866 0.4196905490949 0.434516791138621 0.686230469833425 0.484069405609248 0.606609463981614 0.427249371345784 0.45911967059913 0 0.215907878366048 0.226056129714692 0.000126700454264006 0 6.66603246291654e-05 6.47164123598248e-05 0.540536715682029 0.999594308910234 0.783681700458443 0.77355756161311 0.000216913264576919 0.000405691089765491 0.000343760850879647 0.000321592259838369 84 3601
3595 266187 5 0.3 50 "PR" "MI" 0.233716312477623 0.491153943391416 0.199898529165303 0.419657522715045 0.226545996144433 0.226588951264683 0.485169939094634 0.47876958934377 0.19960081235004 0.205310108553289 0.425336459338283 0.433360982550937 0.68685125988674 0.484825047574423 0.604809450068632 0.426335577028111 0.535338977841254 0 0.269334897796046 0.270775732381289 9.47614197553167e-05 0 6.66611719089433e-05 5.4195304554162e-05 0.46448527410738 0.999819594773006 0.730458373493009 0.729036758818119 8.09866316112302e-05 0.000180405226993633 0.00014006753903641 0.000133313496037504 88 3601
3596 392205 1 0.4 50 "PR" "MI" 0.234135612125103 0.48751312494721 0.203517313573008 0.42350494828143 0.226699836161197 0.224165903260912 0.487327760543692 0.474762784225792 0.197994160227619 0.206853054690729 0.423386400363518 0.437502349586235 0.685001351547212 0.483030344112138 0.608364528491355 0.4283138067946 0.506441728376571 0 0.23128391504728 0.248713041552476 0.000109429927842379 0 5.83939290917769e-05 5.64989802307798e-05 0.493359862270387 0.999802722949391 0.768493537022022 0.751081016047196 8.89794251999459e-05 0.000197277050609439 0.000164154001606689 0.00014944342009707 89 3601
3597 440277 2 0.4 50 "PR" "MI" 0.235194137975325 0.480975924150054 0.210752817667332 0.430372238899098 0.225590291567204 0.222846468625196 0.488014000599235 0.474560435832436 0.19615638945193 0.205760530582261 0.422232531626989 0.437723411891589 0.683630898167725 0.480883209636779 0.612669737701523 0.43042602920002 0.42178851735673 0 0.219358210204892 0.216626428572502 7.33717630205183e-05 0 6.29545821984276e-05 4.57687096753956e-05 0.578002144444222 0.999775896232721 0.780390493503944 0.783145680041444 0.000135966436026902 0.000224103767278905 0.000188341708965984 0.000182122676379372 87 3601
3598 873889 3 0.4 50 "PR" "MI" 0.231957347332841 0.486388976841334 0.202706484845997 0.424633354913862 0.228768163123719 0.225604608988289 0.489568644701454 0.475690912665502 0.197538836975637 0.207277532409145 0.420806179710825 0.436612904540661 0.686330119444849 0.48366505607065 0.607522854230779 0.427581369826202 0.501586649909153 0 0.223604241930468 0.24298945625813 8.93385408453584e-05 0 4.90613694333312e-05 4.63170567785839e-05 0.498233706531845 0.99979112624574 0.776174606247147 0.756807505117088 9.03050181566808e-05 0.000208873754259756 0.000172090452951695 0.000156721568003304 87 3601
3599 361261 4 0.4 50 "PR" "MI" 0.230386514369009 0.467704810545372 0.219465500028266 0.444229984457431 0.227923388981952 0.220917330806886 0.49530684055588 0.471213955586577 0.191796744763594 0.207165974548397 0.414635540257353 0.441309075957745 0.679227234157847 0.477487488357408 0.618428219340257 0.434008457562463 0.287423823558856 0 0.136891973307261 0.14227363936885 4.70549814880362e-05 0 3.23905705810335e-05 2.65386051688631e-05 0.712390217010785 0.99979926447533 0.862893053470663 0.857526017948173 0.00013890444887027 0.000200735524669791 0.000182582651494759 0.000173804077808836 85 3601
3600 481358 5 0.4 50 "PR" "MI" 0.242469526665649 0.504834882582876 0.194930736598643 0.405560099910618 0.224845205701863 0.225306168557404 0.48578565908835 0.480162814201339 0.197556298931614 0.202918558410445 0.424633921490425 0.431956140801538 0.692620900924916 0.490165275323675 0.595405593940702 0.420819354971413 0.642396957198666 0 0.280009571250791 0.31529248416658 0.000127111106569233 0 7.31339113956041e-05 6.81608394030362e-05 0.357389112541903 0.999791931867694 0.719753170394371 0.684487895861164 8.68191528613218e-05 0.000208068132306149 0.00016412444344191 0.000151459132853562 84 3601
3601 215615 1 0.5 50 "PR" "MI" 0.238039524809887 0.490726596447757 0.204084455279643 0.420089275102406 0.223198566820087 0.222274254100686 0.481209870606284 0.472928997584137 0.200001794380251 0.206702361457486 0.42919049331471 0.439316793635478 0.68351234573066 0.481505407264969 0.610788611117381 0.429656599864447 0.555529813596552 0 0.264861013166075 0.279224034973847 9.55633077539093e-05 0 6.51183748058301e-05 5.43978920396838e-05 0.44428593348573 0.999789925433689 0.734909445102924 0.720568525944951 8.86896099636874e-05 0.000210074566311205 0.000164423356195388 0.000153041189162158 85 3601
3602 361380 2 0.5 50 "PR" "MI" 0.232039967064187 0.481933701416376 0.206812914080377 0.429196433286169 0.227481256211173 0.223365912214811 0.487961619450444 0.471787234115579 0.197946670836176 0.20884107844089 0.4226027113669 0.440616019490442 0.68288713549017 0.480329963856669 0.613600663357443 0.431050011780956 0.475015722155831 0 0.211139254896586 0.230519579718409 8.0485339999301e-05 0 5.77314022438592e-05 4.62475038217249e-05 0.524798416867039 0.999796858271415 0.788630480747181 0.769274269431092 0.000105375637130865 0.00020314172858515 0.000172532953988629 0.000159903346677099 84 3601
3603 340091 3 0.5 50 "PR" "MI" 0.231447693428928 0.488796266991975 0.200200295958406 0.422151337215704 0.227517542985889 0.223557637468475 0.486603879055475 0.470711492021167 0.199157478355017 0.210028866337366 0.423800221920613 0.441688391794323 0.682522873883292 0.481766165697375 0.609386640650789 0.429500112262601 0.524894975883682 0 0.206831687752516 0.245550945235499 9.20692002300773e-05 0 5.31933817157318e-05 4.86199461397103e-05 0.47492061848449 0.999812044426256 0.792953651676449 0.754253539723331 9.23364315976516e-05 0.000187955573743825 0.000161467189319557 0.000146895095030484 87 3601
3604 184109 4 0.5 50 "PR" "MI" 0.23430189053461 0.491732527817053 0.199895283365722 0.419060020076658 0.226145824373461 0.223478034787374 0.48428988121753 0.471490701224451 0.200027176119603 0.209179094391987 0.426257730743411 0.440847010518197 0.683925749695445 0.482295487806193 0.609101553877312 0.428943667253741 0.55470676095322 0 0.225368127943331 0.263367199061915 9.66802478956252e-05 0 6.12032604069776e-05 5.30775850061144e-05 0.445108777791754 0.999801987835559 0.774402660416373 0.736429209854324 8.77810071300301e-05 0.000198012164440651 0.000168008379888739 0.000150513498754905 89 3601
3605 83618 5 0.5 50 "PR" "MI" 0.232324571762066 0.483203210308629 0.206029285949566 0.427838101074535 0.223246524451099 0.221550237826019 0.479579811130378 0.469416903349126 0.201701705605113 0.20933163951665 0.431072580590563 0.442938910039198 0.677121334039184 0.477223500780365 0.617062631071329 0.434138187553225 0.518996190519316 0 0.237905471926967 0.25572758569343 8.31102184093801e-05 0 6.47821598655697e-05 4.96894772203218e-05 0.480833368965929 0.999810398881481 0.761874723045524 0.744079487658725 8.73302963455846e-05 0.000189601118519198 0.000155022867643151 0.000143237170624441 91 3601
3606 401058 1 0.6 50 "PR" "MI" 0.233650914183153 0.481764744829801 0.208465014522837 0.429336917340278 0.223135492764759 0.220100805960965 0.479685953414696 0.466571195725478 0.20136653305712 0.210543391059037 0.430850785521562 0.445834134744982 0.676887212908877 0.475838180007461 0.620374938638994 0.435521705898922 0.489703604676902 0 0.228270083170943 0.243102096258267 0.00120180278800634 0 0.000128609328254429 0.000456094562046067 0.508975501270069 0.999747699867816 0.771393480189725 0.756249900743912 0.000119091265022821 0.000252300132184165 0.000207827311077744 0.000191908435775721 89 3601
3607 337740 2 0.6 50 "PR" "MI" 0.230381653799479 0.479836616925973 0.207496875232628 0.431397640110758 0.224552990499019 0.220571987747098 0.481294584109461 0.46562682675762 0.201196724243347 0.211974505463998 0.428963730078436 0.446836648806203 0.675506632045597 0.475337652075844 0.620668104939972 0.435995164798583 0.4745544777589 0 0.205298637362207 0.22875433453985 8.56461221029465e-05 0 6.57626270597707e-05 5.0671282433832e-05 0.525106598043374 0.999566610508992 0.794263126905899 0.770842867129756 0.000253278075622257 0.000433389491008407 0.000372473104834586 0.000352127047959874 87 3601
3608 251326 3 0.6 50 "PR" "MI" 0.235846099991241 0.496355179899289 0.197025216126622 0.4142218918913 0.224750483499507 0.223325235902179 0.480328443712289 0.470984640341858 0.202405823893389 0.209529101601758 0.430343180050255 0.441334038209942 0.683921819392927 0.482360348380494 0.608960141621769 0.428841305701124 0.609635248009958 0 0.258895520664842 0.294211303126696 8.95870804174864e-05 0 6.23685212228018e-05 5.11912748746762e-05 0.390204200234198 0.999802278611456 0.74088723527295 0.705597364229473 7.09646754263203e-05 0.000197721388544258 0.00015487554098557 0.000140141368955658 91 3601
3609 398005 4 0.6 50 "PR" "MI" 0.230442565053298 0.484972096538857 0.202591226766152 0.425999375411446 0.22449822140809 0.222357927212541 0.478591732103878 0.467854718491585 0.203508702780476 0.2114984129301 0.431841354872252 0.444534211827416 0.677298713673929 0.476935599715654 0.617598342476728 0.434341071489998 0.525703610850178 0 0.242163061053608 0.258073851985146 8.6775167839156e-05 0 6.87848391899614e-05 5.20678107202909e-05 0.474113914871169 0.999794420987311 0.757596308794316 0.741716894353926 9.56991108136221e-05 0.000205579012689442 0.000171845312885995 0.000157185850207853 88 3601
3610 560822 5 0.6 50 "PR" "MI" 0.239815223511816 0.493327045727102 0.203065834665985 0.417461970386975 0.223400200426084 0.222133675628417 0.482614820350852 0.473559060942783 0.198876973428008 0.206003834502276 0.427731275778761 0.438778512496283 0.685349099566316 0.483088050111779 0.607946642596269 0.428076972390958 0.550217896886357 0 0.247270291262101 0.272255934696187 9.35921437353806e-05 0 8.36675031394701e-05 5.9810200822324e-05 0.449602696694353 0.999782857134078 0.752475950037466 0.727528212525405 8.58142755544826e-05 0.000217142865922017 0.000170091197293544 0.00015604257758538 86 3601
3611 655707 1 0.7 50 "PR" "MI" 0.233856086199655 0.477091987456229 0.213121376013396 0.434198341656268 0.221617194050997 0.217384177001472 0.477715466409524 0.462336190074282 0.201701184987621 0.211922604448514 0.432754875101663 0.450183733343004 0.672857457252123 0.472204106940329 0.626745165449531 0.439235939832832 0.454248775086602 0 0.218212459179733 0.228260712141184 7.92337749918641e-05 0 0.000113686231803123 6.42816410976835e-05 0.545569171581685 0.999804761920559 0.781507947630276 0.771521334623544 0.000102819556720998 0.000195238079441137 0.000165906958187615 0.000153671594174442 87 3601
3612 469895 2 0.7 50 "PR" "MI" 0.230525986432395 0.476389267755025 0.210821847942254 0.434996699385981 0.223281568329412 0.218243978468438 0.478432403576564 0.460819172877407 0.202475896343189 0.214201579052391 0.431829104545914 0.451751797293825 0.672051533230245 0.471647490888365 0.627499323337833 0.43977357744612 0.437820005335519 0 0.190229938699964 0.211829538601669 0.000297498730853875 0 0.000149029465931158 0.000150368117090468 0.561772919369065 0.999787480647207 0.809435308811317 0.787851547967679 0.000109576564561408 0.000212519352792508 0.00018572302278738 0.000168545313560798 89 3601
3613 435108 3 0.7 50 "PR" "MI" 0.23662876734318 0.495439634188176 0.198447584765139 0.41508695715466 0.220943936479732 0.220717882761711 0.471520236616423 0.465781286212191 0.206720779677982 0.211856363723583 0.439167561509025 0.446595295231742 0.678290586584622 0.477462951980314 0.617024728166704 0.433743587675222 0.623265781234067 0 0.285529128207701 0.309521653349407 0.000119945417810398 0 0.000128894152447492 8.36718669819683e-05 0.376542439776667 0.999798204399745 0.714186454464332 0.690253095528646 7.18335714549533e-05 0.000201795600255366 0.000155523175519777 0.000141579254964988 90 3601
3614 273700 4 0.7 50 "PR" "MI" 0.23554484628163 0.486848547601291 0.205408606186246 0.42405312798181 0.222904370932979 0.219217714934272 0.479423135616197 0.465031097163438 0.201462969192795 0.211204253469507 0.431152928252648 0.447492042849494 0.677666932148881 0.476915216504154 0.618075828848549 0.434430584412307 0.539251852099933 0 0.221188299182721 0.258664184342365 8.67849025249886e-05 0 7.94117493565461e-05 5.5828528307873e-05 0.460568379796403 0.999784573862259 0.778551255318843 0.741118162758551 9.2983201139242e-05 0.000215426137740877 0.000181033749080358 0.000161824370776109 89 3601
3615 273986 5 0.7 50 "PR" "MI" 0.229805820146638 0.477808081091967 0.208870469438977 0.433320962211874 0.223537263977722 0.217918670999005 0.478476055098922 0.460016010931354 0.202932199585081 0.214724264468416 0.432173838771288 0.452567993446394 0.671261755123365 0.47187157338754 0.626526933492474 0.439597934828139 0.497702188689492 0 0.206195185313728 0.237233422595945 8.63153512041532e-05 0 7.79271246885971e-05 5.48597427786002e-05 0.502116560002231 0.999774749977582 0.793535367943656 0.7625419929232 9.49359570736729e-05 0.000225250022417663 0.00019151961792712 0.000169724738076054 91 3601
3616 653680 1 0.8 50 "PR" "MI" 0.23593681787318 0.49274111106305 0.200307661885426 0.418041246748508 0.222962900934951 0.218483687521173 0.476894115143689 0.461285267953774 0.20354525987389 0.214004392371338 0.43340254264413 0.451316763472186 0.677383406329303 0.476805848725539 0.617857314130654 0.434432950888273 0.5707090072429 0 0.223498307444775 0.270211470487216 0.00010976587892789 0 0.000127543270058356 7.9320044022242e-05 0.429076115578289 0.999732889986409 0.776161405539597 0.729515865160003 0.000105111299882698 0.000267110013591404 0.000212743745568973 0.0001933443087584 78 3601
3617 263985 2 0.8 50 "PR" "MI" 0.236563147154782 0.493720577028042 0.199998444570713 0.416897008755633 0.221429920906039 0.217877364039165 0.473742502581849 0.460296913313341 0.204987032280937 0.21434647397695 0.436499753088581 0.452263180284389 0.675870432099986 0.475772172873914 0.6193319508286 0.435378191568674 0.609555408525376 0 0.243506160215678 0.291033348770886 0.000107933140156944 0 0.00013843659771617 8.23439078974012e-05 0.390260811786156 0.999740953102152 0.756146317568905 0.708705222872193 7.58465483112957e-05 0.000259046897847508 0.000209085617701685 0.000179084449023402 87 3601
3618 244261 3 0.8 50 "PR" "MI" 0.227691341000805 0.47592526582281 0.208589000126504 0.43530972298785 0.225360153044996 0.21889900051581 0.480230919496747 0.459730096032217 0.202948233149953 0.215984516213327 0.430518308749658 0.453053050758819 0.671950494561611 0.471707726903262 0.627521749489784 0.439899484184592 0.472432759158118 0 0.183651242804798 0.219912818191057 8.1075765814248e-05 0 7.34979072186029e-05 5.14427169456852e-05 0.527383080244074 0.999786505382589 0.81608558326986 0.779867404314659 0.000103084831993998 0.000213494617411384 0.000189676018122973 0.000168334777338286 91 3601
3619 805114 4 0.8 50 "PR" "MI" 0.236036185220385 0.497288995658501 0.196361694492059 0.413283162893568 0.220538384139433 0.218511611103872 0.469379778175166 0.459388914848946 0.208267525807148 0.215841290962689 0.441279075499647 0.453272449784187 0.675086180463691 0.475129581144314 0.620470511261895 0.436182010554472 0.609544689473546 0 0.255738725282767 0.294910017779979 0.000117636807382455 0 0.000173150996491694 9.71022712451337e-05 0.390266352653398 0.999789352531292 0.743917090964612 0.704843525251078 7.13210656731719e-05 0.000210647468708336 0.000171032756128793 0.00014935469769802 87 3601
3620 799498 5 0.8 50 "PR" "MI" 0.241894258234707 0.498028456113833 0.200481778981671 0.412432143376945 0.219623857828557 0.21689674366465 0.47382104485943 0.462065072535501 0.20337913591893 0.211738462777867 0.436714251307786 0.450526612341893 0.678414859727913 0.478009336714144 0.615599377678468 0.433190425620303 0.630724780790292 0 0.240735413680954 0.300935399859173 0.000123808172755213 0 9.62003549021359e-05 7.47654422489768e-05 0.369068960095464 0.999714263402214 0.758939202148085 0.698794345810447 8.24509414884629e-05 0.000285736597786167 0.000229183816058585 0.000195488888130342 90 3601
3621 221102 1 0.9 50 "PR" "MI" 0.225572221146274 0.469625799304299 0.212440846257074 0.441869333534124 0.223233995824333 0.215545419333893 0.474624735345749 0.451901116941594 0.205960486394687 0.220173098899059 0.43594751894074 0.461057721829462 0.6643516363045 0.465144388747728 0.63857443155082 0.446548623097205 0.424794380340141 0 0.17323342309679 0.20039791923444 7.83465074101419e-05 0 0.00017477668236092 8.34073119332867e-05 0.575004390296937 0.999545327110551 0.826251742238745 0.799213794773333 0.000122882855511734 0.000454672889449303 0.000340057982103933 0.000304878680293516 89 3601
3622 663335 2 0.9 50 "PR" "MI" 0.225769875795883 0.459551059999637 0.222518668291539 0.452292305827805 0.219860712845977 0.211603500687684 0.472915027073678 0.448479867998763 0.20442861737349 0.219469124320516 0.437451923409442 0.464450926081495 0.657234089329545 0.460002277776584 0.646416409985545 0.451732059105967 0.350209699352433 0 0.161461579515491 0.172379391151723 8.44285649666921e-05 0 0.000316466032321423 0.000131084656001865 0.649571120458448 0.999646535179562 0.837926063147158 0.827229758488249 0.000134751624152942 0.000353464820437577 0.000295891305028959 0.000259765704025622 91 3601
3623 731983 3 0.9 50 "PR" "MI" 0.222644594678261 0.460369569331083 0.218637493041913 0.451402948965143 0.222293603508977 0.213586720260368 0.473673242559813 0.448248493661968 0.205954300870392 0.221749175154856 0.436652996307835 0.464676914572842 0.658524918447605 0.460470244727491 0.646340969067161 0.451223046364125 0.369542396475372 0 0.146013296403154 0.172382855706449 0.000275031508556578 0 0.00061620398063355 0.000293252659482752 0.62996077074078 0.999059199044172 0.852512900050088 0.826653194826388 0.000221801275290739 0.000940800955827938 0.000857599566124173 0.000670696807679816 91 3601
3624 780980 4 0.9 50 "PR" "MI" 0.236277810801607 0.48730557503314 0.205594895666383 0.423457782449291 0.217233288279927 0.213253300945477 0.466766881313723 0.45255052288561 0.207524718025065 0.217237449390284 0.443869863576816 0.460358716052644 0.666764400027011 0.468854258827069 0.630357063081732 0.442590535365672 0.577366516192305 0 0.228239233277611 0.27682322585654 0.000106894880480048 0 0.000229583234874317 0.000111344917696082 0.422341694884151 0.999349701417224 0.770955414047245 0.722603161731629 0.00018489404306412 0.000650298582776154 0.000575769440269007 0.000462267494135352 85 3601
3625 81088 5 0.9 50 "PR" "MI" 0.213314658066166 0.436434922280683 0.233216414916755 0.476302504487445 0.224693616045417 0.211305353451907 0.478772912253937 0.442627129557214 0.20352406217549 0.224967288148891 0.431537718579326 0.470526470091609 0.64931362756349 0.452074998755498 0.661707765241136 0.460022626793297 0.152167486735116 0 0.0712408293274878 0.0734403271860856 2.47895962738936e-05 0 9.89114211614617e-05 4.04181615751241e-05 0.847627221097702 0.999739427724277 0.928397590353714 0.92628442562153 0.000180502570907833 0.000260572275723332 0.00026266889763652 0.000234829030809462 88 3601
3626 617335 1 1 50 "PR" "MI" 0.221108212652953 0.453082062863459 0.224281654364585 0.459044451522625 0.218945179645203 0.207537274166823 0.467115346533417 0.436188645650747 0.208911837698277 0.227421176168191 0.444011593324966 0.477502010340038 0.647590666464979 0.451864899516737 0.660614668231053 0.460473230601785 0.299571387088896 0 0.110273339564922 0.137734848589236 8.96318184795754e-05 0 0.000777481692317763 0.000280573729255766 0.700203804102411 0.999730156534734 0.888687849247782 0.861763449739201 0.000135176990213412 0.000269843465265576 0.000261329494978742 0.000221127942306747 91 3601
3627 524435 2 1 50 "PR" "MI" 0.219879843192408 0.451937885310553 0.224349545021327 0.460263772828079 0.218888867330639 0.207739463417034 0.466676838193431 0.436099560244342 0.209253949882138 0.22773390029794 0.444083225795837 0.477366649309267 0.646508173940081 0.451278766203569 0.661337395201405 0.460887512534383 0.27976402113698 0 0.109652505336224 0.130467665770508 0.00023460276204316 0 0.00048081515292518 0.000234754815935968 0.719852926138212 0.99971112636132 0.889584767397801 0.869058694838252 0.000148449962764792 0.000288873638679676 0.000281912113049483 0.00023888457530346 92 119
3628 660298 3 1 50 "PR" "MI" 0.228634387268214 0.475061033639164 0.210182195182222 0.43624136579006 0.215961892112355 0.210781520350997 0.460566130475294 0.443531871645261 0.212164164191264 0.223514515794661 0.450206226832719 0.469609700018951 0.655377799731566 0.459596021605627 0.645860875168147 0.452156662244224 0.467133061526495 0 0.194166008919875 0.224879641937673 0.000626960991181502 0 0.000947511297058465 0.000523453396192624 0.532069470316325 0.999487588031464 0.804457277627401 0.774230081459435 0.000170507165998182 0.000512411968536014 0.000429202155665431 0.000366823206699509 92 3601
3629 691428 4 1 50 "PR" "MI" 0.232543616061513 0.47591416242202 0.212959264470974 0.435263190596676 0.212598533355777 0.208227885328219 0.457274841892933 0.442376457041415 0.212016096725193 0.221996449153035 0.453813432160848 0.470912631225561 0.653370034745508 0.458557642125619 0.646971810349201 0.453300834569729 0.504850234768218 0 0.22212418145964 0.249854472725942 0.000188760597826097 0 0.000817832029773434 0.000328338450442211 0.4948615267473 0.999754284483348 0.77684977376922 0.749635266738754 9.94778866559414e-05 0.000245715516651894 0.00020821274136633 0.000181922084861863 91 3601
3630 335018 5 1 50 "PR" "MI" 0.224973532521181 0.464152315364021 0.217257196702691 0.447407275412171 0.21509057618447 0.208786455447654 0.45964598117587 0.440329653611257 0.212203981673097 0.224591276853712 0.451259621070707 0.472908825476443 0.648850564153305 0.454532830199579 0.654052455229499 0.457384461107542 0.434426503575592 0 0.186545928354573 0.210408593579583 0.000288658845142655 0 0.00106260377832081 0.000442669220917935 0.565175556745467 0.999762501821739 0.812189145957991 0.788966924574442 0.000109280833798008 0.000237498178261202 0.000202321909114832 0.000181812625056761 92 107
3631 685610 1 0 60 "PR" "MI" 0.240777489310765 0.509642563123849 0.189484773796253 0.40068988253977 0.224796578189237 0.231989652439347 0.483222252858268 0.492851344912271 0.200074934678894 0.197355285513073 0.427703370142486 0.418875768068542 0.697563719939349 0.495041310678656 0.58691499398822 0.415964141596844 0.634747522935573 0 0.352676026236846 0.335601022413378 0.000113008185209558 0 6.11074756564255e-05 5.91902444145463e-05 0.365076998787113 0.999844185057835 0.647156820699636 0.664232629105218 6.24700921043442e-05 0.000155814942164838 0.000106045587861429 0.000107158236989646 88 3601
3632 18567 2 0 60 "PR" "MI" 0.236706661801621 0.500039189399252 0.194508638478452 0.410521721452117 0.227225926846739 0.230123122004623 0.487380091427213 0.487288345316996 0.198540142478284 0.200757187594869 0.423679825549555 0.424648292184034 0.694055710652983 0.491384949224216 0.593805968551605 0.419812851655235 0.591406700825014 0 0.297036855146045 0.299862214634896 8.8174843114715e-05 0 4.42330511178581e-05 4.46898459622318e-05 0.408430165002162 0.99982827400636 0.70279127969153 0.699968938774235 7.49593297091601e-05 0.000171725993639599 0.000127632111306708 0.000124156744907185 91 3601
3633 328719 3 0 60 "PR" "MI" 0.22972981967199 0.47733729203587 0.209190452517854 0.434126056126943 0.229917844217042 0.227622541058847 0.495286206772545 0.482057482510619 0.193780059686001 0.203320357100516 0.415206371390124 0.430143281951013 0.687270204947879 0.484530583068753 0.606290869304371 0.426873246990119 0.39307110717608 0 0.200530239958028 0.19805568126469 8.43344105367488e-05 0 3.71653416556695e-05 4.05540750264598e-05 0.606690086964558 0.999715972653907 0.799192559965641 0.80167770065094 0.000154471448825102 0.000284027346093192 0.000240034734674583 0.000226064009342991 88 3601
3634 53581 4 0 60 "PR" "MI" 0.237366269909952 0.496126212118022 0.198667930185319 0.414647131012131 0.226612871372173 0.228769764384159 0.489408434629386 0.486921594232244 0.196121592868895 0.199897141073719 0.421439581014444 0.425075445164 0.692748905666285 0.490633981539865 0.594686664127933 0.420582553455979 0.543349075677633 0 0.271943619296241 0.275787376059739 8.78428074810307e-05 0 4.29718229766687e-05 4.42584406032236e-05 0.456478922926733 0.999827294540622 0.727887044877498 0.724041272036798 8.4158588152526e-05 0.000172705459378311 0.000126364003283677 0.000127093462859723 90 3601
3635 196510 5 0 60 "PR" "MI" 0.236223034445493 0.495194948476199 0.198567801895493 0.41573246204484 0.229401586155371 0.228911997895585 0.495525330038133 0.486360246369728 0.19326716120937 0.200615267604305 0.415168220697858 0.425728059426225 0.69453661849645 0.492126720616468 0.592450230709167 0.419123776912337 0.502494147998667 0 0.230567056225851 0.246854863301133 9.46327969088095e-05 0 4.37767086252974e-05 4.6606241465194e-05 0.497311120719087 0.999824291060172 0.769251562791889 0.752961090520369 0.000100098485337401 0.000175708939828454 0.000137604273634384 0.000137439937033644 87 3601
3636 157063 1 0.1 60 "PR" "MI" 0.243817162708469 0.513301727692471 0.188631332835334 0.396892844222549 0.225866105256631 0.229112247892197 0.486711494015711 0.487436083893918 0.197758429134192 0.199720752969698 0.424011310941128 0.424528454657869 0.698795515857297 0.495690064038898 0.586110514939224 0.415278937853494 0.67912427226983 0 0.294039921571001 0.332498329567068 0.000110156832318206 0 4.9970637052196e-05 5.46795298241198e-05 0.320706828085594 0.999831136508375 0.705784570210905 0.667330613953382 5.87428122574799e-05 0.000168863491624983 0.000125537581041522 0.000116376949726022 87 3601
3637 473804 2 0.1 60 "PR" "MI" 0.240253510474287 0.498494976911021 0.198951614197367 0.412245482191467 0.226057619117309 0.228043655701788 0.489547174208479 0.486973770549908 0.195370694484444 0.199238070574401 0.420908282526187 0.425028347367572 0.694354785293384 0.491501225780187 0.593560379256212 0.41957374647889 0.547588992980126 0 0.275788919630885 0.279728051727521 0.000115314624107136 0 6.22360585507369e-05 6.02723969306695e-05 0.452217462201729 0.999843744951278 0.724030988578686 0.72009498408108 7.82301940373603e-05 0.000156255048721581 0.00011785573187804 0.000116691794468375 85 3601
3638 15241 3 0.1 60 "PR" "MI" 0.235051863262384 0.49464366037107 0.198077332064886 0.416236401436094 0.229329366619509 0.229495455119258 0.493682039428386 0.48623875980003 0.194700049699589 0.201184026885336 0.41685549817566 0.425836023524916 0.693876685001151 0.491257121248481 0.59396140864981 0.419921515658742 0.520906877683745 0 0.244235216458949 0.257143001031641 0.000102724167678767 0 5.06310600779654e-05 5.15252870111554e-05 0.4789010116643 0.999823315119536 0.755575597896595 0.742670956821923 8.93864842759584e-05 0.000176684880463864 0.000138554584377999 0.000134516859424911 90 3601
3639 265376 4 0.1 60 "PR" "MI" 0.237138043006859 0.500883808372081 0.194168222389479 0.409814893378065 0.227929160717018 0.230035907140867 0.490475104005438 0.487644072545801 0.196353344771349 0.200411962508219 0.420214455753991 0.424346924768772 0.695103110864743 0.492823788865917 0.590933529669048 0.418313944955219 0.561379847452254 0 0.273230728840898 0.28161405885169 9.74134108315266e-05 0 4.75527429230701e-05 4.89135335861115e-05 0.438443057814924 0.999833455892979 0.72659488996296 0.718213210062146 7.96813219909791e-05 0.000166544107021071 0.000126828453218952 0.000123817552577784 86 3601
3640 256667 5 0.1 60 "PR" "MI" 0.23325352878954 0.490286950692934 0.200498446960549 0.420627737929653 0.22572007247503 0.227161316780219 0.484065927093281 0.480890870048501 0.199918434781666 0.203903343747028 0.426735345218178 0.431190718720436 0.686134918044788 0.484892821022044 0.604320225489243 0.426385052882542 0.520661178720672 0 0.278030013714687 0.268847518307388 8.11341109472362e-05 0 4.84365946348262e-05 4.358625903844e-05 0.479176921860298 0.999824429954576 0.72179093941039 0.730980403173068 8.07653080831794e-05 0.000175570045424429 0.000130610280288411 0.000128492260505741 88 3601
3641 2916 1 0.2 60 "PR" "MI" 0.240213032046791 0.499222356991311 0.198076271145303 0.411281142480829 0.224922373314017 0.226935184407656 0.486580612545393 0.484401528775134 0.197220241574992 0.2005728974037 0.424448211262241 0.427624174197142 0.692070589768463 0.489975682016934 0.595869410123995 0.421216472915288 0.614252438283915 0 0.282856202257649 0.305617599215813 0.000106625390734028 0 5.32908371431846e-05 5.44255224861604e-05 0.38557723863212 0.999836672064305 0.71696770274519 0.694212461335271 6.36976932306489e-05 0.000163327935694692 0.000122804160017943 0.000115513926430688 88 3601
3642 345874 2 0.2 60 "PR" "MI" 0.237669227317343 0.496350809582929 0.198624348099799 0.414408421982428 0.226534832292005 0.2277464049502 0.488344014429801 0.484353984313404 0.196854277617494 0.201289565142282 0.422204981281704 0.427672815372208 0.691950464559548 0.489500254323794 0.596768190859575 0.421621381712125 0.546213651623434 0 0.284669318432029 0.281024818035872 8.95979982351619e-05 0 5.16321444566516e-05 4.77226739401251e-05 0.453613424804609 0.999829071991926 0.715150066727862 0.718800381146307 8.33255737216234e-05 0.000170928008074168 0.000128982695652662 0.000127078143881282 81 3601
3643 355276 3 0.2 60 "PR" "MI" 0.236480309263019 0.493459094578734 0.200276341318232 0.417435218741087 0.22752372604247 0.228603215596381 0.490929198994576 0.486135785756189 0.195461165034067 0.200492314826249 0.419583797381465 0.42591297444845 0.69260725090187 0.489981796312246 0.596229821178548 0.421180775883128 0.515756726737687 0 0.268867242298307 0.264696378867347 8.77138319112867e-05 0 5.20185408376838e-05 4.70927283084573e-05 0.484070876568752 0.999840109090498 0.730954299541455 0.735133336830775 8.46828616496671e-05 0.000159890909502077 0.000126439619400271 0.000123191573569777 87 3601
3644 101941 4 0.2 60 "PR" "MI" 0.23471099754382 0.489716667812666 0.202307814595279 0.421297684196505 0.229000102606315 0.227005399981609 0.494574953757161 0.482241092481486 0.193679808450193 0.202668482099377 0.415926788776471 0.42994264345238 0.690716500131744 0.48856462519858 0.598656105144849 0.422683539185659 0.501200343927395 0 0.220286966649868 0.242744363839502 0.000103885972845948 0 0.00028305899324805 0.000128364651059251 0.498600900916443 0.999780291068447 0.77925147777489 0.756963535667573 9.48691833162212e-05 0.000219708931552516 0.000178496581994142 0.000163735841865589 89 3601
3645 191278 5 0.2 60 "PR" "MI" 0.238676163381062 0.508668026319485 0.188608204342037 0.401736391254448 0.226794393953318 0.231150420396539 0.484716322569054 0.488020566757717 0.200363730282893 0.200951794888838 0.426016098450277 0.42389352553582 0.696620977730919 0.493580308162045 0.589923729513769 0.417448637665461 0.625781903562305 0 0.320616569889791 0.320053883633185 0.000122636706349433 0 6.58636597909078e-05 6.37281221605938e-05 0.374016566454225 0.999814214486782 0.679188658245516 0.679751973157561 7.88932771203032e-05 0.000185785513218438 0.000128908204902142 0.000130415087093385 89 3601
3646 636514 1 0.3 60 "PR" "MI" 0.242538595710476 0.496623403598533 0.202441977690028 0.414154529993707 0.223513442513723 0.225627387429077 0.485933623673687 0.484375706576302 0.196279209700029 0.199402627833776 0.424614153630364 0.427666756114634 0.691679425653276 0.488915411522656 0.598123815223833 0.422212328054689 0.547485155453398 0 0.293674818288347 0.287407816940193 9.71073497472495e-05 0 5.28244475560706e-05 5.12173221910227e-05 0.452284275115428 0.999761144447737 0.706099890162458 0.712360651605344 0.000133462081426785 0.000238855552263472 0.000172467101639246 0.000180314132272315 88 3601
3647 511997 2 0.3 60 "PR" "MI" 0.240382484080061 0.502630806094642 0.195334562124829 0.407892097080843 0.224947911593788 0.226938007483654 0.484758339572781 0.482720860905691 0.198631951016151 0.202060692540926 0.425911417576895 0.429354033411306 0.692268403157502 0.489888744974549 0.596027205681906 0.421209560789926 0.607579632870977 0 0.286742338096795 0.304409123465272 9.79447207613436e-05 0 5.65871178956061e-05 5.24712440984953e-05 0.39223433442011 0.999639872981774 0.712962205294419 0.695312236714689 8.80879881515836e-05 0.000360127018225676 0.000238869490890274 0.000226168575939719 87 3601
3648 109282 3 0.3 60 "PR" "MI" 0.236058554123674 0.497618023702061 0.196062769786553 0.413023961626173 0.226142447757985 0.227687416347377 0.484787746105002 0.481818737212636 0.199666756286646 0.203546790749156 0.425848713640931 0.430244987236944 0.689888418229036 0.487928502730592 0.599276316822355 0.423194759844182 0.583252439771779 0 0.294391011192133 0.296312804463465 0.000103945905210618 0 5.90180894783494e-05 5.49713358822526e-05 0.416573892677667 0.99983394151427 0.705425528449837 0.70351279438194 6.97216453432251e-05 0.000166058485730501 0.000124442268551269 0.000119429818713586 83 3601
3649 515401 4 0.3 60 "PR" "MI" 0.236314136906136 0.490787033331876 0.202577466213089 0.42007913795272 0.226523626388343 0.226154587149651 0.488895764980582 0.480887870424266 0.19643609010358 0.203070754526492 0.421625309044427 0.431256698852051 0.688992350444131 0.486633123849371 0.602084310843161 0.424556504222962 0.528359878045954 0 0.251185764119742 0.263544113622948 0.000567010507116471 0 9.03705887245159e-05 0.000223996652814041 0.470984612766696 0.999782303124192 0.748564486662984 0.736077617646314 8.84986802334656e-05 0.000217696875808218 0.000159378628549792 0.000154272077923804 87 3601
3650 605932 5 0.3 60 "PR" "MI" 0.235678811070525 0.492927110095602 0.199986404196618 0.417887539785908 0.226904523488865 0.227356825723164 0.487649002895012 0.481617641410584 0.197770862866291 0.203450581096263 0.422824789460166 0.430523099207393 0.689940160282554 0.487197975939372 0.601207848159171 0.423956204698588 0.550924287366984 0 0.255530019939388 0.27216778548127 8.99292747122259e-05 0 4.9578547476004e-05 4.70195877305878e-05 0.448903708548959 0.999808881760371 0.744270795142657 0.727644959122528 8.20748093442989e-05 0.000191118239628565 0.00014960637047889 0.000140235808471698 89 3601
3651 236075 1 0.4 60 "PR" "MI" 0.232896259337175 0.482946523627154 0.206762593639702 0.428212017661437 0.228263987413948 0.225630741037961 0.491298510496782 0.478386708904481 0.1956097301447 0.204860040042275 0.418951595848777 0.433884591297381 0.686790987789084 0.483917192376152 0.607232363826677 0.427323175063475 0.472081885279282 0 0.225779449517203 0.234332098803941 8.85688782657183e-05 0 4.90361127684406e-05 4.6157307174091e-05 0.527687084031689 0.99971856425128 0.773936373838058 0.76540266554342 0.000142461810762965 0.000281435748720221 0.000235140531970493 0.000219078345464307 87 3601
3652 472479 2 0.4 60 "PR" "MI" 0.23847337846462 0.50491788452593 0.191624599431135 0.405501015837119 0.226889405957887 0.22820327534796 0.485562672939068 0.482155607694951 0.199632708613626 0.203704223931246 0.425051168067927 0.429933858529014 0.693566059770468 0.490709932272667 0.594961531976006 0.420341562378553 0.621233927812495 0 0.287266388142079 0.307499152216412 0.000109177052390768 0 5.49334484751261e-05 5.55056176296136e-05 0.378579590232938 0.999801487524638 0.712530289794633 0.692304874249991 7.73049021763525e-05 0.00019851247536175 0.000148388614812722 0.000140467915968028 90 3601
3653 364317 3 0.4 60 "PR" "MI" 0.238747289569298 0.501628840780738 0.194778337351453 0.408777075528424 0.225034181046526 0.225744454497578 0.483302795222037 0.478331192430421 0.200018369469921 0.204971695221427 0.427377468553071 0.433826714994237 0.689525925113402 0.487593225809913 0.599768402042801 0.423498306223068 0.638964787149571 0 0.269467405056687 0.308854697053286 0.00011796274992026 0 5.85187384835867e-05 5.98939864107376e-05 0.360851645539298 0.999810030837409 0.730327103422752 0.690952455941794 6.56045612106683e-05 0.000189969162590732 0.000146972782077143 0.000132953018509245 89 3601
3654 396604 4 0.4 60 "PR" "MI" 0.238013668959321 0.490551586328025 0.204156999885238 0.420292933777027 0.225096694424657 0.224212485348749 0.486214802480684 0.477756858346309 0.197335646121151 0.204113957462481 0.424239904681309 0.434434342386687 0.687322848732727 0.484714280876299 0.605606603468871 0.426456881802088 0.537329981574666 0 0.256040370296989 0.269390097021096 8.58016597391175e-05 0 4.71727894543723e-05 4.50686956814159e-05 0.46248977240572 0.999795326632334 0.743754622764689 0.73041356869687 9.44443598750618e-05 0.00020467336766636 0.000157834148867587 0.000151265586352776 85 3601
3655 349888 5 0.4 60 "PR" "MI" 0.235625447829791 0.491012411687689 0.201698535120378 0.419998575720625 0.230019582831662 0.225904770519888 0.495718807980277 0.478824903978429 0.193271140235421 0.204737293593504 0.414482774784553 0.433518819356588 0.691549801181341 0.488292036851895 0.599706968949303 0.422906465891732 0.497914880807628 0 0.187407488796406 0.230836230854428 0.000800140728635448 0 0.000256453984730116 0.000356331008166062 0.501197676988723 0.999818055690868 0.812185135236486 0.768667866688705 8.73014750137268e-05 0.000181944309132123 0.000150921982377875 0.000139571448700687 87 3601
3656 433738 1 0.5 60 "PR" "MI" 0.241597808279795 0.502628842351507 0.196175347269015 0.4078182755864 0.223533667569734 0.224855682455536 0.481138281492472 0.478303958961489 0.200521799104307 0.204168785640297 0.429541262527143 0.433875334223896 0.689987158305064 0.487310282435037 0.600865932013619 0.423797257431076 0.624519175612499 0 0.286800617768121 0.311438738497814 9.3719643086404e-05 0 5.16410769925501e-05 4.95426337930087e-05 0.375318729787542 0.999814470640448 0.71300402671849 0.688380702643661 6.83749568725421e-05 0.000185529359551856 0.000143714436395865 0.000131016224732704 89 3601
3657 629480 2 0.5 60 "PR" "MI" 0.229252370096212 0.481469910514636 0.205019001793503 0.429719662701365 0.228898705596959 0.225396287200232 0.488309543795338 0.474126715743639 0.198706812193608 0.208525688523386 0.422049225430511 0.43822023707213 0.683547362893404 0.481027306775344 0.612251502510498 0.430286180729561 0.458791958611824 0 0.222624435436238 0.227329227386991 0.000103049312227228 0 5.61766545072396e-05 5.30967793618642e-05 0.541001465604254 0.999816251149916 0.777162428117119 0.772469672672875 0.000103526471694647 0.000183748850084289 0.000156959792135978 0.000148003160771949 85 3601
3658 627201 3 0.5 60 "PR" "MI" 0.238067177581578 0.493619770221211 0.201435423038113 0.417252164934453 0.225911553900273 0.225355051238595 0.488161002198444 0.479970858610538 0.196458912421653 0.203163377838388 0.422280279336529 0.432269276769098 0.689333782720446 0.487091762953466 0.601057713298154 0.424102759423059 0.542862165682895 0 0.256745566876668 0.271168406198374 0.000119037485904262 0 5.53231352965459e-05 5.91421309006575e-05 0.456936735453301 0.999823645915846 0.743062040187005 0.728641461226526 8.20613778992018e-05 0.000176354084153475 0.000137069801030555 0.000130990444199209 88 3601
3659 128162 4 0.5 60 "PR" "MI" 0.232793439141249 0.490388012416243 0.199823130323239 0.42051104281321 0.227750670541024 0.225141521985979 0.487471061736447 0.474874381232854 0.198500782993381 0.207660707305982 0.422734717824185 0.437484854545494 0.685685631668251 0.483981019035098 0.605984620622602 0.427187600971389 0.53817284999568 0 0.215924833299594 0.253382317544388 9.77850519274685e-05 0 5.31456135432883e-05 5.06111322325054e-05 0.461647133423516 0.999808274156344 0.783863463514575 0.746423360576341 8.22315288762968e-05 0.000191725843656424 0.000158557572287669 0.000143710747038293 85 3601
3660 454948 5 0.5 60 "PR" "MI" 0.236634818155706 0.487730143150383 0.205565366498086 0.423261357421233 0.226357012129212 0.223587700275282 0.488855471500686 0.475745359447105 0.196037829173823 0.205397883862425 0.421371255576224 0.436577486011885 0.686579530560201 0.48391401821111 0.607001079534334 0.427276961243427 0.512103409482378 0 0.220812184064292 0.248299113705249 9.1042152794683e-05 0 4.59002063743894e-05 4.630787468367e-05 0.487715311242558 0.999827397838351 0.779000402156004 0.75152046955846 9.0237122269711e-05 0.000172602161649034 0.000141513573329734 0.000134108861606759 84 3601
3661 569632 1 0.6 60 "PR" "MI" 0.236354670928974 0.493475569229568 0.200038399980938 0.417249033042903 0.224789406666223 0.225539525542991 0.481693059436845 0.47763388960763 0.201081780676809 0.205430113621963 0.428747000232289 0.434571085676046 0.686683603138188 0.484116808801613 0.60655029427971 0.427015565770997 0.568514531776869 0 0.292418251136026 0.291299236652303 0.000126778153622463 0 8.3774467780995e-05 7.10584198035202e-05 0.431283316103132 0.999807846119609 0.707355979616049 0.70849413286967 7.53739663765121e-05 0.000192153880391249 0.00014199478014406 0.000135572058223139 88 3601
3662 647796 2 0.6 60 "PR" "MI" 0.227203522958777 0.470550635017361 0.213139146249135 0.44098410557658 0.227389339826088 0.222844915430816 0.486548111373123 0.470317891042781 0.198933510864783 0.209719844168413 0.423726492719608 0.442141889159042 0.67743777821568 0.475513626677487 0.621792501282331 0.43592447281974 0.389067281237252 0 0.207510811922002 0.19893402234936 6.43411916608905e-05 0 3.99475164420939e-05 3.47504004013466e-05 0.610762706067009 0.999814945307146 0.792294544091797 0.800882821133206 0.000105671504077528 0.000185054692854422 0.000154696469759539 0.000148406117031997 89 3601
3663 844361 3 0.6 60 "PR" "MI" 0.23857603836036 0.501260476194384 0.194960789951137 0.409270304453917 0.225128550506611 0.225727303522513 0.481899814313568 0.47752435940283 0.201030977971081 0.205693001868752 0.428288438398791 0.434732713412491 0.689431892389484 0.486697232760101 0.601684769790969 0.424304330487938 0.612763195324727 0 0.276434842550656 0.30183261287646 0.000126214409257861 0 7.30501336716536e-05 6.74491459810142e-05 0.387038573842383 0.999827053259986 0.723354745902119 0.697973447870377 7.20164236320677e-05 0.000172946740014385 0.000137361413553226 0.000126490107181796 86 3601
3664 70466 4 0.6 60 "PR" "MI" 0.230152504828074 0.475771332826415 0.210946966780012 0.435498788360215 0.227870930658123 0.222667076600973 0.489695844183007 0.471292681025159 0.196559207928495 0.208643884141736 0.420466302833712 0.441171145765109 0.680690512087171 0.478559596769516 0.616150058850243 0.432755383130491 0.454266911230411 0 0.18866790084472 0.215490183229953 7.94301639636615e-05 0 4.41312588042926e-05 4.13253027420921e-05 0.545534827146055 0.999808344599422 0.811118787507071 0.784308838688894 0.000118831459570668 0.000191655400577647 0.000169180389404857 0.000159652778410886 85 3601
3665 396843 5 0.6 60 "PR" "MI" 0.236735892070183 0.490954917340298 0.202703482323212 0.419864488330423 0.224530532782847 0.22267453407429 0.483231999016826 0.472918365257867 0.199577003610371 0.207174615452599 0.427446146459005 0.43946036285471 0.683940958927319 0.482235013818225 0.609455101386182 0.429066970390637 0.543192599981829 0 0.244787350453305 0.267438927939222 7.80836643697253e-05 0 4.75758818260126e-05 4.24819642981532e-05 0.456640149689801 0.999807502287438 0.755008422089744 0.732373473070268 8.91666640002564e-05 0.000192497712561998 0.000156651575124507 0.00014511702621257 90 3601
3666 170601 1 0.7 60 "PR" "MI" 0.235808759763792 0.499684285848603 0.194077736717811 0.410820080558333 0.225166989748764 0.225063022873375 0.479924586404709 0.474206182378452 0.202815168206042 0.208166315693456 0.430316932544746 0.438115041382267 0.686038772385931 0.484431029818633 0.605059220617309 0.426601079964166 0.611145129188218 0 0.27596316542245 0.299877906991353 9.53771148464841e-05 0 6.4698752897219e-05 5.39035028528563e-05 0.388688321431084 0.999827362366723 0.723840086542805 0.699943622081557 7.11722658513583e-05 0.000172637633277351 0.000132049281847697 0.000124567424237824 87 3601
3667 456722 2 0.7 60 "PR" "MI" 0.227904921610307 0.474895300525661 0.20973898055651 0.436363882316923 0.226295628413015 0.223075241254617 0.484255894787061 0.470701943441633 0.200098996302663 0.209630577783218 0.425935570487017 0.441722557832024 0.677275791277939 0.476349459631257 0.619468554642391 0.434956409599745 0.45740886566731 0 0.230645904377554 0.229962416973318 7.48406340780898e-05 0 4.58828672891692e-05 4.03084837453847e-05 0.542410968482734 0.99981240328233 0.769160914022703 0.769850648941515 0.000105325215878328 0.000187596717669524 0.000147298732454271 0.000146625601421609 88 3601
3668 490018 3 0.7 60 "PR" "MI" 0.229959063112762 0.479378190525238 0.207329981237282 0.431812549787241 0.225842035208195 0.221798762663075 0.482401298521169 0.467212249729078 0.201315025032047 0.211588500762522 0.428069102521704 0.445285952290942 0.677599860984032 0.476089551488954 0.620233507031851 0.435311562952978 0.476955722411715 0 0.2115343357019 0.23106071717382 7.35952825123535e-05 0 4.5888341440093e-05 3.99940255055294e-05 0.522881768950497 0.99982814103499 0.788270425258299 0.768762934154577 8.89133552756312e-05 0.000171858965009722 0.000149350698360981 0.000136354646097941 88 3601
3669 99339 4 0.7 60 "PR" "MI" 0.23508583143424 0.491743771594313 0.200536513388431 0.419069724699403 0.22517221121653 0.222290371669225 0.482395677937918 0.469507599849795 0.200761288069928 0.209938240434998 0.428028275838834 0.442946758603921 0.682548414319995 0.481040937725737 0.611236041893357 0.430201304491296 0.560063287096514 0 0.22110952125847 0.264510839135898 9.05105088917433e-05 0 6.20782075419212e-05 5.13410929798309e-05 0.439582137649856 0.998502877993514 0.777619386751187 0.73445823849528 0.000264064744737966 0.00149712200648588 0.00120901378280093 0.000979581275842909 85 1031
3670 835768 5 0.7 60 "PR" "MI" 0.23688462110287 0.483967397704631 0.209340199443491 0.42717138130018 0.22449951946297 0.22166425597099 0.486329812508523 0.473402750864848 0.19652918222451 0.205748625168569 0.42375744407129 0.439009754293028 0.683048396536831 0.481009140630653 0.61161800683657 0.43021622034122 0.481525660757337 0 0.226021016225498 0.240238541872747 8.10718206808946e-05 0 5.10058364482606e-05 4.46524126000586e-05 0.518272430290443 0.999769341985641 0.773742494647031 0.759538869421052 0.000120837131538684 0.00023065801435871 0.000185483291022612 0.000177936293600777 85 3601
3671 795736 1 0.8 60 "PR" "MI" 0.232934320839672 0.482962695956335 0.206740960598515 0.428075905997857 0.22150156572502 0.219197166838944 0.474621560997685 0.463929686847168 0.20450789131784 0.212224949872695 0.43611728303819 0.448598730902343 0.673633053403636 0.473719767247561 0.62347380178905 0.437726114003841 0.516191021626402 0 0.249168689141826 0.259266272458088 9.12585749419356e-05 0 7.87549883667579e-05 5.71439977745304e-05 0.483618104161563 0.999430691098426 0.750484414755 0.740367442960076 9.96156370927752e-05 0.000569308901574223 0.000268141114806684 0.000309140584061164 87 3601
3672 495271 2 0.8 60 "PR" "MI" 0.234682478968721 0.490126035882173 0.201670873668169 0.420676473002852 0.222731360574404 0.220821154542342 0.476579693822093 0.466594835301174 0.203796952399631 0.211317614241182 0.433839143052258 0.445917691499357 0.678234994085467 0.477610488892334 0.616785440308982 0.433645643588062 0.577632551343224 0 0.247270388584947 0.279844006212475 9.49579639678173e-05 0 6.74907645985461e-05 5.47555777062613e-05 0.422194713543431 0.999805537261782 0.752508504506817 0.71996033760701 7.77771493774621e-05 0.00019446273821792 0.000153616143637731 0.000140900602808968 89 3601
3673 50232 3 0.8 60 "PR" "MI" 0.230704984555833 0.475014005448022 0.212259789415446 0.436358390120634 0.223050667245562 0.218048196347022 0.478409285518651 0.461438696287485 0.202405898754512 0.213523008860919 0.432123680044912 0.451306260893551 0.671803848148417 0.471405366611231 0.628188697030877 0.440159362958279 0.43377148956682 0 0.205039500760112 0.215467924885959 7.72643459939972e-05 0 7.68333167618432e-05 5.14798862580757e-05 0.566031694537603 0.999797591389375 0.794716138911915 0.784317952079153 0.000119551549583404 0.000202408610624817 0.00016752701121178 0.000162643148629674 88 3601
3674 542664 4 0.8 60 "PR" "MI" 0.23306191728705 0.484333307225477 0.205598896429547 0.426720597220662 0.22249611024306 0.21869842537558 0.476372116888741 0.46167247766496 0.203730645240264 0.213915646936582 0.434059896801311 0.450987163856686 0.67425645290569 0.473950864615713 0.623245188606393 0.437444443654635 0.511285180324409 0 0.205184476598213 0.242912629359926 7.6938114409638e-05 0 7.23864590304964e-05 5.00428563130628e-05 0.488515031286807 0.999341524411503 0.79418029989077 0.756594556036133 0.000122850274374221 0.000658475588496858 0.000562837051986308 0.000442771747627951 89 3601
3675 732943 5 0.8 60 "PR" "MI" 0.230840717405921 0.483201887738601 0.204565050334909 0.427753690149334 0.224756331920982 0.221690183320851 0.480420332947961 0.467610445361852 0.20213355840384 0.2111984857205 0.429829270759471 0.444880238476356 0.677287232647754 0.476870094415835 0.617897094459249 0.434374376539021 0.534767200254863 0 0.239775993403561 0.260527054278011 0.000250454439551573 0 0.000203417167686444 0.000151866940146244 0.46489243679915 0.999816268754491 0.759871987303655 0.739180782857866 8.99085064358875e-05 0.000183731245508956 0.0001486021250978 0.000140295923976388 85 3601
3676 124229 1 0.9 60 "PR" "MI" 0.228949672166847 0.476897514366133 0.208670270497616 0.434205940769763 0.222180976384864 0.218307663401978 0.473835490003745 0.459849050531099 0.205834876547562 0.215262656396705 0.436777421555092 0.452862018499362 0.669438311953688 0.469983295516795 0.629767803441883 0.441506468984601 0.50989193908009 0 0.228553906686478 0.248724707532979 9.61564413525342e-05 0 0.000134079811224369 7.66109781190775e-05 0.489917768131585 0.999766658858695 0.771133557294993 0.75103079143283 9.41363469726766e-05 0.000233341141304602 0.00017845620730501 0.000167890056072085 90 3601
3677 620384 2 0.9 60 "PR" "MI" 0.236187325850891 0.493573183695193 0.199944330822952 0.417181149150236 0.219200826137174 0.21864640775734 0.468044631101001 0.46210366683466 0.20829089019977 0.213554246926401 0.442656729730382 0.450668233291737 0.674034559745404 0.474484916963965 0.621789467949123 0.436934100998244 0.575024107038996 0 0.277007913523894 0.290506365619948 0.000127308879409309 0 0.000230679369566776 0.000119347706506044 0.424712072036673 0.999044981313862 0.722397811974862 0.708896838205506 0.000136512044922092 0.000955018686137874 0.000363595131677969 0.000477448468039783 90 3324
3678 599389 3 0.9 60 "PR" "MI" 0.22959976846988 0.475242082420251 0.211017298167852 0.436048531029447 0.22124427514062 0.216412540798155 0.473357771050808 0.456913197211416 0.205330777850384 0.216245314659329 0.437115869064716 0.455887697866251 0.667256584408656 0.46827701503303 0.632593390677565 0.443260534092396 0.46703173305783 0 0.209940995352052 0.228601506412802 0.000116339092487144 0 0.000163639916654302 9.31163263321713e-05 0.532745876241084 0.999807800533009 0.789727439722584 0.771150650700099 0.000106051608599541 0.000192199466991145 0.000167925008709839 0.000154726560767103 85 3601
3679 95966 4 0.9 60 "PR" "MI" 0.225311788274574 0.468920712405899 0.212980344744932 0.442571240354261 0.222603264112535 0.21613323146535 0.473986229236218 0.454166210352804 0.205842155691028 0.218593722963995 0.436290289470877 0.458783411447786 0.664048283852458 0.465416226208175 0.637416223399955 0.446172969193008 0.428371751744064 0 0.186237010930501 0.205903676203734 8.21437572158986e-05 0 0.000241785687954433 0.000106652346841395 0.571406983978792 0.999657168882813 0.813219387198943 0.793729258552334 0.000139120519928101 0.000342831117187025 0.000301816182601323 0.0002604128970899 82 3601
3680 625960 5 0.9 60 "PR" "MI" 0.213387473104015 0.438427011583746 0.231089834589494 0.474351022042465 0.227693256827184 0.214409108007942 0.484033106477287 0.447871114437717 0.201445576688472 0.222980717552545 0.426361426144621 0.465246799996419 0.655489837939141 0.45631392311977 0.655516128830511 0.455810367725891 0.133016746224752 0 0.0615488321320472 0.0636893480235255 4.06425091353506e-05 0 0.00017993736761662 7.222838243722e-05 0.866761561143827 0.99978764246004 0.938055340540924 0.93603515533218 0.000181050122286112 0.000212357539959743 0.000215889959411778 0.000203268261856963 90 3601
3681 643881 1 1 60 "PR" "MI" 0.229409876861177 0.47692597509856 0.209139098102885 0.43425537355456 0.218323015822336 0.214571619216806 0.466375861226175 0.452632212091281 0.209067448497698 0.218569580033567 0.4442874466692 0.460364505431406 0.662304511900319 0.465169866271505 0.63677612663415 0.446457276772825 0.48029057289952 0 0.235371325945976 0.242231503832771 0.000139653124266382 0 0.000302302309079706 0.000146341759040916 0.519468311224128 0.999807042699113 0.764166843488104 0.757471638682992 0.000101462752085976 0.000192957300886484 0.000159528256840482 0.000150515725195866 91 3601
3682 428243 2 1 60 "PR" "MI" 0.228363368952446 0.478257257036192 0.207021269210643 0.432939050216582 0.219442242446628 0.214061508224854 0.467006118888224 0.449655081006978 0.209511612649253 0.221035594950135 0.443714317760721 0.463631471644981 0.661867119623928 0.464761955533061 0.637568476810031 0.446989346257372 0.500929080188552 0 0.204151105918725 0.238414448073946 8.8436603866949e-05 0 0.000166455320236217 8.43743300236359e-05 0.498887861775687 0.999796548831337 0.795503962622484 0.761343240501345 9.46214318939615e-05 0.000203451168663008 0.000178476138554218 0.000157937094685416 91 3601
3683 351997 3 1 60 "PR" "MI" 0.234786418148945 0.486608217187439 0.204963004247764 0.424149530574155 0.215047828071972 0.21327733847298 0.461033450442233 0.452111174184761 0.210763894098076 0.217906683823568 0.449782541037808 0.46126892840928 0.663111584693898 0.466561128987598 0.633633582169408 0.445097023821054 0.580839849120587 0 0.260451280175388 0.288553874795897 0.000125481346694335 0 0.000209895941237751 0.00011184222137187 0.418953384662869 0.999789749625961 0.739161162814552 0.711179968032034 8.12848698502527e-05 0.000210250374038782 0.000177661068822154 0.000154314950697158 88 3601
3684 537195 4 1 60 "PR" "MI" 0.219077795098512 0.45644526295267 0.218865537428636 0.455530571658692 0.22040375312216 0.211078675783927 0.467289868690076 0.440884455799324 0.210087871588443 0.226570199574349 0.443181583723011 0.472528138268283 0.650560224004598 0.45455940969625 0.655523608591428 0.457414747954026 0.329101169136917 0 0.134149661076019 0.154375036510554 0.000296446747789993 0 0.000401180133232423 0.000230226507034866 0.670419676628379 0.999586615461745 0.865057596523391 0.845066076263951 0.000182707486914143 0.000413384538255068 0.000391562267357094 0.000328660718460426 88 3601
3685 50593 5 1 60 "PR" "MI" 0.227393832512662 0.470964229908221 0.212989550498899 0.440599422157116 0.219116792979131 0.212697808403266 0.467321795529119 0.447530135667987 0.208877110616651 0.221686292350317 0.443419279062661 0.465810740489254 0.659208433895059 0.461722091238486 0.643552953465867 0.450178999231651 0.43469975576303 0 0.175525028321209 0.206336635726107 9.95030214987293e-05 0 0.000226405949311885 0.000107461808131985 0.565100105438598 0.999793785121157 0.824062130857108 0.793392411564344 0.000100635776873567 0.000206214878843468 0.000186434872371672 0.000163490901416208 90 3601
3686 619811 1 0 70 "PR" "MI" 0.244502452531074 0.505478986502319 0.19606306053804 0.404979170131266 0.225480478082211 0.229051190502196 0.490222360906298 0.491495219501553 0.194342021681161 0.196058356791165 0.420473169245288 0.420373176248728 0.699034121115481 0.495655846835296 0.586463439010366 0.415355359724774 0.610127568916728 0 0.304273278111191 0.312648874099186 0.000187940829110016 0 0.000150173412409418 0.000114798840019316 0.389609093160534 0.999782736310234 0.695418734927495 0.687088058668853 7.53970936277099e-05 0.000217263689765777 0.000157813548904847 0.000148268391941212 85 3601
3687 761202 2 0 70 "PR" "MI" 0.236492010977171 0.497697817016871 0.196373298262398 0.413069960380865 0.228850819001719 0.230574056013739 0.492242478859582 0.488590621472142 0.195601746349883 0.199980541168676 0.418554413491765 0.423405243768517 0.695916885992629 0.492665615876529 0.591955585780957 0.41853248028756 0.541459537844068 0 0.265511754846075 0.271805401998403 9.14869669527907e-05 0 4.34534498755196e-05 4.54586536150726e-05 0.458374709614527 0.99984621667639 0.7343284871064 0.728034771354002 7.42655744521775e-05 0.000153783323610213 0.0001163045976489 0.000114367993979304 91 3601
3688 738877 3 0 70 "PR" "MI" 0.23932956181858 0.504445996057174 0.192747173750925 0.406030798491001 0.226731330980585 0.230478544587748 0.488419275726957 0.48999249675316 0.197155767537148 0.198631287087252 0.422360462716001 0.421881661785176 0.696539437386913 0.494119252829317 0.588534228375325 0.416934064544497 0.603841813003974 0 0.308519397097493 0.309093362312164 0.000116457794143025 0 5.16468335011191e-05 5.70135372214904e-05 0.395958788597498 0.999819334424742 0.691298724343973 0.690719148411868 8.29406043848212e-05 0.000180665575257964 0.000130231725033143 0.000130475738746273 88 3601
3689 608739 4 0 70 "PR" "MI" 0.233603521077809 0.487706823516961 0.203093793897317 0.423379878506873 0.227592273208611 0.227575405295001 0.490326257827471 0.482671867234127 0.196293459712755 0.202717630909916 0.420615027576571 0.429410086112957 0.688771199581422 0.486682573206048 0.602104884519989 0.424700881691711 0.48626878633825 0 0.243280009509641 0.245337419138015 7.82054897715044e-05 0 3.50273694427868e-05 3.81027206316994e-05 0.513552374068895 0.999838582364721 0.756557679047599 0.754494958007394 0.000100634103083007 0.000161417635278904 0.000127284073317378 0.000129520133958894 89 3601
3690 700571 5 0 70 "PR" "MI" 0.239996726696949 0.501502872428537 0.195893452778136 0.409078982979428 0.224482458914817 0.228524991744065 0.484505980813722 0.486490692750281 0.198654041788629 0.200031436954855 0.426451004971417 0.425434488496799 0.693004177355832 0.490680624077567 0.594578931521619 0.420484043637709 0.596572922949121 0 0.296310329466914 0.303825224524783 9.85459378162361e-05 0 5.17135310506723e-05 5.11003361214226e-05 0.40325139173125 0.999754065261103 0.703450610553748 0.695955378761073 7.7139381812776e-05 0.00024593473889728 0.000187346448287266 0.000168296378023069 89 3601
3691 373212 1 0.1 70 "PR" "MI" 0.230105260427079 0.480529820232943 0.20655844426141 0.430866291217559 0.231443179955094 0.227986522181575 0.497393583275457 0.481494206619138 0.19305606489641 0.204129200180479 0.412898370511124 0.430756313235575 0.689534962563748 0.486144331996283 0.603743709338299 0.425185216780062 0.415752234531582 0 0.191878987074833 0.202408959192258 8.56628933725753e-05 0 3.81838147427535e-05 4.12581697531315e-05 0.584062499495352 0.99983755269108 0.807946173036983 0.797416868916797 9.96030796929087e-05 0.000162447308919994 0.000136656073441335 0.000132913721192369 85 3601
3692 528440 2 0.1 70 "PR" "MI" 0.233840864142438 0.483726439153958 0.206967292407322 0.427401245230512 0.228927896151307 0.226319860842568 0.495005987459854 0.481199789992631 0.19318270832499 0.202930352018826 0.41550917490512 0.431001853739671 0.689088621136313 0.486294377874159 0.603080352751137 0.425003147430539 0.481848842409581 0 0.205247306320194 0.231112456758994 8.18420892513022e-05 0 3.0755933804757e-05 3.79060991217735e-05 0.517981902933074 0.99984779310821 0.794592538948245 0.768726934230428 8.74125680941463e-05 0.000152206891790366 0.000129398797756669 0.000122702911456236 89 3601
3693 612238 3 0.1 70 "PR" "MI" 0.229849236775115 0.474075927989935 0.212607854750911 0.437598553723484 0.229156954229823 0.225969268562616 0.494860766610802 0.479642819160963 0.19340473281824 0.204048535137869 0.415491208908596 0.432631996561586 0.684975459567554 0.482394450133101 0.61006112270702 0.429061985590949 0.353682511535074 0 0.19563472298065 0.183465772617982 6.47098116490137e-05 0 3.251919366244e-05 3.24874031775752e-05 0.646138100391284 0.999827992209936 0.804191038421664 0.81635900167327 0.000114678261993456 0.000172007790064138 0.000141719404023453 0.000142738305570545 86 3601
3694 177282 4 0.1 70 "PR" "MI" 0.240624163764122 0.50258321772997 0.195419368968348 0.407873647953313 0.22525930008964 0.227894701903816 0.48670572854102 0.486054026859146 0.197394281318861 0.199902831767132 0.424310959600545 0.425892062788056 0.693778165757578 0.491690725405611 0.59271648205434 0.419456092861237 0.620749326308111 0 0.302303046693626 0.314162023542922 0.000102668619729043 0 5.66453530278528e-05 5.41446553009302e-05 0.379080993494681 0.999835942562163 0.69751800367496 0.685667079469544 6.7011577478851e-05 0.00016405743783659 0.000122304278385993 0.00011675233223326 90 3601
3695 777221 5 0.1 70 "PR" "MI" 0.238211192263372 0.504906695012711 0.191442717973232 0.405548633732514 0.227226187168738 0.230892532800105 0.487715890559259 0.489049009369983 0.198112486606947 0.199802313998718 0.423072757415526 0.422852163089674 0.696329912232215 0.49368524128368 0.589357518578896 0.417375285066922 0.621305241227528 0 0.307579385018798 0.314020490561727 0.000320258338314271 0 0.000140723063658993 0.000155955776855111 0.378302266974189 0.999831756582252 0.692160434511667 0.68570425210074 7.22334599688123e-05 0.000168243417748196 0.000119457405876497 0.000119301560677906 89 3601
3696 751278 1 0.2 70 "PR" "MI" 0.237214575357822 0.502420382244577 0.193018826240588 0.408115205367736 0.227216094846074 0.228243121941696 0.487146780919938 0.48247761177112 0.198586486292527 0.203457705626488 0.42360288067628 0.429612515826692 0.692673792145592 0.490438114305967 0.595063018159604 0.420701376411955 0.615043319442188 0 0.262172633306336 0.296536983520786 0.000116060730556726 0 4.64021546810365e-05 5.49448305578923e-05 0.384763393187597 0.999823958113953 0.737644640324222 0.703278879726205 7.72266396577982e-05 0.000176041886047011 0.000136324214761711 0.000129191922451251 89 3601
3697 658798 2 0.2 70 "PR" "MI" 0.239894613753028 0.505877156049933 0.192001686151641 0.404539138992717 0.227891453346975 0.229396156965262 0.490276709767275 0.486794081684599 0.196422326385369 0.200605367948374 0.420339446248205 0.42522142774029 0.697182224065265 0.494182559267657 0.589029380485385 0.416842106428685 0.618325961027114 0 0.282244681288282 0.305138644817589 0.000342149944105609 0 8.68454006423785e-05 0.000146021735423796 0.381265333805876 0.999842188524922 0.717547932036499 0.694601112472135 6.65552229040385e-05 0.00015781147507786 0.00012054127457695 0.000114220974852192 89 3601
3698 216383 3 0.2 70 "PR" "MI" 0.234120716233058 0.491426514085773 0.200025419401645 0.419534657858592 0.228542071072358 0.229539381098761 0.49122065424092 0.486335913439869 0.196110493544463 0.201107312705955 0.419340241835211 0.425704294290356 0.692202168404177 0.489433619540572 0.597243225652063 0.421766570032482 0.506012856335749 0 0.269951096206531 0.260579130645727 8.16411633188585e-05 0 3.98323880634788e-05 4.08087177028839e-05 0.493813289198189 0.999819096616452 0.729867907920423 0.739242318870417 9.22133027427417e-05 0.000180903383548198 0.000141163484982373 0.000137741766152619 87 3601
3699 556647 4 0.2 70 "PR" "MI" 0.232727770819814 0.474566518755679 0.21452895022824 0.437062892936482 0.226330249409491 0.223181692341067 0.491452539655484 0.476294860050026 0.194009676793204 0.204535747733282 0.419134599094614 0.436025834522668 0.682239712570371 0.480415131019172 0.613074374754727 0.431116175408525 0.365269892223022 0 0.185164841510239 0.185385353916792 7.55094330104856e-05 0 4.0965585235783e-05 3.9202524666999e-05 0.634533441210966 0.999852794089763 0.81466465379821 0.81444291775024 0.000121157133001085 0.000147205910237386 0.000129539106315257 0.000132525808301019 87 3601
3700 61952 5 0.2 70 "PR" "MI" 0.241884587058348 0.506342606945024 0.193243942538889 0.40410554933257 0.224747436785953 0.228751875465063 0.485279237309115 0.487390090162184 0.198192743655456 0.199474116155014 0.425645380680994 0.42455086034473 0.695383899309364 0.492899971965828 0.590910802349359 0.418212932029265 0.622681643708377 0 0.30773862737454 0.317212979679458 0.000140312544616074 0 5.14563722189368e-05 6.55933882609113e-05 0.377109221814559 0.999836371104141 0.692090744994128 0.682605306730383 6.88219324475892e-05 0.000163628895859215 0.000119171259112792 0.000116120201898482 88 3601
3701 264775 1 0.3 70 "PR" "MI" 0.238290742143028 0.488133674167027 0.20664110330373 0.422918386524863 0.225943391802519 0.225238153798719 0.489605334949126 0.481071021481971 0.195173212587414 0.20200784783949 0.420921213052299 0.431105560151032 0.689472287744266 0.486064349750491 0.603822163730634 0.425198166699806 0.487062364148252 0 0.248305027095481 0.249399252613772 8.05423345097774e-05 0 3.65494039335786e-05 3.97678326430203e-05 0.512763709271349 0.999819517189044 0.751522327123874 0.750425089979336 9.33842458893961e-05 0.000180482810956134 0.00013609637671145 0.00013588957424903 89 3601
3702 251057 2 0.3 70 "PR" "MI" 0.230873550931901 0.479991243439763 0.207741839250269 0.431360953170156 0.230031573466744 0.226607832983429 0.494315661911418 0.479233498692954 0.194506626325758 0.204981933531148 0.4159572676642 0.433053516026609 0.687512957382074 0.484205284976499 0.607230399107174 0.427114275403946 0.424868624303947 0 0.200950914061267 0.209087752366315 9.5452791912313e-05 0 3.40056905345558e-05 4.33028764311385e-05 0.574931910846988 0.999832275014652 0.798876182083915 0.790732143442802 0.000104012057152651 0.000167724985348002 0.000138898164283359 0.000136801314452159 88 3601
3703 412435 3 0.3 70 "PR" "MI" 0.236858067311739 0.498895881803356 0.195700228129244 0.41179182771211 0.227055566450989 0.229303087101265 0.48665629187651 0.485423613584508 0.198699168209614 0.201689901205289 0.423847360360676 0.426610920725528 0.693216720863993 0.490125059177045 0.596089297544147 0.420960771158523 0.571703431321815 0 0.299135416569712 0.29387199679027 8.50802019188221e-05 0 4.61585693683092e-05 4.42765835571648e-05 0.428130267203592 0.999833898387036 0.700698168615228 0.70596172986452 8.12212726741239e-05 0.000166101612964293 0.000120256245691694 0.000121996761653509 87 3601
3704 147880 4 0.3 70 "PR" "MI" 0.232552600295996 0.486015241383822 0.203650590810324 0.425192959983454 0.228508005820474 0.226928136801164 0.49056218627683 0.479560814999653 0.196530754669761 0.204943399187201 0.419785763438758 0.432667321595685 0.687988742917634 0.485111572972265 0.605124744667286 0.426163945601969 0.449778232368235 0 0.224391544411004 0.226026691152696 7.09610087513348e-05 0 3.87535465175172e-05 3.67655771586469e-05 0.550045878442484 0.99983238732572 0.77543279669296 0.77380024481273 0.000104928180529726 0.000167612674279572 0.000136905349518082 0.000136298457415383 85 3601
3705 25663 5 0.3 70 "PR" "MI" 0.236320118153368 0.497475064873085 0.196393548325029 0.413123043535475 0.226638303534936 0.229406872889188 0.48632745880248 0.485843392368354 0.198709291972988 0.201415559062608 0.424259924494287 0.426172698329693 0.692365294577492 0.489724310945809 0.596518399360625 0.421352221577803 0.587180633882415 0 0.289082193875391 0.295836976744709 0.000106768041432541 0 4.91941218212343e-05 5.26763435600157e-05 0.412639926553355 0.999840739450975 0.710751082816433 0.703994414648694 7.26715227967892e-05 0.000159260549025503 0.000117529186354812 0.000115932263036898 89 3601
3706 88382 1 0.4 70 "PR" "MI" 0.239515893759833 0.503392541770332 0.193813775643135 0.406963109680447 0.225059645028396 0.226506967330968 0.483361258915707 0.480145377665545 0.199914197424545 0.204047404540364 0.427199512818026 0.432012196422266 0.691082506119197 0.488824231242889 0.597775377608044 0.422209005666276 0.653553946362425 0 0.273245348764497 0.315379812233585 0.000108041619813442 0 4.08820877373716e-05 5.07297650976324e-05 0.346276599850157 0.999848419107016 0.72659775973856 0.684460691250272 6.14121676038958e-05 0.000151580892983504 0.000116009409205534 0.000108766751045863 83 3601
3707 421187 2 0.4 70 "PR" "MI" 0.235499875184895 0.492288996219471 0.200438097816407 0.418568529980898 0.226010923702575 0.227022789077368 0.485347087881902 0.481304509990061 0.198947462878094 0.203428233456556 0.425081996460164 0.430841216497156 0.688533587964837 0.486096817738415 0.602813794151057 0.425058645514548 0.528492107996492 0 0.277446231397128 0.271959709329049 8.13690905404649e-05 0 4.57467652144118e-05 4.28709730335112e-05 0.471336311510702 0.999799051184073 0.722359293054746 0.727851506120688 9.02114022648254e-05 0.000200948815927247 0.000148728782911705 0.00014591357722975 88 3601
3708 441626 3 0.4 70 "PR" "MI" 0.239603838669593 0.497242325904278 0.199407531313127 0.413525318970775 0.22705829284033 0.226265282431121 0.490842833751081 0.481915606800743 0.195025004614557 0.202215044903436 0.419482531771224 0.430296749754479 0.692927413941044 0.489848346048767 0.59664758083112 0.421262566289855 0.557296799214869 0 0.239415187466888 0.270594192221668 9.54211382351104e-05 0 3.83761702267939e-05 4.54765298994412e-05 0.442506497798522 0.99978323578568 0.760379603020846 0.729199743638498 0.000101281848373512 0.000216764214320373 0.000166833342038811 0.000160587609934709 88 3601
3709 679034 4 0.4 70 "PR" "MI" 0.235092476433036 0.497794740027806 0.195263879482631 0.412860102769099 0.228500093946908 0.229238812563064 0.488930839466566 0.4839727502801 0.197890811853898 0.202978504890428 0.42143894762328 0.428141959406622 0.692831382943008 0.489996726290253 0.596133196226957 0.421061562750369 0.568617232097848 0 0.272390130756396 0.282743870429857 8.71079174990492e-05 0 5.14142644069672e-05 4.651928151178e-05 0.431193962293572 0.999449490692252 0.727251324524823 0.716891662465199 0.000101697691081071 0.000550509307748074 0.000307130454373696 0.000317947823432522 87 3601
3710 847733 5 0.4 70 "PR" "MI" 0.240482691486085 0.496521263677344 0.200722295405087 0.414067597396973 0.22143811065245 0.225037475479547 0.479682813323358 0.481600883813336 0.199983779892201 0.201356130130061 0.430956517337391 0.430475187909701 0.686958277618082 0.485850146212898 0.602062205427348 0.425255375979269 0.586966035524727 0 0.309549266947533 0.306338873187399 0.000107501642995022 0 5.80532365930695e-05 5.65506785571049e-05 0.412825066520534 0.999547605388602 0.690050881845142 0.693310968433659 0.00010139631174431 0.000452394611397976 0.000341797970731887 0.000293607700384336 86 3601
3711 23966 1 0.5 70 "PR" "MI" 0.231034085574038 0.484893034384536 0.203247410696723 0.42614059283209 0.227498550422355 0.225653659147739 0.485509423909698 0.475265618264211 0.199951643788562 0.207704800513885 0.42488417350525 0.437034431887437 0.684186295144131 0.481700951318776 0.610903854999169 0.429552829087684 0.499851552396045 0 0.242209009250389 0.248579901109723 8.08668328578447e-05 0 3.97070509878924e-05 4.0387903459564e-05 0.499975808419157 0.99982714141563 0.75761345286713 0.751245770684649 9.17723519405215e-05 0.00017285858436961 0.000137830831492746 0.000133940302168717 84 3601
3712 456602 2 0.5 70 "PR" "MI" 0.239077346078515 0.504506803624562 0.192428346133985 0.405794925165979 0.224893666665477 0.227100808588028 0.480995668164312 0.479986019320019 0.20188149720112 0.204682131390777 0.429714461422462 0.432160392530745 0.69107182133202 0.488340611496263 0.598991974725882 0.42272188192794 0.660419722737331 0 0.304985644399533 0.327929761979699 0.000110391401846898 0 5.06345726186378e-05 5.47011742370354e-05 0.339407359759271 0.999819174059065 0.694829004013966 0.671890649532144 6.25261015511915e-05 0.000180825940935254 0.00013471701388255 0.000124887313919746 90 3601
3713 304559 3 0.5 70 "PR" "MI" 0.23379335520658 0.486013030510989 0.204716301498543 0.425044228527272 0.224265948835868 0.224190443545576 0.482209863400699 0.475451553304684 0.200182229774856 0.206239301612072 0.428057001442879 0.436816172405151 0.682249747588024 0.481009828932499 0.611137832885471 0.430199192813816 0.497219491571228 0 0.251291152990978 0.252724032938357 9.90320006815686e-05 0 4.61952762847123e-05 4.90688376671049e-05 0.502597516850463 0.999842809656755 0.748536892245163 0.747105095913719 8.39595776272818e-05 0.000157190343244773 0.00012575948757415 0.000121802310256369 84 3601
3714 164459 4 0.5 70 "PR" "MI" 0.234034456485842 0.484696755405921 0.206092227659608 0.426342560497537 0.226896857015164 0.223880137978409 0.488647519109324 0.474896118219171 0.196741806020411 0.206470720577143 0.421633894543037 0.437469210509767 0.684811451479416 0.482506900030174 0.609304754257162 0.428734626133841 0.507967792572886 0 0.203518402887395 0.240102140898847 8.57998878257638e-05 0 3.39653586046298e-05 4.04209181524227e-05 0.491857449654837 0.99981369440133 0.796292286132741 0.759714515535358 8.89578844508559e-05 0.000186305598670159 0.000155345621259779 0.000142922647642741 87 3601
3715 14579 5 0.5 70 "PR" "MI" 0.235988325658446 0.489424731093887 0.203425243468368 0.42148423482393 0.226517621365078 0.226003339366007 0.488025802101691 0.480074325615931 0.196994437647632 0.203623382896283 0.422379573137633 0.432138670067075 0.688509286389532 0.48565658061227 0.604043064012283 0.425529664331754 0.52200744787596 0 0.251744209456584 0.261421480376859 0.000105296297727868 0 4.53977809371006e-05 5.09656216415769e-05 0.477788763767323 0.99966496864156 0.747947741353082 0.738297295890571 9.84920589894952e-05 0.000335031358440239 0.000262651409397205 0.000230258110927942 89 3601
3716 91518 1 0.6 70 "PR" "MI" 0.233882640209795 0.483947931923353 0.206623820954098 0.427093197110608 0.22589407614083 0.224654124047745 0.485429886145678 0.476372928864326 0.19863924084082 0.205773985615784 0.424956036869699 0.435915651634716 0.68443084039837 0.481719633427989 0.611037047410702 0.429530035956032 0.500722890137378 0 0.248900625379817 0.252733282063796 7.78305576701271e-05 0 4.85052216303095e-05 4.25058954988517e-05 0.499107353619268 0.999835525239804 0.750916648908805 0.747094449081077 9.19256856838248e-05 0.000164474760196226 0.000134220489747429 0.000129762959627586 87 3601
3717 216399 2 0.6 70 "PR" "MI" 0.234569115362301 0.490900787340646 0.200838439605396 0.419905570222135 0.225315718592456 0.224998749647239 0.481943269415479 0.475268321259121 0.20128830257289 0.207118366081625 0.42841103597123 0.436995405446755 0.684883583601996 0.482544210222619 0.609245108259911 0.428607306963116 0.558189596630464 0 0.265928988212394 0.27817525535732 9.45350202659163e-05 0 4.53932944153149e-05 4.72286265098875e-05 0.441634808592055 0.99982812107798 0.733892804327932 0.721649515846117 8.1059757215141e-05 0.000171878922019544 0.000132814165259332 0.000128000170053502 89 3601
3718 767918 3 0.6 70 "PR" "MI" 0.233905008211196 0.491365663399072 0.199916636814171 0.419455977694919 0.227056741451184 0.226556225673785 0.485956070091747 0.478646653712884 0.199341721024442 0.205479419680575 0.424522001643009 0.433595087777623 0.687517975336166 0.485117686682614 0.604737777519188 0.426075147100722 0.538326730365685 0 0.267105206600809 0.27094006184681 8.55849212788895e-05 0 3.96867335743046e-05 4.21591146155016e-05 0.461504776542692 0.999837009342168 0.732727730759543 0.728893735854109 8.29081703434173e-05 0.000162990657831782 0.000127375906074072 0.000124043184464537 88 3601
3719 308197 4 0.6 70 "PR" "MI" 0.230397073255985 0.474999642033058 0.211947098959916 0.436455648657779 0.227725005892896 0.22356870921539 0.490784772617951 0.473973329897229 0.195653063856562 0.207077493731095 0.419433595621332 0.438445589718234 0.681690788364271 0.479598665095137 0.614677656547573 0.431782268200269 0.407267195319745 0 0.184914956778412 0.198479064295851 5.85268108523846e-05 0 2.84337806083452e-05 2.91327919103978e-05 0.592563248935709 0.99983241702371 0.814911952739424 0.801350878824994 0.000111028933693731 0.000167582976289648 0.000144656701555272 0.000140924087245083 88 3601
3720 200618 5 0.6 70 "PR" "MI" 0.235774730403905 0.494302103086053 0.198790207632323 0.416298752086025 0.223294437902531 0.224039573759766 0.478810944651261 0.474635776266206 0.20252244920732 0.206911096122497 0.432009704523355 0.437792754175675 0.683108742066202 0.482438662278059 0.60822375296214 0.428853883221281 0.599571106957623 0 0.290768975452115 0.301822065291516 0.000105302049264708 0 4.43863380405254e-05 5.08163456138293e-05 0.400252624356457 0.999823765292734 0.709058670288025 0.698002961638707 7.09666366554022e-05 0.000176234707265829 0.000127967921820043 0.000124156724163187 89 3601
3721 321798 1 0.7 70 "PR" "MI" 0.232125600057384 0.47890031771012 0.2098617451229 0.432425307099641 0.226323895438676 0.222397331380049 0.48590640378822 0.470713758864716 0.198508550788736 0.208930397338727 0.424231600511451 0.441748165740955 0.680846826876108 0.478262095342157 0.617300693250364 0.433060325291392 0.445885415312304 0 0.19531461344035 0.215813650341176 8.03682918577435e-05 0 3.55299233224311e-05 3.90055738836284e-05 0.553897468361652 0.999774280713669 0.804467981529413 0.783966279870786 0.000136748034186525 0.000225719286331198 0.000181875106915106 0.000181064214154451 84 3601
3722 104342 2 0.7 70 "PR" "MI" 0.240931893918436 0.500967521843973 0.197162668715843 0.40946572326176 0.221741985407014 0.223366811589774 0.476529742250012 0.474966584911367 0.203010818334941 0.205885724257636 0.434138574883057 0.43729257875789 0.686040690915223 0.48410475056015 0.606059211308419 0.427021028232981 0.638301672890045 0 0.311438983687391 0.324750723897764 0.000121947219741679 0 5.47604732198935e-05 6.04987660265722e-05 0.361515485375876 0.999826721090934 0.688380008481149 0.675070133637105 6.08945143373166e-05 0.000173278909066179 0.000126247358239668 0.000118643699104456 87 3601
3723 67577 3 0.7 70 "PR" "MI" 0.228633627823644 0.473197101235497 0.211938432834407 0.438251790074593 0.227437300264257 0.223073353638211 0.486784421254366 0.470909179669437 0.198768975026739 0.209358475740146 0.423590031361884 0.441557183766238 0.679144281726111 0.476695064490346 0.620065883601292 0.434749840154303 0.424885811848387 0 0.203174222786364 0.209941681470525 6.55698794542168e-05 0 3.24479560774068e-05 3.27581129848363e-05 0.574938828315703 0.999821381438582 0.796641692404751 0.789879002644994 0.000109789956455841 0.000178618561417987 0.000151636852807353 0.000146557771496478 87 3601
3724 478131 4 0.7 70 "PR" "MI" 0.227232223204402 0.476757138828803 0.207316159173964 0.434548538313676 0.22721304341621 0.223892576031711 0.483045103359991 0.469748522089225 0.201852298983366 0.211197412845747 0.427181061822262 0.442688403166717 0.678337842652323 0.476283542431786 0.620365871003077 0.43505237967763 0.446373344869042 0 0.222279492180159 0.222890136800817 7.80080656174561e-05 0 3.90055866060412e-05 3.90050609519448e-05 0.553452768662567 0.999830752933608 0.777542433074957 0.776936147949562 9.58784027735105e-05 0.000169247066392278 0.000139069158277495 0.000134710188669369 88 3601
3725 466531 5 0.7 70 "PR" "MI" 0.234309537220219 0.489108627741746 0.202206158927894 0.421739680111139 0.225373140889455 0.224626152046912 0.483036435584745 0.475376927621248 0.2003060474607 0.206667413242122 0.427295263335663 0.436942765392029 0.684308830156586 0.482333083107512 0.609179619630715 0.428843830352409 0.53515178465259 0 0.264222560576463 0.269694137072563 8.31717350369254e-05 0 4.52181478136985e-05 4.32787817489045e-05 0.464686170916065 0.999809865242382 0.735582171659081 0.730123645534321 7.88726963084274e-05 0.000190134757618113 0.000150049616642509 0.00013893861136723 87 3601
3726 804746 1 0.8 70 "PR" "MI" 0.237108692372594 0.508255975070129 0.187649918209416 0.401935036627278 0.225421814510064 0.225082310013342 0.477785847041059 0.471994023328746 0.205151691306892 0.210344414871754 0.432846209648928 0.440607928463676 0.687612816896 0.485675082576815 0.603146024388062 0.425485886734627 0.68457510693297 0 0.279494344650162 0.326476829028804 0.000538311810096349 0 0.000182912140376299 0.000244632417362919 0.314824236200306 0.999747658344454 0.720118605910778 0.673107176095611 6.23450566278207e-05 0.00025234165554628 0.000204137298683497 0.000171362458222226 88 3601
3727 680507 2 0.8 70 "PR" "MI" 0.236472319102986 0.498170699343177 0.195965464807053 0.4123042441232 0.221618600967675 0.222211266151482 0.471726239297783 0.467753702237634 0.207197491703351 0.211496141386572 0.438937623589648 0.444642676608308 0.680302186222143 0.479064447013741 0.614659097896976 0.432124618356208 0.634174396993201 0 0.285113897653107 0.312654028811126 0.000112417212966428 0 6.29079214524182e-05 5.94687261064257e-05 0.36561257332041 0.999609208056548 0.714533024771659 0.68702901027004 0.000100612473422569 0.000390791943452034 0.000290169653781611 0.000257492192727956 90 3601
3728 872254 3 0.8 70 "PR" "MI" 0.233209056915296 0.483511535968404 0.206391360317829 0.427490797524023 0.22242255464146 0.221316635291502 0.47573194889554 0.467710895235049 0.204202091135541 0.210691480197185 0.43466355994516 0.44473542733206 0.676948246848258 0.475495072243073 0.621284931650556 0.435796950300622 0.507975313126921 0 0.256978148780116 0.258684336520659 0.00012244704569955 0 6.86223840148791e-05 6.45400749419575e-05 0.491762667531768 0.999750245936261 0.742755776883632 0.741056354548316 0.000139572295611012 0.000249754063738839 0.000197451952236421 0.000194768856083588 89 3601
3729 185101 4 0.8 70 "PR" "MI" 0.232529043147486 0.490876269993862 0.199119460381288 0.419921240001915 0.225606122110135 0.223504419782594 0.480093298740104 0.469585222914621 0.203198701308866 0.211081051200163 0.430351481015047 0.443000221660224 0.681639585040215 0.479957516053708 0.613399212890316 0.431332809915514 0.55394694741551 0 0.24632085209059 0.269326128927279 9.3327086007461e-05 0 4.88140882639625e-05 4.77762753172438e-05 0.445873001419803 0.99982016536654 0.753488567196168 0.730490435295117 8.67240786794612e-05 0.000179834633460079 0.000141766624977758 0.0001356595022866 90 3601
3730 800339 5 0.8 70 "PR" "MI" 0.228262725677309 0.478539092738456 0.206807599917405 0.432598570384089 0.224938611008556 0.221054211721804 0.47903192490866 0.464696024063668 0.203482535735175 0.213310181331997 0.431322143725122 0.447877016679575 0.674255548407669 0.473815562799207 0.623600316984578 0.437554242019418 0.496802646812083 0 0.225364072650666 0.241953818390857 9.15417566474456e-05 0 4.57858723052136e-05 4.59807055917292e-05 0.503018728224396 0.999828698316759 0.774446616065824 0.757866493688527 8.70832068738169e-05 0.000171301683240699 0.000143525411204868 0.000133707215024522 83 3601
3731 489399 1 0.9 70 "PR" "MI" 0.230014054793213 0.479256372330217 0.207486882533627 0.431918477531407 0.224283817765926 0.220581152864139 0.479039653313104 0.464651557775009 0.202910002726386 0.212936390997375 0.431215092460151 0.448012104368838 0.674879025423278 0.474107495354495 0.623333276257388 0.437269970713036 0.484469938832624 0 0.208342327835579 0.23304687674873 7.17107030105777e-05 0 7.39796586865601e-05 4.86080051076115e-05 0.515365025361492 0.999809883514662 0.791423708734616 0.766757199542116 9.33251028734579e-05 0.000190116485337725 0.000159983771118639 0.000147315704047144 87 3601
3732 459822 2 0.9 70 "PR" "MI" 0.229577162304994 0.476473604213729 0.209758786041802 0.434743461386966 0.222969451120106 0.21984264340228 0.475561201846659 0.463272321407695 0.204641908961886 0.213446490611416 0.434462744710325 0.449299528233634 0.67238925682738 0.471534469657413 0.627847185615104 0.43974868539045 0.479091870518681 0 0.232740005245068 0.239462345240297 7.68762057163178e-05 0 4.31375746412373e-05 4.03191895030539e-05 0.520739071890267 0.99983574214788 0.767078851058882 0.760366237014019 9.21813853353803e-05 0.000164257852120209 0.000138006121408558 0.000131098556180198 86 3601
3733 445067 3 0.9 70 "PR" "MI" 0.23329542755461 0.477902978407858 0.211723044673709 0.433183527316422 0.219655702099557 0.218275975968107 0.472781394013418 0.46430935954601 0.204252324685534 0.210973439132805 0.437628193038161 0.448272644983582 0.671227105622274 0.471535278545547 0.626948808492048 0.439833768485023 0.500882976368034 0 0.259080635835687 0.258079179372161 8.38883876417102e-05 0 6.81007596752264e-05 5.12607476834429e-05 0.498941406278674 0.999829505472794 0.740715559307239 0.741737713524994 9.17289656506368e-05 0.000170494527206401 0.000135704097399009 0.000131846355161819 87 3601
3734 873214 4 0.9 70 "PR" "MI" 0.230936722810988 0.479581175939556 0.208046317444449 0.431448448016208 0.219937531192742 0.220259059398376 0.470214091369821 0.465827691689927 0.206877884045038 0.211477460295007 0.440113185191911 0.446672260269706 0.671133313402105 0.471707835673487 0.626401661784494 0.439588436738836 0.507664528442779 0 0.280494309326229 0.266350333523888 9.02513518295661e-05 0 7.20725016132499e-05 5.46378469356311e-05 0.492155832209185 0.999817244553579 0.719299951799758 0.733460439437961 8.93879962062987e-05 0.000182755446420861 0.000133666372399702 0.000134589191215256 87 3601
3735 572084 5 0.9 70 "PR" "MI" 0.229830099233325 0.476812071730498 0.209623321334531 0.43435817471885 0.222120780356234 0.219499478368637 0.473388979960983 0.462460275948633 0.205955704384271 0.213924842662513 0.437056922459754 0.450235198393688 0.671450357958196 0.470718228539884 0.629503868381315 0.4407312089516 0.4874889387866 0 0.239184496147033 0.244838442819309 8.26303347022694e-05 0 0.000110494551368996 6.43807923637975e-05 0.512342120608272 0.999812113763381 0.760556299347932 0.754956818869407 8.63102704261063e-05 0.000187886236618881 0.000148709953665992 0.000140357518920088 88 3601
3736 566078 1 1 70 "PR" "MI" 0.225865141368382 0.469743991566097 0.212595563168199 0.441689076362119 0.221169396431759 0.215910028119496 0.470586638831973 0.453713059595566 0.207679777822172 0.218948758184493 0.440040688143684 0.459547960372569 0.662944565919637 0.4644696090972 0.639224099174864 0.44732030886174 0.445915162681203 0 0.201044580960327 0.217293548916391 9.39755607297223e-05 0 0.000150023771394474 8.08924638208346e-05 0.553884018215285 0.999815192590011 0.79865091739027 0.782477171014895 0.000106843542782327 0.000184807409989335 0.000154477878008832 0.000148387604892624 84 3601
3737 667170 2 1 70 "PR" "MI" 0.227417564547142 0.473924302886706 0.210106454360747 0.437393643026527 0.220528900179437 0.2157819938481 0.468887572186695 0.453071514431252 0.208454517345776 0.219273306273063 0.441325782546194 0.459872950307837 0.663728458574678 0.465112504542714 0.637834277979587 0.446392302164991 0.46743795078964 0 0.210999332608354 0.22844038249759 0.000126516581674139 0 0.000126304409136951 8.43608387597688e-05 0.532336224519727 0.999821773615359 0.788723672222756 0.771332964718886 9.93081089587706e-05 0.000178226384641127 0.000150690759752669 0.000142291944763997 79 3601
3738 200279 3 1 70 "PR" "MI" 0.234068871780021 0.483080317495624 0.207488470846883 0.427944828366851 0.217240540240941 0.215095874746602 0.465391821711212 0.455573022611222 0.208665268958589 0.216181689926562 0.44502763330311 0.457362201436071 0.666405286767564 0.467972251119319 0.632335429732034 0.443496205554218 0.525077468695002 0 0.228779958604677 0.257609184086362 0.000101833851095719 0 0.000126904400581572 7.66437797969541e-05 0.474736576473776 0.999823921038075 0.770950617131096 0.742181104963238 8.41209801262901e-05 0.000176078961925266 0.000142519863645522 0.000133067170602428 84 3601
3739 573748 4 1 70 "PR" "MI" 0.231050709665335 0.490492826905992 0.198189409230353 0.420118426202387 0.215104993665538 0.217264319107638 0.455960417188472 0.456100384154425 0.215580258718317 0.217964213008607 0.454872617576344 0.457022160012487 0.663420022438511 0.467258678404541 0.631733880957276 0.444279986921909 0.616660611785886 0 0.310423554277828 0.315245467500071 9.9906867457534e-05 0 0.000176752449109107 9.25280557106449e-05 0.383170198373431 0.999830639614106 0.689273695610012 0.684541505236005 6.92829732248777e-05 0.000169360385894289 0.000125997663051015 0.000120499208213417 90 3601
3740 400936 5 1 70 "PR" "MI" 0.225973445281756 0.472090968676153 0.210578827586597 0.439148361855975 0.217582385589367 0.215466053729881 0.462708634800407 0.452581225119809 0.21160478061365 0.219518097318891 0.447857684087145 0.460501463716196 0.659021884601004 0.462233271796003 0.641701705519138 0.449411781805974 0.485506363863696 0 0.237790069482635 0.24384374997165 0.000217833841189882 0 0.000291833304879839 0.000169983481372177 0.514186477242159 0.999826868386512 0.761775791080235 0.755851882214512 8.93250529551972e-05 0.000173131613487663 0.000142306132250613 0.000134384332465713 87 3601
3741 141333 1 0 80 "PR" "MI" 0.237095759464518 0.496054419821475 0.198534459521528 0.41480058532985 0.228972867845885 0.228497561564363 0.494858971496334 0.486047020196231 0.193406461885897 0.200517704037582 0.415702939508172 0.426018562389554 0.694566188874766 0.492102001298528 0.592458625445007 0.419071190548685 0.521767925614825 0 0.242527431699488 0.257800074610781 0.00035787242334061 0 6.18422829975392e-05 0.000142430073740405 0.477795048550781 0.999848856027537 0.757288851812255 0.741940541327134 7.91534110532352e-05 0.000151143972463065 0.000121874205259518 0.000116953988344455 89 3601
3742 22258 2 0 80 "PR" "MI" 0.234121439755827 0.491920850412077 0.199688575139091 0.419060040728901 0.228000755286897 0.229223811000172 0.490321868619637 0.485701800520272 0.196545865477479 0.201443417427582 0.420360718097355 0.426312604991465 0.691346006042896 0.489103128626005 0.597677858044153 0.422135101754124 0.503965980604862 0 0.267505860629246 0.259255761320079 7.6033303459903e-05 0 3.85965730228688e-05 3.85298486261756e-05 0.495637075492421 0.999422308635853 0.731999926169679 0.740255398430122 0.000320910599257761 0.000577691364147269 0.000455616628052218 0.000450310401173008 89 3601
3743 749816 3 0 80 "PR" "MI" 0.239469031355584 0.502150639898921 0.194931914390795 0.40850449903928 0.228147992882045 0.229955096445438 0.491419409322741 0.4883109373639 0.195683224515315 0.199661413369093 0.41946514496384 0.423646570753867 0.697572120683067 0.493782820481936 0.590276552275204 0.417393943467695 0.577794302351325 0 0.275381929673997 0.288828467504346 0.000100085968547426 0 4.14810172206158e-05 4.79796583945718e-05 0.422035425727838 0.999848904543307 0.72446171488315 0.711012130477893 7.0185952288961e-05 0.000151095456692644 0.000114874425632285 0.000111422359366665 90 3601
3744 394125 4 0 80 "PR" "MI" 0.242491656342431 0.503482063198375 0.19627981617356 0.407113615530023 0.224316807899292 0.228845627217636 0.486761516842303 0.48964266387841 0.196457109405327 0.197520064629404 0.424067648552006 0.422262077435255 0.695654091459359 0.49315357278738 0.590256990208292 0.417964784234973 0.581829205817433 0 0.29635816539823 0.299820924943804 9.03919868518689e-05 0 4.36968054994058e-05 4.58084884255525e-05 0.418009796070955 0.999838418673285 0.703478846790242 0.700017234009884 7.06061247605806e-05 0.00016158132671509 0.000119291006028725 0.00011603255788658 88 3601
3745 204864 5 0 80 "PR" "MI" 0.232111171854662 0.479450363527417 0.209638566814027 0.432089064523835 0.229884698862412 0.226555987945653 0.497532846447942 0.481625101218847 0.191775033245704 0.202787588189496 0.412856293910683 0.430638787554916 0.688551858662726 0.485740084905001 0.604201188249228 0.425680139899594 0.377336215717511 0 0.183746177970906 0.187885518255427 7.08400441821065e-05 0 2.96544750056638e-05 3.36803532036357e-05 0.622485915659408 0.999820902453987 0.81607416196202 0.811935614184622 0.000107028578898726 0.000179097546013303 0.00015000559206857 0.000145187206747169 87 3601
3746 104268 1 0.1 80 "PR" "MI" 0.239956895619695 0.502117118816234 0.195344032821177 0.408421725643403 0.226057882351474 0.227834490893666 0.488734348309397 0.485295593251107 0.196378182481513 0.200556194984239 0.422154625938677 0.426717214689488 0.693849268864836 0.49191687077187 0.592278410286929 0.419239337433764 0.593860595315574 0 0.26487668659307 0.291970863047465 0.00010602006676649 0 4.22533485276896e-05 5.04706190751712e-05 0.405957934504046 0.99982490975238 0.734948519499216 0.707851942317094 7.54501136130858e-05 0.000175090247619473 0.0001325405591859 0.000126724016365944 92 3601
3747 709069 2 0.1 80 "PR" "MI" 0.233637561511963 0.484234403799597 0.206274216116559 0.427042845338379 0.22953655223723 0.227517431209676 0.496297953612209 0.48344981719494 0.192625851125812 0.202002950321094 0.414309297642319 0.428750639967099 0.690691544958868 0.487687476960443 0.600903017563464 0.423690470877759 0.432621223210953 0 0.203210216108137 0.213457333109998 6.6906661336379e-05 0 2.95537824281967e-05 3.23949723361612e-05 0.567197646447307 0.999809421270597 0.796605331756357 0.786357306189843 0.000114223680404177 0.000190578729402602 0.000154898353078093 0.000152965727822646 89 3601
3748 875662 3 0.1 80 "PR" "MI" 0.238844218057585 0.50519413453808 0.191760773656886 0.405275576525476 0.227397727341031 0.229806875518094 0.488329887171097 0.48703725859765 0.197733276452307 0.200705662778275 0.422508660129997 0.424932810901418 0.69604882091671 0.493353954085434 0.590199712887469 0.417749443917366 0.606814047156741 0 0.292242996423385 0.304225234492571 9.2460057042716e-05 0 4.218300805809e-05 4.55797991742731e-05 0.393011247674054 0.999732139499819 0.707542414941028 0.695556385562997 8.22451121627053e-05 0.000267860500180776 0.00017240562752871 0.000172800145257558 88 3601
3749 877229 4 0.1 80 "PR" "MI" 0.235405535473537 0.492240405386773 0.20047635103822 0.41867280878285 0.22729193972136 0.228196273654732 0.490578709140717 0.485092426159098 0.19576185696185 0.201051138781301 0.420271016395401 0.42695221641932 0.69089374884963 0.48906817524918 0.597289346781371 0.422214019550323 0.515961240403694 0 0.257669553290213 0.260837283049299 8.30423619026905e-05 0 3.91165648540658e-05 4.12033272434331e-05 0.483828609259114 0.999820702126619 0.742150127215232 0.738972573217695 0.000127107975289557 0.000179297873381228 0.000141202929701319 0.000148940405762157 90 3601
3750 74837 5 0.1 80 "PR" "MI" 0.237209678739603 0.500067310494788 0.194950040479156 0.410498541967678 0.228448655249411 0.22985565206946 0.490967674665902 0.486999015786732 0.196360267297803 0.200802965022861 0.419842179980599 0.424992336201086 0.695513986058473 0.492488758742797 0.592113272799821 0.41864503635638 0.593182669548837 0 0.271200307697266 0.291677826129239 9.92170625364371e-05 0 4.43412899805785e-05 4.84494271545382e-05 0.406638596157368 0.999825630809079 0.728623391782041 0.708145679565231 7.95172312577405e-05 0.00017436919092054 0.000131959230713053 0.000128044878375675 85 3601
3751 159435 1 0.2 80 "PR" "MI" 0.233005536903482 0.487851713359754 0.20242119138439 0.423194972474165 0.229196599572281 0.228592651640093 0.492409728033521 0.483718121011987 0.195624467634911 0.202650308454431 0.418138069666531 0.428406555173567 0.690794788115856 0.487726879783161 0.600695967473732 0.42352651103837 0.489512551893445 0 0.239366499348474 0.244354915947678 8.02425437022865e-05 0 3.52771462239811e-05 3.8745207512155e-05 0.510310017252601 0.999786256077911 0.760424633920154 0.755445206019034 9.71883102518362e-05 0.000213743922088831 0.000173589585147668 0.000161132825775016 90 3601
3752 511495 2 0.2 80 "PR" "MI" 0.232776516755929 0.486324379150419 0.203515838105708 0.424851271715352 0.229182137529674 0.228281680830827 0.492287581516842 0.482875728968409 0.195612604057767 0.203125342566313 0.418084631063639 0.429284159491616 0.690240335116429 0.486899054760036 0.602253784729788 0.424350796968929 0.459742337397633 0 0.230343386991804 0.23124516858166 7.12547335558726e-05 0 3.24219799295856e-05 3.47563494991239e-05 0.540096886545578 0.999851315944838 0.769502472777375 0.768600264339798 8.95213232330275e-05 0.000148684055161569 0.000121718250891198 0.000119810729042979 87 3601
3753 692205 3 0.2 80 "PR" "MI" 0.230988915714002 0.481231403838904 0.206824769070217 0.430100660680133 0.228844278761334 0.226689298820841 0.492734988106585 0.479781908936447 0.195055991633582 0.204567916682283 0.417690188388939 0.432462790784424 0.686522493296177 0.484245844351827 0.606448677386082 0.42710592964042 0.426893112825458 0 0.201015983441907 0.210145271888852 7.33695559316474e-05 0 3.00574850119449e-05 3.46347283886656e-05 0.572929876730511 0.999838989085591 0.798823156070279 0.789688378138648 0.000103640888100082 0.000161010914408642 0.000130803002801716 0.00013171524411181 89 3601
3754 661346 4 0.2 80 "PR" "MI" 0.231690332605002 0.490455003443874 0.198759571349271 0.420494615934554 0.227840833788576 0.227249852228986 0.487500709518377 0.47856987798921 0.198755951836038 0.206123130223453 0.423208916550955 0.433669161930598 0.686781018622564 0.485297111878378 0.603638653408763 0.426016820403301 0.528618775105763 0 0.220895807886305 0.251280526311991 9.00916247682844e-05 0 3.24210790910563e-05 4.10952220194817e-05 0.471210516936542 0.999843268409762 0.77894335790527 0.748556673697747 8.06163329267845e-05 0.000156731590238228 0.000128413129333703 0.000121704768242434 90 3601
3755 743240 5 0.2 80 "PR" "MI" 0.234882347527228 0.493809953582732 0.198607927016971 0.41708979001415 0.227482329765929 0.228512601402219 0.487968809612996 0.483177518293457 0.198016741092936 0.203048041479261 0.422581968482481 0.428922306019946 0.690877278695376 0.488075101522279 0.599672709589169 0.423121428397348 0.519684148355879 0 0.255423325750169 0.260933425491033 8.35265773741961e-05 0 3.81056956318006e-05 4.09638557530223e-05 0.480153733562211 0.99984573062627 0.744418236767696 0.738908261604825 7.85915045361062e-05 0.000154269373730165 0.000120331786503463 0.000117349048388623 87 3601
3756 355331 1 0.3 80 "PR" "MI" 0.237286439198978 0.492378350392766 0.201864032796123 0.418443833260155 0.22540174855117 0.227950658872062 0.485891767738075 0.485347382479955 0.19807553628468 0.200582242119716 0.424810794190625 0.426623359662321 0.690638846622211 0.487731272717845 0.600521811200519 0.423441477757003 0.539225889749022 0 0.306385388075673 0.286160116156528 9.7552359238317e-05 0 4.42439358719455e-05 4.80805335738177e-05 0.460571437218665 0.999690787815232 0.693397268849615 0.713597545907526 0.000105120673074862 0.00030921218476792 0.00017309913883992 0.000194257402371559 88 3601
3757 681946 2 0.3 80 "PR" "MI" 0.238367768191213 0.498114770001038 0.197567975226848 0.412559378614531 0.226729345756178 0.226779899434641 0.487588351486719 0.481031698078313 0.197712521262533 0.20345288039998 0.423013318400363 0.431081890452087 0.691877013382032 0.488779181441004 0.598733376889361 0.422359510525683 0.568343969073263 0 0.262622002923215 0.281534681536502 0.000121543954568301 0 5.85358869759159e-05 6.09862069034609e-05 0.431454593972546 0.999835167181693 0.737190844772705 0.71828058036542 7.98929996225847e-05 0.000164832818306916 0.000128616417103858 0.000123751891174625 87 3601
3758 170070 3 0.3 80 "PR" "MI" 0.239205536381357 0.503291004697329 0.193666077236555 0.40707588656112 0.224862073795779 0.228685925887867 0.483288628588692 0.485906189225354 0.199924848621088 0.200718598613753 0.427486134951054 0.426041767745151 0.692753536065004 0.490661488207554 0.594309524471395 0.420377291930885 0.627185267352286 0 0.320654523573322 0.321813132323767 0.000106099724483303 0 4.57091097560389e-05 5.16231240307713e-05 0.372640722180303 0.999836537973292 0.679184072599589 0.678020452677659 6.79107429272964e-05 0.000163462026708333 0.000115694717333614 0.000114791874542899 89 3601
3759 304452 4 0.3 80 "PR" "MI" 0.234701131851163 0.491448241195884 0.200465309442998 0.419419063838992 0.227098763575805 0.228682542386073 0.487421381001339 0.484493639345414 0.197980106837719 0.201950682159985 0.423059549917244 0.427580985797802 0.690482437813041 0.487593555463795 0.600396098440703 0.423557369900397 0.520707947082079 0 0.281798698799057 0.270133202962373 0.000154970975316813 0 0.00011183459594149 8.96524023785686e-05 0.479053232215585 0.999851341428206 0.717979117811659 0.729663178782678 8.38497270197003e-05 0.000148658571794092 0.000110348793342404 0.000113965852570742 87 3601
3760 710902 5 0.3 80 "PR" "MI" 0.238502057901052 0.492913385106839 0.202365484205984 0.417847093527314 0.224819014671561 0.22506566255065 0.48677346298576 0.480333191618555 0.196806426548656 0.202541714962849 0.423877268572044 0.431786115800264 0.688386735123263 0.486497425310345 0.601713625717489 0.424688795107234 0.56962499619306 0 0.262658415747176 0.283002292860501 9.85346778388234e-05 0 3.82449839316767e-05 4.66026334375774e-05 0.430181986033525 0.999713436840322 0.737091645162497 0.716755490118756 9.4483095576424e-05 0.000286563159678269 0.000211694106395266 0.000195614387306279 89 3601
3761 616751 1 0.4 80 "PR" "MI" 0.240185593801127 0.492242404377915 0.204450832258517 0.418577785461452 0.224470893405558 0.225711802859119 0.487557431095934 0.483564939989616 0.195673000519342 0.200197513208588 0.422823996672675 0.428502877983693 0.690368290065804 0.487601569433803 0.600321345986446 0.423495883618863 0.543399449189986 0 0.280252362572747 0.280454736361053 9.77392273254275e-05 0 4.83593154941025e-05 4.97748387222565e-05 0.456405465204804 0.99974653894705 0.719518589660037 0.719320070246538 9.73463778853653e-05 0.000253461052950327 0.000180688451721349 0.00017541855368647 86 3601
3762 831888 2 0.4 80 "PR" "MI" 0.240459721090753 0.502862804219897 0.195085194704593 0.407559128838648 0.226621787705073 0.227536217042232 0.487866152132763 0.483503452477281 0.197161726910326 0.201862191507474 0.422473226644576 0.42856236952187 0.694617725838058 0.491268313816107 0.594109113122393 0.419681021402136 0.629975841311859 0 0.284555917985524 0.310759462072396 0.000114961230423471 0 5.06222606267372e-05 5.62813030654025e-05 0.369833337090859 0.999712862789958 0.715220015060047 0.689007324194838 7.5860366859284e-05 0.00028713721004253 0.000173444693802661 0.00017693242970057 84 3601
3763 292183 3 0.4 80 "PR" "MI" 0.242003918859042 0.498397027345634 0.200362477651952 0.412276804135344 0.224052035814304 0.226298307575483 0.48581192064932 0.484362478684423 0.196737587328951 0.199988719187229 0.42456783924648 0.427697131468876 0.692354262248829 0.489447515190994 0.597088784168133 0.421595600218554 0.571921236218892 0 0.291792547480663 0.294833244085567 9.48019368498779e-05 0 4.35240440647787e-05 4.72888259500765e-05 0.427905622857236 0.999826128929236 0.708035989985083 0.704993926604751 7.83389870228689e-05 0.000173871070764102 0.000127938490189581 0.00012554048373199 85 3601
3764 801486 4 0.4 80 "PR" "MI" 0.241598306990402 0.496427090197027 0.201768181429162 0.414263826455709 0.222991248347794 0.226365781347497 0.483529745910115 0.484991266664407 0.197841589085038 0.199475896983374 0.426958196372456 0.427032006170577 0.690955336685693 0.488220482711601 0.599085667497575 0.422851875260802 0.568249779551475 0 0.305796163673471 0.298430394115632 0.000120153211607529 0 5.1713115841097e-05 5.88629527786595e-05 0.431547447653344 0.999848351177659 0.694042363870477 0.701396899158303 8.26195835739619e-05 0.000151648822340608 0.000109759340211467 0.000113843773285461 84 3601
3765 659544 5 0.4 80 "PR" "MI" 0.235052582106139 0.491428442723385 0.200717583740464 0.41935867345155 0.226659969775535 0.225770940508513 0.486558550033976 0.477987148433673 0.198528974273452 0.205311894385847 0.424224926331074 0.434235307765323 0.687483492390187 0.485160389440674 0.604558452399763 0.426114789742479 0.55164467488926 0 0.250582056557588 0.270734028378408 9.05313815639038e-05 0 4.02072459305295e-05 4.41295574658769e-05 0.448180769613368 0.999821075412518 0.749241253626007 0.729089273476021 8.4024115807375e-05 0.000178924587482192 0.000136482570474474 0.000132568588105513 89 3601
3766 629746 1 0.5 80 "PR" "MI" 0.230717791825789 0.472887295375141 0.214371206086032 0.438644247090571 0.225400340774327 0.223017367843218 0.485068639130708 0.47332580621181 0.198437675974701 0.207027910616255 0.425197286703498 0.43899486365264 0.679135500443333 0.47678730954314 0.619836792676988 0.434600652694748 0.392600558431451 0 0.226802605045108 0.207955302130322 6.54038751685372e-05 0 3.81950877186641e-05 3.47786958491692e-05 0.607228127342202 0.999840423662641 0.773027014332396 0.791877583617585 0.000105910351178341 0.000159576337359464 0.000132185534777648 0.000132335556243578 85 3601
3767 202972 2 0.5 80 "PR" "MI" 0.23271713245283 0.493616029861788 0.196865818380905 0.417233912354223 0.228160357294181 0.227652069676326 0.486620808840248 0.478946193932757 0.199773232218921 0.206189508411731 0.423859615164899 0.433258984082349 0.688529559423337 0.486170846611779 0.602828559011557 0.425021482459348 0.538993634753876 0 0.252510176399657 0.265383598636871 9.8758083397729e-05 0 3.79175830525075e-05 4.58634213156116e-05 0.460808182843531 0.999824044198075 0.74731649034942 0.734433814138816 9.94243191948442e-05 0.000175955801925267 0.000135415667870313 0.000136723802996502 86 3601
3768 779983 3 0.5 80 "PR" "MI" 0.23845086375628 0.497004270524977 0.198624957850092 0.413678205404362 0.226163736719847 0.226755326887339 0.486537229895033 0.48140211655459 0.198069071785739 0.203102600397759 0.423891214887827 0.430729236906741 0.691369927363466 0.488151679881904 0.59979663003359 0.422938253539478 0.567482573011979 0 0.275269955443667 0.285626386371481 9.19006127121491e-05 0 4.27389138483115e-05 4.56520713243122e-05 0.432345563943107 0.999836257257172 0.724562417346094 0.714205801629122 7.99624322015934e-05 0.000163742742827726 0.000124888296391411 0.000122159928072304 88 3601
3769 42356 4 0.5 80 "PR" "MI" 0.237633936250345 0.493274208388398 0.201213666529631 0.417344300482784 0.221609910750847 0.223073813541168 0.476821290910166 0.474062966106937 0.202613067873306 0.206378796010464 0.433938358427132 0.438167179055169 0.682317660542359 0.481297609862538 0.610205530413401 0.429912322174212 0.600099046553658 0 0.277071677347193 0.299049781052278 0.00010356006323692 0 4.29690087257737e-05 5.00223950704871e-05 0.399726778941407 0.999812784380115 0.722745885992613 0.700769095797725 7.06144416974677e-05 0.000187215619884675 0.000139467651468207 0.000131100754926741 88 3601
3770 787855 5 0.5 80 "PR" "MI" 0.234038563657241 0.482884140375806 0.207875802301126 0.428272771341289 0.22510639746353 0.225202330824682 0.484467334721684 0.478242994317097 0.198845539969425 0.204560295753638 0.425890624800071 0.433941501427404 0.684347291945453 0.481642135602118 0.611281638024189 0.429602637012237 0.468491512853626 0 0.266082347028741 0.247690255101696 7.80739736285693e-05 0 4.01248050505922e-05 3.98903414986856e-05 0.531322769270493 0.999808872326049 0.733726878183338 0.752120582912223 0.000107643902252734 0.000191127673950888 0.000150649982870017 0.000149271644582782 87 3601
3771 745138 1 0.6 80 "PR" "MI" 0.233872858132959 0.48796321839758 0.202956401723345 0.423034598104488 0.225993655796911 0.225957299501615 0.484067717753996 0.478097010730776 0.199970824123044 0.205373770673275 0.426286905775852 0.434128660253483 0.685823813431485 0.483195821677878 0.608300996519665 0.42800715725064 0.500992328769479 0 0.269972639151209 0.259573503780083 8.74595452048957e-05 0 4.5527943817148e-05 4.47867443163192e-05 0.49882809927262 0.99981115383802 0.729842056220921 0.740241975534683 9.2112412697033e-05 0.000188846161979696 0.000139776684052968 0.000139733940917114 88 3601
3772 634346 2 0.6 80 "PR" "MI" 0.23423322551509 0.479565685961591 0.211186877302148 0.43175579568584 0.227212376083411 0.222773759669871 0.491306289646975 0.474265771481201 0.194536320838418 0.206005805849889 0.418714035232109 0.438137406937153 0.684219361268372 0.481417250375419 0.611729003990454 0.429845237543518 0.440562510193212 0 0.190424507957281 0.212915157438817 7.56831004387742e-05 0 2.96744310698027e-05 3.55866790998344e-05 0.559267129776649 0.999845926428224 0.809418911164723 0.786924374138315 9.46769297001865e-05 0.000154073571776132 0.000126906446925568 0.000124881743767903 82 3601
3773 218427 3 0.6 80 "PR" "MI" 0.22800153549666 0.471489457707097 0.213099427124049 0.440130710486095 0.227821316439014 0.223808284246127 0.488639881549472 0.472581616348633 0.197475812798525 0.208539692132221 0.42142568318227 0.439822258567805 0.679631136181801 0.477257783664395 0.619114932054795 0.434121370581451 0.373091896235014 0 0.192869244814657 0.18884298788997 6.61056790118401e-05 0 3.6243377514375e-05 3.41413570808839e-05 0.626711384329736 0.999773318899787 0.806905447584743 0.810940849434622 0.000130613756238324 0.000226681100212921 0.000189064223085661 0.000182021318327021 88 3601
3774 537519 4 0.6 80 "PR" "MI" 0.230895762957298 0.482696563776594 0.205130393319987 0.428338405765241 0.225792776312427 0.225122952683788 0.482951371130358 0.475113933472649 0.200869409369782 0.207365845831628 0.427507381360721 0.43714749396836 0.681811491953513 0.480050325823227 0.613365648521397 0.431212926640904 0.506210102066038 0 0.256173773454897 0.255916573043307 7.60224347655482e-05 0 3.38216820488393e-05 3.68982235560273e-05 0.493625836798554 0.999833287642941 0.743663502856084 0.743918928780287 8.80387006422575e-05 0.000166712357059326 0.000128902006969786 0.00012759995285094 88 3601
3775 751155 5 0.6 80 "PR" "MI" 0.24160271759732 0.502178020419537 0.196574526718724 0.408221070645249 0.2222236453116 0.22431327669656 0.478934591987582 0.477847018157653 0.201285872729991 0.204081643877996 0.431713310314108 0.434319392762721 0.68813963960548 0.486252132650053 0.60194204332671 0.424825133944558 0.637009593655417 0 0.299130722671217 0.32038976734813 0.000116671184951434 0 4.8878799474762e-05 5.67533670944142e-05 0.362803154454874 0.999806639501383 0.700676968103993 0.679419351698457 7.0580704758132e-05 0.000193360498616557 0.000143430425315433 0.000134127586318844 89 3601
3776 656126 1 0.7 80 "PR" "MI" 0.233706219771419 0.488253683574954 0.20243103353063 0.422618006255136 0.22479570652315 0.224314526217751 0.480438691770807 0.473487762730351 0.202015499848296 0.208078910057066 0.429813277964906 0.43882217223914 0.68281645251232 0.480541614092191 0.612525443435993 0.430612858567627 0.540701525210693 0 0.261397705021418 0.270589427243751 9.23500819788453e-05 0 3.9079010031967e-05 4.43865323083679e-05 0.459127246648534 0.999844727099503 0.73844352060027 0.729248699237269 7.88780587938494e-05 0.000155272900497373 0.000119695368279949 0.0001174869866716 85 3601
3777 593312 2 0.7 80 "PR" "MI" 0.227381015243099 0.469951600559743 0.214038409406365 0.44164754433777 0.226571287637719 0.221344539451239 0.484828463516694 0.466722123102703 0.199721397359955 0.211676465198554 0.425299600178438 0.445784328556379 0.675296842332056 0.47350965234091 0.625436271964874 0.437918930755527 0.384736254935264 0 0.18467122796316 0.19021283766237 8.00198240332645e-05 0 2.94704571923491e-05 3.66308046046995e-05 0.615076010537219 0.999835675929325 0.815160862130877 0.809613772850593 0.000107714703483051 0.000164324070675477 0.000138439448771034 0.000136758682431906 85 3601
3778 430329 3 0.7 80 "PR" "MI" 0.229928218177094 0.479561171130861 0.207431409517982 0.431723866294849 0.225431935487449 0.223740073193155 0.481587236364536 0.471645589793409 0.201618205429518 0.209315852538637 0.428664319201738 0.4407386075324 0.679100226857699 0.477334678350023 0.618365467486136 0.433986466321308 0.448583474332472 0 0.234597494028401 0.229073883929594 7.59957010498108e-05 0 3.85593968742157e-05 3.84178053894965e-05 0.551241798628959 0.99984725455495 0.765239614943842 0.770762590330983 9.87313375195474e-05 0.000152745445049998 0.00012433163088286 0.000125107934033859 86 3601
3779 850372 4 0.7 80 "PR" "MI" 0.229954512641725 0.474429101132327 0.212167391003337 0.437046524226998 0.22502975325623 0.221575925270893 0.48354470738153 0.468976415641342 0.199518331281241 0.209780779213528 0.426513610230091 0.443474098925642 0.676560191168848 0.475363616252792 0.621466501498106 0.435980277107074 0.408792663384747 0 0.195508475463416 0.20299220606082 6.15560835787494e-05 0 2.77008757949286e-05 2.99970570135058e-05 0.591017160175171 0.999483099325999 0.804036826018683 0.796622325117647 0.000128620356503369 0.000516900674000991 0.000426997642106016 0.000355471764519241 88 3601
3780 446331 5 0.7 80 "PR" "MI" 0.229558124629115 0.473086613585084 0.21302948624546 0.438353351171858 0.225339060487576 0.220404982559065 0.483957706323721 0.466471798823668 0.199524827730232 0.211010954829649 0.426445137469184 0.446040092182294 0.675302167675756 0.474206619984659 0.623565268805341 0.437261461861145 0.42571381465446 0 0.18287570498519 0.204506874927096 6.91448012850132e-05 0 2.95521878985192e-05 3.31669797506711e-05 0.574092604310696 0.99981451670134 0.816934667038797 0.795303534178468 0.000124436233559415 0.000185483298659874 0.00016007578811461 0.000156423914685127 89 3601
3781 532107 1 0.8 80 "PR" "MI" 0.22998101057905 0.469417885148724 0.216922987307796 0.442153839110636 0.224323500586791 0.219593766575521 0.482403127316834 0.465742785466694 0.19979530715629 0.2108781506978 0.427726890449228 0.44679931797648 0.673898277741362 0.47220188697553 0.627596445161886 0.439229851870654 0.397392810371154 0 0.185943521286728 0.19631387269907 8.31682849538931e-05 0 3.15822182284493e-05 3.86956119175218e-05 0.602407524362023 0.99983205973771 0.81387947240014 0.803504397982806 0.000116496981868631 0.000167940262289606 0.000145424094903629 0.00014303370620661 85 3601
3782 841067 2 0.8 80 "PR" "MI" 0.23187891783474 0.49001327731426 0.199273951753472 0.420720676149502 0.223189448402669 0.224899743123559 0.474466037917094 0.472917191819796 0.206123662789456 0.209181261899035 0.43603726119126 0.43936711142399 0.679968109360968 0.478953035860277 0.614578876441962 0.432231561292822 0.561733088344472 0 0.301917100757947 0.290884595343085 8.82365152514978e-05 0 4.44484048477331e-05 4.47074015635293e-05 0.438099814035007 0.999802401159518 0.697889279821534 0.708929494310559 7.88611052696768e-05 0.000197598840482425 0.000149171015671556 0.000141202944792665 90 3601
3783 273826 3 0.8 80 "PR" "MI" 0.235552460775907 0.496057645476947 0.197009360846216 0.414541731730831 0.222862106519866 0.225253153374485 0.475134206615739 0.474965960597673 0.205210109705385 0.207630333231506 0.435257200635339 0.437293226019327 0.683667720670257 0.481881001661503 0.609849803783108 0.429212219641333 0.598397769568648 0 0.305269973791656 0.306017589269561 9.53412061102917e-05 0 4.78618258612513e-05 4.85012660840687e-05 0.401435262237989 0.999842835708864 0.694563072244568 0.693818654861951 7.16269872525519e-05 0.000157164291136371 0.000119092137915212 0.00011525460240398 88 3601
3784 22501 4 0.8 80 "PR" "MI" 0.238324742514071 0.493833171819244 0.201478505023314 0.416735895328811 0.220268200091164 0.22241017713363 0.472796754879511 0.472655663618193 0.204852524064777 0.207093959630889 0.437773252179529 0.439660379180823 0.681003119738865 0.479696829302129 0.613424988718979 0.431460444792144 0.606501796015559 0 0.312027372343628 0.313449176749539 0.000102550656166656 0 5.42789622568214e-05 5.34961369690629e-05 0.393279535900153 0.999728666156348 0.687719993355099 0.686303965313341 0.000116117428121812 0.000271333843652205 0.000198355339016189 0.000193361800151389 88 3601
3785 726484 5 0.8 80 "PR" "MI" 0.231588928122934 0.479024817567445 0.209264655170715 0.432281481620168 0.225403564001254 0.221685045406414 0.483175483604155 0.468351962142527 0.200149160931552 0.210437334522991 0.426986409194533 0.444140016044134 0.678677537530602 0.476594471840039 0.619851150625258 0.434740147081629 0.45009547209361 0 0.196100878229373 0.217571830691076 0.000536186193383805 0 0.000109152387755487 0.00021850705369656 0.549186613157202 0.999658680585162 0.803508008436432 0.781942162291887 0.000181728555803986 0.000341319414838432 0.000281960946438608 0.000267499963341303 90 3601
3786 272394 1 0.9 80 "PR" "MI" 0.233878475004228 0.487126610047792 0.203613646703467 0.423836450350483 0.223815120855014 0.22188087672308 0.478916947026586 0.468810736780327 0.202506640980411 0.21021963648241 0.431230493143432 0.443655887782037 0.679574472582322 0.478149290504409 0.616339924166289 0.433052961874194 0.520027312346702 0 0.236278843798744 0.255727207749909 0.00101711159757142 0 0.000194470897311111 0.000412707009188667 0.478867165097934 0.999819588340313 0.763386120336722 0.743724276879375 8.84109577929589e-05 0.00018041165968727 0.000140564967222432 0.000135808361527339 84 3601
3787 381679 2 0.9 80 "PR" "MI" 0.224976772564815 0.468593436665002 0.213098209375829 0.443040797565593 0.226079568560845 0.220969670577863 0.481653764178084 0.464139706272809 0.202123703093874 0.213820406984831 0.42837736667224 0.448476956252408 0.672026011703524 0.471158248635415 0.629042319454534 0.440285411420873 0.371332087741882 0 0.188561425370599 0.186395185799776 6.98128735791634e-05 0 3.95882917095723e-05 3.64043256336179e-05 0.628482081472894 0.999809753474099 0.811241895394743 0.813413931046006 0.000116017911644311 0.000190246525900573 0.000157090942948311 0.000154478828584591 85 3601
3788 217079 3 0.9 80 "PR" "MI" 0.234556694291427 0.487714715315712 0.203689181814422 0.423078880612177 0.219271026688579 0.220738380890108 0.468140099508661 0.466346320632151 0.208084844070724 0.211387277534727 0.442304797411061 0.446113667386172 0.674566101870114 0.47396693819877 0.623161303419874 0.437274279055541 0.56291592239032 0 0.28851371652222 0.289456483442307 9.53994585481767e-05 0 5.28504505337755e-05 5.03499237638583e-05 0.436914401544483 0.999840245633923 0.711312348068843 0.710375682842668 7.42766066482695e-05 0.000159754366076933 0.000121084958402868 0.000117483791260278 87 3601
3789 299378 4 0.9 80 "PR" "MI" 0.233147872757587 0.484562063430538 0.20538514952383 0.426389584406789 0.221831909946735 0.221734534269934 0.474645522690019 0.468932035133313 0.204553042382927 0.20992698453426 0.435563259016569 0.44346970521039 0.676714316974256 0.475892204628532 0.619865176441016 0.435304813554677 0.524235721188489 0 0.272212736077216 0.269387058572422 8.5176865953445e-05 0 4.20178777358096e-05 4.30450224957602e-05 0.475570389240844 0.999674691759873 0.727521605872988 0.730352349807218 0.00010871270471382 0.000325308240127081 0.000223640172060076 0.000217546597864728 88 3601
3790 19796 5 0.9 80 "PR" "MI" 0.2250915645533 0.464489759908224 0.217228191715276 0.447214471242353 0.224058973126349 0.218034381643242 0.478899499997863 0.459547738136852 0.202719713357836 0.215287476654589 0.431253994610853 0.453106198236053 0.667184919322891 0.46734371023998 0.635235381727702 0.44417732832951 0.377306567815703 0 0.175353522272355 0.184720990240454 7.58470843330696e-05 0 3.28830339563888e-05 3.63590718277159e-05 0.622509423632103 0.999822981136812 0.824463538405026 0.815097695160405 0.000108161467860298 0.000177018863188003 0.000150056288663136 0.000144955527313026 86 3601
3791 321101 1 1 80 "PR" "MI" 0.234532092903426 0.497950016407088 0.194720839346216 0.412577780408528 0.219382047271701 0.221152874012178 0.465690713943874 0.464248031774141 0.210559773478712 0.213921900134463 0.444696906311108 0.448432643175075 0.675067014187305 0.475644516872331 0.61920251295939 0.435569858576168 0.635433094521947 0 0.294842513741205 0.316172596481066 0.00100011584028364 0 0.000203341036137578 0.000412115389842948 0.363444734885589 0.999731703578168 0.704769579763442 0.68322496390861 0.000122054752180328 0.000268296421831834 0.000184565459215541 0.000190324220480892 86 3601
3792 108381 2 1 80 "PR" "MI" 0.222163311222911 0.458039729021412 0.220452305599273 0.453889336032361 0.221773402350158 0.215230243037599 0.473172550194531 0.452688043579452 0.205768644679147 0.21906466600392 0.436927801152208 0.460147379847973 0.659166956610668 0.460995521918101 0.64528561628234 0.450644539582979 0.33095517787981 0 0.157129186698812 0.162943289020661 5.13521925569929e-05 0 4.41082772914839e-05 3.17290048577773e-05 0.668880676772646 0.999830723500113 0.842675136047465 0.836880538069703 0.000112793154987669 0.000169276499886673 0.000151568976431318 0.00014444390477833 88 3601
3793 223862 3 1 80 "PR" "MI" 0.2265300356 0.462776945887347 0.220025683896988 0.448910722844794 0.220698562411286 0.216091394425485 0.474216382240057 0.45795294341308 0.203881454137955 0.21486914200069 0.43594573769581 0.454765703551046 0.663319992436772 0.464723263906041 0.638776280035633 0.446815586751076 0.386874111221637 0 0.200409674734042 0.197471477572607 6.05112001987408e-05 0 3.44481011086603e-05 3.18973324371416e-05 0.612952431900934 0.999827431235524 0.799410841577201 0.802353397134872 0.00011294567723055 0.000172568764476256 0.000145035587648126 0.000143227960083375 86 3601
3794 557563 4 1 80 "PR" "MI" 0.235492578374433 0.486591393934126 0.205517049708265 0.424289647101792 0.217600150852347 0.218111235690302 0.466365418495712 0.462386094097233 0.208043895153221 0.212593043078993 0.443995025245838 0.450266121053189 0.671203964917082 0.471758319173836 0.62615398794048 0.439546040577208 0.540794917275871 0 0.270184050536755 0.276819516308208 8.47445482315544e-05 0 5.17583665121976e-05 4.64418254987264e-05 0.459045435647175 0.999835848086718 0.729640486766458 0.723014227576763 7.49025287223844e-05 0.000164151913281516 0.000123704330275199 0.000119814289531034 84 3601
3795 499530 5 1 80 "PR" "MI" 0.232198660983366 0.486088936260376 0.203203771133911 0.424736492332068 0.218118486676193 0.218309056593503 0.464972531240349 0.460101117967631 0.210014896511846 0.215127048946422 0.445432890956326 0.452730954221763 0.668626204253062 0.470234001544212 0.62834571659218 0.441131176289159 0.563824822679797 0 0.267844275471618 0.282491491542961 0.000121597416370548 0 0.000150302694405146 9.11616667827234e-05 0.435946641190373 0.999589149364559 0.731707215092974 0.717148396333292 0.000106938713460057 0.000410850635441474 0.00029820674100331 0.000268950456964474 88 3601
3796 631048 1 0 90 "PR" "MI" 0.235311887038262 0.497856041034561 0.195390100915578 0.41298733749344 0.229597194514538 0.230231543051535 0.493093886476328 0.486571696856439 0.195483590992371 0.201523183925294 0.417577534968421 0.425491601785789 0.695140624604334 0.492248017296258 0.592396875833243 0.418960561642579 0.518621861612871 0 0.241334667380546 0.255315999499776 8.911832145497e-05 0 3.76947179155509e-05 4.26218865029728e-05 0.481208850742891 0.999855180914354 0.75850992052067 0.744527398383063 8.01693227834994e-05 0.000144819085646038 0.000117717380869108 0.000113980230658312 89 3601
3797 712831 2 0 90 "PR" "MI" 0.234016155662962 0.491996385793561 0.199585017087821 0.419039638057306 0.229654472371239 0.229815887017337 0.493595017675597 0.486432836395567 0.195135258313632 0.201267421948754 0.417246582367823 0.425611704050305 0.693486515051538 0.490425144438267 0.595987697350207 0.42089750548012 0.483105710910163 0 0.251813912752371 0.246472109939991 8.36374711741258e-05 0 3.927186818203e-05 4.12376888988993e-05 0.516703670921594 0.99949354445367 0.747910430073925 0.75320449760275 0.000106980697068263 0.000506455546329599 0.000236385305522405 0.000282154768359644 90 3601
3798 115123 3 0 90 "PR" "MI" 0.236625273453712 0.492721592431777 0.201101876871721 0.418234904105521 0.228595216845055 0.229434009553519 0.493879218836862 0.488049682401728 0.193915767347382 0.199486986881851 0.416822109778748 0.424010741176995 0.694654499852286 0.491306882698712 0.594504631100954 0.419945366115303 0.504112188490359 0 0.243049551312715 0.251974767318649 0.000701883104080746 0 0.000105919420088135 0.000274073482884425 0.495104045717699 0.999850245147111 0.756722449287482 0.74763366266646 8.18826878622245e-05 0.000149754852889178 0.000122079979714384 0.000117496532006533 91 3601
3799 597202 4 0 90 "PR" "MI" 0.237933528904397 0.503722266877661 0.19230576453248 0.4068503374852 0.227665405139806 0.230998954466379 0.489195170804229 0.489544233195018 0.197414352912446 0.199501783853684 0.421917825534785 0.422342473509344 0.696597888510581 0.493989631787391 0.58922190129861 0.4172127316225 0.576019826004483 0 0.297395870805832 0.295007372753198 9.3353038972511e-05 0 4.65915169487391e-05 4.72778524120471e-05 0.42379384316482 0.999642920493236 0.702303642059899 0.704712527312406 9.29777917237347e-05 0.00035707950676445 0.000253895617320746 0.000232822081983187 91 3601
3800 155981 5 0 90 "PR" "MI" 0.237751611351677 0.499441267879871 0.195863757166021 0.411156611031604 0.227137512276659 0.229540009845308 0.488646189985872 0.487230547607807 0.197176032638281 0.200271455531265 0.422116269547089 0.424691348210074 0.694429133473644 0.49162262449951 0.593311245335567 0.419480403984541 0.586790223622441 0 0.29548840072213 0.298249614716262 9.5752733099043e-05 0 4.28037732727986e-05 4.68789938294814e-05 0.413045942214801 0.99984799236881 0.704356046620114 0.701593163258434 6.80814296587723e-05 0.000152007631189796 0.000112748884482992 0.000110343031473955 87 3601
3801 229511 1 0.1 90 "PR" "MI" 0.239434230411296 0.504566771094046 0.192952586909585 0.406046658372919 0.228135002638509 0.230808559821056 0.491839767727614 0.490552927917281 0.195346805597113 0.198474728033424 0.418880184612639 0.421382206651031 0.698377792870861 0.495471586491522 0.586774120540122 0.415628612293763 0.579080912322559 0 0.285825951647034 0.292619242756635 0.000105557158695519 0 4.33189248765929e-05 5.04370382247714e-05 0.420738784259266 0.999832394871446 0.714010259476582 0.707210068336813 7.47462594794513e-05 0.000167605128554257 0.000120469951507119 0.000120251868327446 90 3601
3802 256264 2 0.1 90 "PR" "MI" 0.235482510393947 0.496565522194813 0.196578266934472 0.414247783166732 0.229126467740311 0.230339036648465 0.491945312194902 0.487373192696428 0.196059278830949 0.200898115714037 0.41860172686619 0.424589081429123 0.694948014782723 0.491753735479635 0.593535661479457 0.41936555935424 0.540006053723167 0 0.276703162888134 0.274499349291734 8.5887031812918e-05 0 4.07712270436551e-05 4.25855491603162e-05 0.459831263372561 0.999838145760255 0.723136883954005 0.725339146006345 7.6795872458659e-05 0.000161854239744737 0.000119181930816635 0.000118919152760869 88 3601
3803 251361 3 0.1 90 "PR" "MI" 0.239884360521642 0.503319798015498 0.194269578100466 0.407160300766413 0.225753219707364 0.229977212560215 0.487099359351028 0.489754750000675 0.19739161278457 0.198413988509571 0.423615579313512 0.42213639135248 0.69561479278922 0.493230966811982 0.590075179394607 0.417806180060368 0.608991660621539 0 0.308777967555829 0.311604644580307 0.00012937465754124 0 5.12425535922749e-05 6.1453752920073e-05 0.390808531112911 0.999829992210889 0.691047077769057 0.688213458099 7.04336080086103e-05 0.000170007789111455 0.000123712121521901 0.00012044356777341 87 3601
3804 13588 4 0.1 90 "PR" "MI" 0.23662263337802 0.493767116207154 0.199988296473869 0.417016902648898 0.228858845409686 0.229037839891144 0.494070247286818 0.486885258847 0.193999327697857 0.200185347549278 0.416605506853156 0.42514675164088 0.694519318678849 0.491351512480509 0.594172971721005 0.419823687850566 0.54389915580951 0 0.253192385783393 0.268776068810343 0.000101778596129408 0 4.06597179324017e-05 4.80796753269789e-05 0.455918655542198 0.999841764918304 0.746644913202717 0.731056063378841 8.04100521628628e-05 0.000158235081696053 0.000122041295957098 0.000119788135489028 89 3601
3805 285728 5 0.1 90 "PR" "MI" 0.243682274056095 0.517036251893688 0.185410081424171 0.393042079138952 0.225873987061023 0.232101377900578 0.486567863562149 0.493993380972696 0.198050836217031 0.196493377656712 0.424330225546627 0.417776775061399 0.701657639017696 0.499041809124944 0.579954295297915 0.411883183361341 0.695466312537602 0 0.339646156777158 0.35294768456331 0.000115337046263362 0 5.06655816887052e-05 5.6660288883809e-05 0.304368345427663 0.999860327944698 0.660206517907563 0.646901231382009 5.00049884707146e-05 0.000139672055302361 9.66597335901539e-05 9.44237657971134e-05 89 3601
3806 663144 1 0.2 90 "PR" "MI" 0.23771025266748 0.500565317498906 0.194948933916937 0.410065641437155 0.227737575471927 0.22779027113137 0.489583512600385 0.482432041583506 0.19696472049471 0.203104366000067 0.421205072194926 0.429673635532809 0.693238099270777 0.490671392114577 0.595018020411713 0.420516021546229 0.58453053106097 0 0.249967596759696 0.282230012578031 9.35474016640086e-05 0 3.67290701766281e-05 4.40903499948424e-05 0.41529290748241 0.999747531090485 0.749812549435035 0.71755421976651 8.30140549558829e-05 0.000252468909515084 0.000183124735091913 0.000171677305464395 91 3601
3807 661938 2 0.2 90 "PR" "MI" 0.234823232643452 0.494301664859642 0.198098280413236 0.416580751522848 0.22922514183345 0.229229659055485 0.492150548276393 0.484370133849498 0.19587873071342 0.202619037448376 0.418428164859591 0.427758084586125 0.693278033532387 0.490026351764622 0.596596048575032 0.42118423795594 0.522518840438611 0 0.236204813049928 0.254961380230459 9.88932137027502e-05 0 4.04173429597866e-05 4.68367699917226e-05 0.477302869866074 0.999835437400109 0.763625537289545 0.744867728897839 7.93964816120302e-05 0.000164562599891089 0.000129232317566815 0.000124054101709681 88 3601
3808 866768 3 0.2 90 "PR" "MI" 0.234163133948422 0.480719881335347 0.210171836222172 0.430662596641024 0.227746497329391 0.225314020329017 0.494338275250458 0.480737764772008 0.192613135395376 0.202444777510956 0.415991283736297 0.431526817489664 0.68722365160683 0.484873528678933 0.605229749128504 0.42647087344223 0.41355804533966 0 0.191624891555195 0.203905665840251 6.37114632055541e-05 0 2.78883574774672e-05 3.08779086193045e-05 0.586276790285262 0.99984996075934 0.808220758550918 0.795937721637534 0.00010145291187252 0.000150039240660009 0.000126461536410206 0.000125734613595702 89 3601
3809 285584 4 0.2 90 "PR" "MI" 0.239392269959542 0.503914049536147 0.193221775338736 0.40650871608579 0.225358714516072 0.228085955619165 0.484290741910911 0.483800064529875 0.199483396079238 0.202067739152665 0.426583065090891 0.428223019950782 0.692836940094779 0.490527644869115 0.59477291057064 0.420588169833423 0.636263868570044 0 0.289425328515822 0.314528376638783 0.000113471685599427 0 4.60619134007697e-05 5.42636613853027e-05 0.363551275489524 0.999828056415074 0.710400112262783 0.685294369850939 7.13842548319635e-05 0.000171943584925853 0.000128497307994922 0.00012298984889285 90 3601
3810 759893 5 0.2 90 "PR" "MI" 0.238919395914411 0.50418956471047 0.192723360820329 0.406330683427744 0.225391181367738 0.230405856205722 0.483760807753239 0.488685185565105 0.199921541863651 0.199713304940117 0.426918476185636 0.423216711656273 0.694716433487871 0.492025885644222 0.592358207624097 0.419017630801716 0.604816432252264 0 0.319643556544263 0.313375190305494 0.000137882836785769 0 6.00338299498762e-05 6.71861578893831e-05 0.394985625718708 0.999855122768011 0.680189714593754 0.686454490840287 6.0059192242144e-05 0.000144877231989147 0.000106695032033586 0.000103132696329174 87 3601
3811 69884 1 0.3 90 "PR" "MI" 0.225821363897459 0.469980845432082 0.212729932523395 0.441845047963076 0.231517973585971 0.226466352566278 0.496556685831027 0.477183499278397 0.193880503723814 0.206774651062249 0.413609434134783 0.43517927190231 0.683805690049709 0.480830535876204 0.613385087309458 0.430641795413533 0.309437895886456 0 0.168685973863726 0.15833750523212 5.1199729937548e-05 0 2.66094748656764e-05 2.57677690545137e-05 0.690388317390078 0.999832094908255 0.831142085440405 0.841491305536142 0.000122586993529152 0.000167905091745351 0.000145331221003197 0.000145421462683445 85 3601
3812 489501 2 0.3 90 "PR" "MI" 0.241174535852839 0.497212033384432 0.200998671195987 0.41364301050534 0.22550227802918 0.226013553910799 0.490207336249323 0.483673820784028 0.194403882857787 0.200432973372175 0.420294440421143 0.428445470105371 0.692690367792818 0.490200032891891 0.595835527425949 0.420969224650519 0.537308073637898 0 0.235481865144669 0.263635052595052 8.85227260302142e-05 0 3.689584836737e-05 4.28141887576327e-05 0.462526983241205 0.999834565677389 0.764345009062205 0.736197173252156 7.64203948663485e-05 0.000165434322611281 0.000136229944758985 0.00012495996403454 88 3601
3813 372201 3 0.3 90 "PR" "MI" 0.23476871904879 0.491339886504547 0.200635741516687 0.419552927781289 0.228787072432409 0.22797277729745 0.491735162698448 0.482932572388963 0.195796803006362 0.202828364171753 0.41870594383812 0.42920660304426 0.691528568778648 0.488453110476076 0.599260908694801 0.422715946805359 0.52002880211638 0 0.248674876530035 0.258448558638338 0.00010421337439859 0 3.88164088581122e-05 4.81605068589493e-05 0.479779239424857 0.999850186598811 0.751165630116038 0.741384135284892 8.77450843645869e-05 0.000149813401188777 0.000120676945068553 0.000119145569911396 87 3601
3814 772025 4 0.3 90 "PR" "MI" 0.241335588774113 0.498016682500425 0.200064852987776 0.412544724407466 0.221653394354079 0.226191944573438 0.479679828769716 0.48374181856733 0.200232495665736 0.200422391950774 0.431105211680001 0.428206513962879 0.68918092770163 0.487105941602138 0.600719740604287 0.423996079614566 0.598364063186701 0 0.319740509663338 0.313905165755077 0.00010411215456146 0 4.80486389919523e-05 5.21296070553111e-05 0.401469282137882 0.999843405516489 0.680105635323182 0.685935624452266 6.25425208553328e-05 0.000156594483511047 0.000105806374487922 0.00010708018560091 88 3601
3815 752553 5 0.3 90 "PR" "MI" 0.235775874083964 0.493906831385227 0.19912606873659 0.41685698392953 0.227044215025474 0.227790054146294 0.487989250234538 0.482861429131355 0.197709940739948 0.202679645736333 0.422654262688484 0.429205196953611 0.690610143255732 0.488050804006458 0.599515655212871 0.423118272657521 0.5577126227946 0 0.27351707972501 0.280404581115205 0.000389256757848523 0 0.00010764974727985 0.000168247222158384 0.441815554415317 0.999824122930373 0.72624429285192 0.719297924541937 8.2566032234607e-05 0.00017587706962649 0.000130977675789261 0.000129247120699442 91 3601
3816 705944 1 0.4 90 "PR" "MI" 0.236115506226717 0.495292789636893 0.198260469842402 0.415352321133273 0.2260655886658 0.226991180551018 0.484588323809277 0.480400223863575 0.199756335793286 0.204185483476429 0.426101367845679 0.431684902100633 0.689172275443535 0.486568929029253 0.602202289112116 0.424581419202524 0.589876905512228 0 0.282370660352234 0.294753922083363 0.000100908401937837 0 4.23382606600296e-05 4.8456979646104e-05 0.409943987455795 0.99981555659126 0.717451090108987 0.705065500113172 7.81986300392886e-05 0.000184443408740325 0.000135911278118487 0.000132120823818608 89 3601
3817 591084 2 0.4 90 "PR" "MI" 0.235972438845894 0.490713960377082 0.202268367323999 0.420135190456793 0.225627912607314 0.225471132961024 0.484719184662406 0.477976456119531 0.199216458283629 0.205011491724369 0.425966378857823 0.434177380498542 0.687071484414232 0.48432500852647 0.606496317331997 0.426913771908285 0.538687301527967 0 0.257378947559861 0.26925622563863 9.00754432645151e-05 0 3.85917811852282e-05 4.35637102763061e-05 0.461102666292563 0.999566787920049 0.742322330491611 0.730431261557782 0.000119956736204961 0.00043321207995118 0.000260130167342604 0.000268949093311604 89 3601
3818 246163 3 0.4 90 "PR" "MI" 0.231613572692531 0.486170448453782 0.202664483450147 0.424939328412868 0.228753668815761 0.227448425960545 0.489276010959041 0.479150213238824 0.197856217167128 0.205779309799723 0.421056629481356 0.433045676874493 0.687815667468838 0.484634754413934 0.606300010416997 0.426590825946146 0.487701483012314 0 0.231645238879052 0.240781139310082 8.79153468462445e-05 0 3.58881799117865e-05 4.14633804959987e-05 0.512096386436982 0.99977027628035 0.76813416258652 0.759001443431295 0.000114215203858043 0.000229723719649959 0.000184710354515964 0.000175953878126887 81 3601
3819 483061 4 0.4 90 "PR" "MI" 0.243057422489924 0.505984372451423 0.194490944622673 0.404396296400685 0.222767214916163 0.226660621919077 0.480920749675622 0.483699984813519 0.20010803888273 0.200908445404376 0.429829824496396 0.428305529926956 0.692485259325164 0.490113839920162 0.59550742890978 0.42093773192953 0.635752374705832 0 0.309732796122548 0.323734843989434 0.000117547486115868 0 4.91047363424392e-05 5.71840306993164e-05 0.364046826756365 0.999840383869915 0.690100391528701 0.676088782411298 8.32510516868166e-05 0.00015961613008501 0.000117707612408952 0.000119189568568774 86 3601
3820 620980 5 0.4 90 "PR" "MI" 0.237266957395305 0.501109532079749 0.194040272540578 0.409358598312192 0.224836541677845 0.227193374196864 0.480854567936947 0.479933076331013 0.201954738273098 0.204781062880068 0.429800265204039 0.432136865197771 0.689296873270014 0.487112759934956 0.600776073693744 0.423961909180083 0.621191995626259 0 0.289595385537691 0.308619526933973 0.000100803264558405 0 4.14569135414274e-05 4.82549493489372e-05 0.378630382103888 0.99980995460221 0.710228707692744 0.691199352403946 7.6819005294198e-05 0.000190045397789623 0.000134449856023108 0.000132865712731392 85 3601
3821 725776 1 0.5 90 "PR" "MI" 0.236525821093073 0.493338522612384 0.200325295207048 0.417326273158641 0.223716181476285 0.225797166760754 0.480325625393701 0.47903526300031 0.201539963080816 0.204366903078151 0.430545724065381 0.433067892240397 0.686039169330112 0.484100569361569 0.606232161366015 0.427120705379043 0.578063735388184 0 0.287492733182613 0.293536882791831 0.000109494630539305 0 5.18472056392589e-05 5.47420120763332e-05 0.421752588221055 0.999840368447011 0.712339023052143 0.706292377263377 7.41817602221743e-05 0.000159631552988631 0.000116396559604144 0.000115997932715892 91 3601
3822 427148 2 0.5 90 "PR" "MI" 0.233654871372357 0.484088940587451 0.206255688478437 0.426953591207612 0.225880803916293 0.225322299425517 0.485326608063715 0.477452301650815 0.198817789550127 0.205346759696606 0.425132716476748 0.434736997551309 0.684857974714167 0.482048774675134 0.61042023772517 0.429193445840852 0.498959646071843 0 0.249043477379902 0.252098562911227 8.98444518215172e-05 0 3.77241141034008e-05 4.30518213942259e-05 0.500852775770654 0.999840695469577 0.750794177370633 0.747731489234983 9.77337056813444e-05 0.000159304530423037 0.000124621135360918 0.000126896032395474 86 3601
3823 662418 3 0.5 90 "PR" "MI" 0.237120866730295 0.494550214632908 0.199766564358743 0.416208855884201 0.225370543255052 0.227010150610129 0.483762602011569 0.481139161553838 0.199808138671189 0.203544639915466 0.426875699069084 0.430975821250093 0.689501560595475 0.486319753681314 0.603119342945398 0.424860719314446 0.560934627813288 0 0.281383587431123 0.285190134779489 9.32243105154247e-05 0 4.27587530646801e-05 4.60782218200048e-05 0.438866247593851 0.999821261342582 0.718441247789259 0.714625305549481 0.000105900282345017 0.000178738657418331 0.000132406026554016 0.000138481449209477 88 3601
3824 680840 4 0.5 90 "PR" "MI" 0.228743818555527 0.470981146879193 0.214293937909709 0.440709153567678 0.226989457067831 0.22355513720396 0.488287116870419 0.473333455609973 0.197146824697029 0.207572761488583 0.42196594808295 0.439034198073379 0.679288412827318 0.477210679405084 0.619013524095321 0.434243460682875 0.35749792369577 0 0.194101576811433 0.18443621992555 5.48322668497395e-05 0 2.91166854105864e-05 2.80732129925666e-05 0.642340289750556 0.99984277078744 0.805738127833758 0.815404005012868 0.000106954286824784 0.000157229212559716 0.000131178669398592 0.000131701848588854 89 3601
3825 573485 5 0.5 90 "PR" "MI" 0.227632804978414 0.468013312264199 0.216097074983854 0.443778846761326 0.229158852996806 0.223780113733459 0.493105304702651 0.473642344215444 0.194904674526618 0.207564032644739 0.417409991765425 0.438843733462791 0.680571771708679 0.477857330293291 0.618565782155211 0.433761381933787 0.31910840902902 0 0.167341509896923 0.162064798045487 5.72710462871286e-05 0 2.31228796425637e-05 2.6814295771619e-05 0.680706983171138 0.999771265423978 0.832453721951944 0.837729149555101 0.000127336753555043 0.000228734576021536 0.000181645271490635 0.000179238103640186 90 3601
3826 541396 1 0.6 90 "PR" "MI" 0.236070753339775 0.49738789266995 0.196359903813098 0.413251518629924 0.224780866949673 0.226512003994289 0.480155353942565 0.477844775259943 0.202518520764188 0.20609708998451 0.430508575056637 0.434300673496791 0.687363624283737 0.484953044598502 0.604975514561796 0.426207463677964 0.592963008346356 0 0.285064373796131 0.29702817919225 0.000108765573585888 0 4.58046190525823e-05 5.2345181726856e-05 0.406853326678577 0.999839081259331 0.71476884862534 0.702801181734408 7.48994014817974e-05 0.000160918740668885 0.000120972959475795 0.000118293891615201 86 3601
3827 59179 2 0.6 90 "PR" "MI" 0.242755708842961 0.503377456775876 0.196499078257193 0.407162008443004 0.224171242598151 0.225114622420222 0.483523329251072 0.479383808925361 0.198957266349911 0.203440395539386 0.4269751037904 0.432766320552064 0.692041573861333 0.488713444369938 0.59889674014649 0.422354955231996 0.611510531985957 0 0.273245890402 0.302706900050092 0.00011327976932326 0 4.29435217160077e-05 5.35761678901404e-05 0.388303179465574 0.999847812877716 0.726595833454252 0.697127011333649 7.30087791460535e-05 0.000152187122284001 0.000115332622032207 0.000112512448369332 89 3601
3828 212894 3 0.6 90 "PR" "MI" 0.232809395251835 0.485286204232041 0.20440401776623 0.425726860505172 0.224220145842166 0.225433375279354 0.480473132430493 0.476975694904454 0.201789495944018 0.205904666139943 0.43020042136074 0.435175542224746 0.682462916373354 0.480767826121389 0.612098179850192 0.430520793140498 0.506169698054954 0 0.283829839938358 0.26622137524933 8.42120683356998e-05 0 4.19265803571431e-05 4.25432030127564e-05 0.493601872522435 0.999513329798712 0.715763095271684 0.733406246337531 0.00014421735427548 0.000486670201287535 0.000365138209601074 0.000329835210125818 90 3601
3829 448276 4 0.6 90 "PR" "MI" 0.231994006508315 0.478645291848906 0.21017559830866 0.432748492507576 0.226215235471996 0.224722159909182 0.486476863357102 0.476371657524799 0.19800387037508 0.20582878020734 0.423802256401511 0.435908427110467 0.682931401889493 0.480165168030151 0.61400824889108 0.431169238633956 0.417074910536492 0 0.230908667531386 0.217690808824485 6.52797933109267e-05 0 3.45900899078229e-05 3.35623254169949e-05 0.582757694894087 0.999826228860801 0.768917260712918 0.782137488241934 0.000102114776109779 0.000173771139198581 0.000139481665788284 0.000138140608164422 88 3601
3830 839319 5 0.6 90 "PR" "MI" 0.234396843293447 0.490031198512818 0.201603364397784 0.420830011626871 0.225249022123867 0.226704072048065 0.482840208180236 0.479814799264668 0.200449797328881 0.20448805147943 0.427535063021827 0.432319801661741 0.686349937465379 0.484029729101931 0.606541213206095 0.427104305410603 0.538931306724048 0 0.28111721673427 0.276603366345273 9.83853966231329e-05 0 4.50374907480549e-05 4.84215402554725e-05 0.460887643593073 0.999851618319994 0.718726500345759 0.723234502710441 8.26642862556502e-05 0.000148381680006073 0.000111245429223407 0.000113709404031349 79 3601
3831 691254 1 0.7 90 "PR" "MI" 0.230269264484813 0.478760106294657 0.208213635800914 0.432393781818266 0.22549833320924 0.224294464772743 0.4826508651758 0.473702638451868 0.200797609754446 0.207894270526927 0.427701037361413 0.438582840697007 0.680062062466796 0.478146069638064 0.616905516082287 0.433129543607834 0.479196608609742 0 0.243275202387251 0.242463940729443 8.44288739441796e-05 0 3.80420920502495e-05 4.11301108043542e-05 0.520629208987326 0.99982980445336 0.756555023874351 0.757364652847196 8.97535289874938e-05 0.000170195546639519 0.000131731646347824 0.000130276312556689 86 3601
3832 870950 2 0.7 90 "PR" "MI" 0.235884289474542 0.497536073930675 0.196088875704724 0.413151428500187 0.226223799249321 0.227487511072025 0.483488802756258 0.480053533245222 0.200803119329079 0.204999686377636 0.42690773600272 0.432092314235451 0.689595599795888 0.486819769025285 0.601891681411439 0.424268431024129 0.567185692179817 0 0.27728627495582 0.284993864697681 0.000278458831301369 0 8.32600792602845e-05 0.000122469901214991 0.432462486713515 0.999841610511623 0.7225129444697 0.71476776882447 7.33622753665544e-05 0.000158389488377111 0.000117520495219638 0.000115896576634347 88 3601
3833 82508 3 0.7 90 "PR" "MI" 0.228166851218504 0.477876885634931 0.207370505757888 0.433550069058584 0.227842510748082 0.224976398536949 0.485850235662313 0.472899151283867 0.199987399048121 0.209309074898625 0.424405033080066 0.439464305406295 0.680985760503535 0.478598231061051 0.616666979704634 0.432765294336672 0.41492153871646 0 0.209409941944748 0.2082289300812 6.75020783369792e-05 0 3.16672861108253e-05 3.30827721585206e-05 0.58488975194641 0.99979498127374 0.790398163618315 0.791575852707459 0.000121207258793033 0.000205018726260042 0.000160227150826225 0.00016213443918323 86 3601
3834 748730 4 0.7 90 "PR" "MI" 0.232784327962344 0.48436538976647 0.205280264126166 0.426647975576748 0.224351132823628 0.225021401938298 0.481129718707402 0.476580726166369 0.201209206808217 0.205917416510725 0.429429672042859 0.435623825427858 0.682156862724271 0.480525354818054 0.612406887445109 0.430743879793495 0.501903578573442 0 0.274792314045636 0.261744785660783 8.8434936027272e-05 0 4.08057497498113e-05 4.36090545372624e-05 0.497925285616192 0.999824785390474 0.725037666426985 0.738083103516849 8.27008743385413e-05 0.000175214609525642 0.000129213777628392 0.000128501767830824 87 3601
3835 684314 5 0.7 90 "PR" "MI" 0.226348952688265 0.474015893580721 0.209120744747047 0.437327034195989 0.226009029571871 0.223811391983776 0.48191858446118 0.470732379928381 0.201945662027036 0.210228395308096 0.428527847318044 0.441643775747509 0.676169374243913 0.475333794366914 0.62129480208218 0.436067899078566 0.432559567764256 0 0.216551303512573 0.216538621228111 7.50443197174773e-05 0 3.03327230700506e-05 3.51723181094653e-05 0.567257375897033 0.99981251652487 0.783269432463868 0.783278098086762 0.000108012018992762 0.000187483475129618 0.000148931300489089 0.000148108367017792 80 3601
3836 135665 1 0.8 90 "PR" "MI" 0.233289008590199 0.48850027403943 0.201867130710732 0.422329033648883 0.22354110957868 0.224892335695079 0.477293719815975 0.474575060908781 0.203899095124982 0.207617710849508 0.433111534673288 0.43765144477968 0.681722453863958 0.479927584395197 0.613383936685223 0.43123669229672 0.550159522858416 0 0.279557142988162 0.280064004294409 9.95889803369953e-05 0 4.07196298918289e-05 4.74361175296752e-05 0.449627504876137 0.999523718887743 0.720144319874013 0.719608249990941 0.000113383285109755 0.000476281112256966 0.000257817507932505 0.000280309597120563 88 3601
3837 184977 2 0.8 90 "PR" "MI" 0.236977579359854 0.485013736816206 0.208308325685159 0.425921065162464 0.220997604673929 0.222007259284925 0.476658982743446 0.473360003822218 0.202082110734484 0.206053173625706 0.433734134751342 0.438881682607415 0.679982443318708 0.478247149907762 0.61644361004535 0.432949364751719 0.533045608017252 0 0.282673896110383 0.277708328027829 8.28772861955736e-05 0 4.17332253790842e-05 4.24542574512964e-05 0.466790312666712 0.999835684569604 0.717164501497061 0.722128324230629 8.12020298407139e-05 0.000164315430395856 0.000119869167177513 0.000120893484090979 87 3601
3838 389227 3 0.8 90 "PR" "MI" 0.223876224535165 0.46669781082713 0.213763132372939 0.444996840674825 0.227460368601413 0.222850769712431 0.483900014155396 0.467326412648857 0.201209675500698 0.212476660493056 0.426182936363276 0.445153121310185 0.67418736284901 0.472334148966713 0.627449468366693 0.439100363964799 0.360259147312603 0 0.18885002814392 0.182215929631727 5.86364967811545e-05 0 3.07841987448048e-05 2.96732256018422e-05 0.63952954471892 0.999724077668744 0.810886105158345 0.817533619750599 0.000152671471696597 0.000275922331255967 0.000233082498990115 0.000220777392071708 78 3601
3839 437657 4 0.8 90 "PR" "MI" 0.237051359967009 0.490863036547886 0.203086454176425 0.419964979235338 0.221846400430221 0.222423496922883 0.476467101033945 0.472029479869172 0.203055500640367 0.207670129040386 0.434106414324782 0.440265519203416 0.681321257320113 0.479689028535373 0.613812083857178 0.431552020235687 0.540906684069956 0 0.257134417064014 0.271657741333863 8.6208081164051e-05 0 3.81745247657432e-05 4.23791109395007e-05 0.458931516815893 0.999850404881734 0.742712514670564 0.728187294969641 7.55910329869208e-05 0.00014959511826548 0.000114893740656908 0.00011258458555577 90 3601
3840 341862 5 0.8 90 "PR" "MI" 0.234989836161143 0.488728143700291 0.203222715709024 0.422052266173089 0.222849116984648 0.223482399695973 0.477790236483979 0.473924799529657 0.202820066508737 0.206914995426361 0.432918653115683 0.438335422595047 0.681321352841764 0.479987260088095 0.612957777644122 0.431272391583128 0.560585568683591 0 0.281682605365549 0.285384828908982 0.000104889884568265 0 4.0656510188209e-05 4.94448102066574e-05 0.439238695537937 0.999852084750646 0.718167343631614 0.714456978509112 7.0845893903653e-05 0.000147915249354426 0.000109394492649147 0.000108747771699899 89 3601
3841 775360 1 0.9 90 "PR" "MI" 0.227433737479292 0.477466984718497 0.206866089057071 0.433700853137992 0.2243567754258 0.221778102555232 0.476465346095134 0.465127472150779 0.205308442730555 0.213541450803826 0.433935030365875 0.447340146965226 0.673568615460325 0.472781212691932 0.625715982591452 0.438577738177956 0.489054434895373 0 0.228395433971303 0.240175009710306 8.5101276333957e-05 0 3.69875063434272e-05 4.08853355838638e-05 0.510757224733159 0.999773971978546 0.771386055546311 0.759614148816364 0.000103239095133782 0.000226028021453872 0.000181522976043014 0.000169956137746007 88 3601
3842 546894 2 0.9 90 "PR" "MI" 0.227308830523864 0.476071548321573 0.208102276735353 0.435214467466093 0.222652338841563 0.221548515901131 0.473277738785589 0.465044201635126 0.20667710429433 0.213400992835521 0.437143326860093 0.447386795472232 0.671509685266558 0.471246785414098 0.628180373865204 0.440145710863132 0.469003266145733 0 0.238090103221509 0.237101911853407 8.73845402025031e-05 0 3.63315734096775e-05 4.152710208428e-05 0.530811194497895 0.999838143154258 0.761742792694024 0.76272649455041 9.8154816169683e-05 0.00016185684574161 0.0001307725110578 0.000130066494099146 90 3601
3843 155208 3 0.9 90 "PR" "MI" 0.228099798568502 0.474421059498884 0.210306012216632 0.436917353530022 0.222880454092351 0.22089747987481 0.475067404323206 0.464973025653901 0.205127757747292 0.212816747910532 0.435227433456122 0.447480275572705 0.671877732535663 0.471284844267879 0.628250517874457 0.440089226943742 0.450109129541063 0 0.228402549617564 0.227764660431412 7.88461916860178e-05 0 3.38162125618394e-05 3.78612229441864e-05 0.549702400916335 0.999845352421041 0.771435373558538 0.772066778038893 0.00010962335091667 0.00015464757895871 0.000128260611336305 0.000130700306751536 87 3601
3844 264800 4 0.9 90 "PR" "MI" 0.229295633177769 0.483373977228781 0.203157823330161 0.427562473956518 0.223101467286158 0.223132704641609 0.473840296511801 0.468623623682917 0.206538424939876 0.211482435780217 0.436645367345419 0.443740374979139 0.675529805105536 0.475001423372902 0.621178684050253 0.43627503792775 0.535376351200283 0 0.267296835128668 0.269646327977108 9.11414274609693e-05 0 4.42616759774518e-05 4.54936123774247e-05 0.464447335816844 0.999840382592807 0.732534141505612 0.730185292147018 8.51715554121736e-05 0.000159617407192468 0.000124761689742289 0.000122886263495709 90 3601
3845 606750 5 0.9 90 "PR" "MI" 0.233676487147682 0.490800488268208 0.200247192555682 0.42002687901834 0.220770230872803 0.220417691511884 0.471207180683882 0.464351590763063 0.207022629199102 0.212987832999644 0.4394566146653 0.448091144138086 0.674864409532369 0.475241195290799 0.620257654754428 0.4360838377297 0.550398557655225 0 0.241411394075072 0.268765835850261 0.000201955545873751 0 8.8756785409185e-05 9.86749719705567e-05 0.449308700186289 0.99980938951537 0.758349621596334 0.730992511174855 9.07866126126675e-05 0.000190610484630101 0.000150227543185118 0.000142978002914225 90 3601
3846 262246 1 1 90 "PR" "MI" 0.236168493483189 0.487985006795064 0.204927818747256 0.422788398498135 0.215027911135957 0.219292033720377 0.462431969760244 0.466315401222214 0.209505179804177 0.210062807836576 0.448123650352366 0.446100274256234 0.670488438339524 0.472203044793369 0.624495806388009 0.43905152510055 0.572200325369662 0 0.302822061692574 0.299710126518665 9.73516769704052e-05 0 4.398958591838e-05 4.85284789099125e-05 0.427541204622999 0.998996512765891 0.696352303386882 0.699605837926802 0.000161118330368286 0.00100348723410943 0.000781645334625841 0.000635507075623693 90 2232
3847 524652 2 1 90 "PR" "MI" 0.228238930832596 0.477703921186186 0.207407585861323 0.433498447581497 0.219780444168743 0.219845881666035 0.466765799437353 0.461513031928454 0.209892090411285 0.215073436794088 0.443647275897854 0.450980549682015 0.667865256667374 0.468445079845922 0.632373113066697 0.442937604151583 0.480749385902438 0 0.255431348183839 0.247949546198687 9.8593196254508e-05 0 5.06086002793955e-05 5.02652885361331e-05 0.518916701212524 0.999199135557122 0.744175706210047 0.751543049941848 0.000235319688783271 0.000800864442878107 0.000342337005834123 0.000457138570929379 86 3601
3848 326234 3 1 90 "PR" "MI" 0.219369302885423 0.453555160114141 0.222338497683085 0.4585379118275 0.224325342595712 0.217092012160769 0.478108410366333 0.455703027434448 0.203671789450428 0.218043779957401 0.431926556915103 0.457019406434043 0.660786657641904 0.462077057080964 0.644054067090914 0.449560210977879 0.289122556904097 0 0.143638220045429 0.143397473379892 4.84463112486676e-05 0 2.42963005639395e-05 2.41030076104709e-05 0.710703360093166 0.999814577825377 0.856178107062751 0.856421452025634 0.000125636691487905 0.000185422174622673 0.000159376591255349 0.00015697158686397 89 3601
3849 13850 4 1 90 "PR" "MI" 0.234824616759345 0.488440913871323 0.203404740229868 0.422433050266626 0.217881276287523 0.220456271376533 0.466534991995898 0.46665444019175 0.208350863083715 0.210831706314784 0.443787504146858 0.44572443009626 0.673162164423401 0.473725582940916 0.622587309628368 0.437476864926463 0.542706124387025 0 0.286526248064631 0.282382024881418 9.42441690909446e-05 0 4.47164145319424e-05 4.73861450743995e-05 0.457116837234515 0.999736490786806 0.71328855159549 0.717410155943949 8.27942093695357e-05 0.000263509213193679 0.000140483925347282 0.000160433029558614 89 3601
3850 285957 5 1 90 "PR" "MI" 0.229504475138505 0.477155692779294 0.209026905065543 0.434022239367744 0.220612263858013 0.219721134175236 0.470734619803014 0.462980815776427 0.207040744955131 0.213570743302271 0.439640511191382 0.449533511250349 0.669837873171754 0.470057760177448 0.629638393322944 0.441311748513534 0.487971052437733 0 0.240713871042269 0.245840274666311 8.28540759722019e-05 0 3.82977057293719e-05 4.08974020371789e-05 0.511862582842403 0.999854808666811 0.759131078297728 0.754004058920144 8.35106438915186e-05 0.000145191333188945 0.000116752954273861 0.000114769011508269 87 3601
3851 153654 1 0 0 "IP" "MI" 0.235725777388354 0.489414637030594 0.20329079872346 0.421791983214705 0.22970061166807 0.227167181475784 0.497164265998884 0.483116248664883 0.192002838234856 0.201960596204208 0.413365074271963 0.429078578215469 0.692593570532209 0.489630021483221 0.597254233162523 0.421695928110711 0.458813453996191 0 0.201996194188428 0.222485295680763 0.000100761548175999 0 4.61715953985558e-05 4.94549048974183e-05 0.54092126735316 0.999727190926687 0.79772467924689 0.777242385630578 0.000164517102473383 0.000272809073312536 0.000232954969283513 0.000222863783761987 90 3601
3852 241542 2 0 0 "IP" "MI" 0.238809887617361 0.504011861494873 0.19289261076755 0.406538036632007 0.226235863484933 0.229690487716971 0.486033801640523 0.487245067603167 0.198830524480156 0.200394239554333 0.424963530321387 0.424657822004306 0.694736238819265 0.492237237848515 0.592117374802039 0.418924882630826 0.592798015596487 0 0.307393996244908 0.30490644666132 0.00016281565722561 0 0.000115034733631632 9.38663198310377e-05 0.406936095461035 0.999651677918171 0.692298437384685 0.694786972818496 0.000103073285251511 0.000348322081828879 0.000192531636775338 0.000212714200353441 90 3601
3853 260329 3 0 0 "IP" "MI" 0.245230862379978 0.511278532714053 0.191523732089822 0.398952928583214 0.225206072463904 0.230380530682615 0.489644158055181 0.494363947933959 0.194845242570875 0.194738066650334 0.421295858788514 0.417424773549474 0.700817465526496 0.498389051245399 0.581107041311031 0.412600758209314 0.656452502382565 0 0.323652752514182 0.335487822612686 0.000160330488053297 0 8.51803311701017e-05 8.39543011716222e-05 0.34329294135295 0.999753800748305 0.676087302081599 0.664258543345317 9.42257764312263e-05 0.000246199251694915 0.000174765073048964 0.000169679740826141 89 3601
3854 192678 4 0 0 "IP" "MI" 0.236236300670239 0.496684507960767 0.19708740588835 0.414082026524973 0.227604320289762 0.228963968098973 0.488745833259812 0.484992991071635 0.197534023307431 0.201782423926582 0.422074518886957 0.42701463495314 0.692804589058974 0.489957444480703 0.596403853122363 0.421251982089161 0.555907338587726 0 0.27582170332784 0.280470956456805 0.000151606308704863 0 9.59666386765917e-05 8.3346788995636e-05 0.443812939679283 0.999686208174731 0.723848260008407 0.719221483737524 0.000128115424286595 0.000313791825269039 0.000234070025076331 0.000224213016675847 89 3601
3855 737984 5 0 0 "IP" "MI" 0.237125813498215 0.500823011072001 0.194195040181756 0.409793149575355 0.226304209166013 0.23037401767787 0.485559489157025 0.488191374110132 0.199340287601972 0.200123493095467 0.42557163548612 0.423683440219565 0.693804040342098 0.491395129900894 0.593658820879196 0.419821984667518 0.578803947811661 0 0.313007421742856 0.301362377535973 0.000194044253993286 0 0.000107313386492759 0.000101821179300409 0.420901122217475 0.999760821725297 0.68671764839328 0.698367556457412 0.000100885716871 0.0002391782747029 0.000167616477371017 0.000168244827314877 89 3601
3856 699678 1 0.1 0 "IP" "MI" 0.234697384807527 0.491563417054302 0.200424653960498 0.419425967177555 0.228462405615492 0.227456171075503 0.491648087871243 0.481509277686587 0.195748195886064 0.203650736053832 0.418934353484274 0.430661805820943 0.690615961498522 0.488004179885588 0.599823585900394 0.423257373230347 0.510957429034008 0 0.222132735876964 0.246719195810466 0.00243094608529282 0 0.000687290004607386 0.00105203409299017 0.486432428781523 0.999638907505859 0.776902288706115 0.751956934174052 0.000179196099177143 0.000361092494140924 0.000277685412313738 0.000271835922491855 88 3601
3857 6180 2 0.1 0 "IP" "MI" 0.225368832826369 0.465192920431625 0.216827872068707 0.446863821979835 0.232728622799577 0.225798712808579 0.50124521977616 0.477066411374674 0.190792585160011 0.206293638060199 0.408822284845167 0.435364822473168 0.683896168434525 0.480675303849357 0.613914095288917 0.43086766545932 0.260798639016273 0 0.134100952027904 0.130565244854833 7.22953937815527e-05 0 4.05413735944885e-05 3.73050878522784e-05 0.738185048448503 0.999080759352559 0.865007116706601 0.8684924027562 0.000944017141442234 0.000919240647440523 0.000851389891900382 0.000905047301114822 86 2939
3858 295529 3 0.1 0 "IP" "MI" 0.239513959279697 0.496793350802811 0.199834240828293 0.413957486346324 0.22748921478675 0.227295124268471 0.492087400610532 0.484407715507753 0.194328409290772 0.200858108636875 0.418334899814124 0.427662578357971 0.694298298334917 0.490907664209704 0.59502075875594 0.420182737545902 0.560259626247299 0 0.254640465743576 0.276424924048164 0.000138352661475031 0 7.07198869277791e-05 7.08282429817832e-05 0.439470743045768 0.999635901583097 0.744989969168127 0.723241735631016 0.000131278045458865 0.000364098416903039 0.00029884520136972 0.000262512077837676 84 3601
3859 343508 4 0.1 0 "IP" "MI" 0.236083941392288 0.489433369177709 0.203574920546257 0.421572376495083 0.227210098625077 0.226060799597199 0.491611827913185 0.481104099648697 0.194620568210299 0.202755485139169 0.418974353458753 0.431092524332478 0.689354839614565 0.487150841444856 0.600950973895724 0.424125480024145 0.501686706129823 0 0.217395800899718 0.243080824181498 0.000132877082759466 0 4.72972019688681e-05 6.10095964801595e-05 0.498011204229645 0.999646658064081 0.782278678173511 0.756592507881329 0.000169212557773015 0.000353341935918564 0.000278223724802012 0.000265658340693375 89 3601
3860 592957 5 0.1 0 "IP" "MI" 0.23503212232335 0.495105880522789 0.197535335746266 0.415669714440235 0.226490366724127 0.228464841978498 0.485734259039899 0.48329945036365 0.199145041853358 0.202889588909126 0.424866795450949 0.428739898775882 0.689987331025975 0.48783704644021 0.599569966508749 0.423313118046098 0.547245640579765 0 0.27812514332045 0.278183119912929 0.000147918222695625 0 0.000118062808841912 8.93904399640514e-05 0.45247215774657 0.999410212587547 0.721384726053965 0.721364687834337 0.000134283450969826 0.000589787412452547 0.000372067816743091 0.000362801812770119 87 3601
3861 451478 1 0.2 0 "IP" "MI" 0.238704124368458 0.493640089178113 0.201838746493474 0.416977254898773 0.221495097326538 0.223047119767901 0.476832385735355 0.474641479551175 0.20246329441198 0.20577771519664 0.433932291335769 0.437476822651417 0.683246341462897 0.481666210051093 0.610079756102094 0.42950496943115 0.602594569672596 0 0.290290717930711 0.304750225345255 0.00018905525760699 0 0.000108140985833201 0.000101185702645574 0.396698591649575 0.998294872396748 0.708380065897448 0.694015213975092 0.000517783420221716 0.00170512760325211 0.00122107518600737 0.00113337497700724 87 1142
3862 456039 2 0.2 0 "IP" "MI" 0.237904260849283 0.497081634618755 0.197977502501567 0.413487691564029 0.223367884020285 0.225372089562345 0.479474477982447 0.4778438812765 0.201872021993179 0.205010090752205 0.431278531584305 0.434250737204018 0.686644234431913 0.484692717144026 0.604859615246951 0.426454336723659 0.599518702164165 0 0.284932568327329 0.300681552617536 0.000208336436379422 0 0.000104831842823403 0.000106398672473685 0.400156112541779 0.999662579286432 0.714722606547859 0.698982821903764 0.000116848857676163 0.000337420713567718 0.000239993281988945 0.000229226806227049 88 3601
3863 220788 3 0.2 0 "IP" "MI" 0.238276549421834 0.493522293486886 0.201637481474379 0.417246698540418 0.223721463676182 0.225085012721617 0.482027776132707 0.478337908173674 0.199803857212146 0.204312871015013 0.4284295123228 0.4337950546952 0.687083025819634 0.484483842960653 0.605754209701538 0.426644529581873 0.561635781210866 0 0.267701330869951 0.282051836771444 0.000153775963037884 0 7.95016965010251e-05 7.92589983311594e-05 0.438070070094532 0.999613580984984 0.73195125914577 0.717606453206662 0.000140372731564065 0.000386419015016279 0.00026790828777889 0.000262451023562288 86 3601
3864 851740 4 0.2 0 "IP" "MI" 0.233151985117953 0.491858801389627 0.198788482524589 0.418992328974281 0.225853474356985 0.226318551633832 0.482618088145875 0.476987390814847 0.201189840145059 0.206711031991936 0.4277356014016 0.43517414554738 0.685324011108771 0.483625227067818 0.606689354661583 0.427507617862153 0.531339207547623 0 0.26581766961766 0.26818703422989 0.000140435655979942 0 0.000110415135020527 8.4149162004082e-05 0.468343093296171 0.99967871408562 0.733831765871907 0.731483225494132 0.000177263500225676 0.000321285914380379 0.000240149375412904 0.000245591113973664 84 3601
3865 69469 5 0.2 0 "IP" "MI" 0.242087193706546 0.501397510757465 0.19765924333139 0.409025202914026 0.222643669018238 0.225360039853473 0.480350926200983 0.481049244700686 0.200517607785569 0.20210009057114 0.430676811863111 0.430978451777504 0.690090902578257 0.487608763896445 0.600276941688099 0.423552740221181 0.632291540944152 0 0.31609330929376 0.324424837630212 0.000203190544719888 0 0.000114956681858351 0.000108627158466424 0.367358598485544 0.999580123904286 0.683478255395646 0.675176977155461 0.000146670025583966 0.000419876095713949 0.00031347862873545 0.00028955805586074 90 3601
3866 264329 1 0.3 0 "IP" "MI" 0.24107572369601 0.498888222926967 0.19902315239138 0.411576688243717 0.221176971565616 0.224348153348194 0.476367593547933 0.478055185414176 0.202604749665247 0.203870652435541 0.434310636471907 0.434021713464313 0.68660084860982 0.484395285695349 0.605498554492169 0.426682489369565 0.621191446525329 0 0.318042050274737 0.321297094591155 0.000171416688537132 0 0.000130808125878081 0.000102730414919406 0.378469563124661 0.999428433642594 0.681456926153757 0.678235770855299 0.000167573661472202 0.000571566357405682 0.000370215445628504 0.000364404138627011 88 3601
3867 252897 2 0.3 0 "IP" "MI" 0.240183860546614 0.503541973397947 0.194254582238966 0.406924731483096 0.22234537329871 0.225399308450107 0.477332478343991 0.477690886627742 0.202868075076959 0.205204967549696 0.433278774446469 0.434411292151305 0.687928542295431 0.486084852992049 0.602327624865621 0.424983122492626 0.629473386329129 0 0.295327002967242 0.315657512075617 0.000151834603327488 0 9.26369589605556e-05 8.31577391094717e-05 0.37027686281474 0.999682580877265 0.704347905004782 0.684046074480129 9.79162528037709e-05 0.000317419122735047 0.000232455069015472 0.000213255705144952 84 3601
3868 364129 3 0.3 0 "IP" "MI" 0.23159274643908 0.4780132624419 0.210091566486646 0.433193945319036 0.222687576768718 0.221538289078238 0.477385268942939 0.4687896478936 0.202958814540595 0.209782387685404 0.433193102342205 0.443520449923921 0.675818612286035 0.474535630197699 0.622832768712645 0.436841299618572 0.472626583487835 0 0.24447941269578 0.241985441419011 0.00012565831425066 0 6.88934459341149e-05 6.56137379827917e-05 0.527092790980865 0.999682689000154 0.755198001768823 0.757708078946435 0.000154967217048905 0.00031731099984637 0.000253692089463306 0.000240865896571058 84 3601
3869 770701 4 0.3 0 "IP" "MI" 0.233374084869379 0.487371710015208 0.203028431131382 0.423563817024657 0.222447493307424 0.222873492466352 0.476061792906502 0.470784798008952 0.203956879227052 0.209226019244596 0.434382157692193 0.441467002256452 0.678695070643155 0.477922810530509 0.616211329603031 0.433297452805005 0.524267872706034 0 0.260675313940217 0.265454970820787 0.000185140523444226 0 9.73519945752913e-05 9.54833512346526e-05 0.475421316132008 0.999731137091202 0.739020039056322 0.734250022197468 0.000125670638513222 0.000268862908797919 0.000207295008885768 0.000199523630510419 84 3601
3870 522809 5 0.3 0 "IP" "MI" 0.230889527384742 0.482021738564569 0.205822483955965 0.429079806943367 0.223152418172488 0.222631900551122 0.476493611043579 0.469058090749069 0.204291929481196 0.210588295429711 0.434126561736655 0.44321667646463 0.676673846108352 0.475658545565506 0.620702708866871 0.435685864914818 0.493741494201587 0 0.249257525188504 0.250242834169243 0.000152228580621827 0 9.09480447247037e-05 8.17947187637454e-05 0.50595065355245 0.999644156310823 0.750389077618259 0.749418475653557 0.000155623665340963 0.000355843689177055 0.000262449148511714 0.000256895458436405 86 3601
3871 808163 1 0.4 0 "IP" "MI" 0.231989709244865 0.481610598702527 0.207071065865369 0.429385863797261 0.2203645443969 0.220255411136054 0.470884312952433 0.465288426210656 0.206720817764672 0.211848144706304 0.439671129273903 0.447015065066151 0.672609664777819 0.472480749838939 0.625640028336345 0.438812825071448 0.529137070157105 0 0.278291135440428 0.273232285010006 0.000141492371289866 0 0.000103323731752867 8.25349202696204e-05 0.470500836386119 0.999578921176803 0.721271174654096 0.726361487044048 0.000220601085486092 0.000421078823197439 0.000334366173723592 0.000323693025676727 88 3601
3872 436810 2 0.4 0 "IP" "MI" 0.238277806736603 0.489220839116292 0.205603409685985 0.421596518837011 0.219556819247442 0.22050635205537 0.472704777479152 0.469603643248333 0.204300968975995 0.208031191391072 0.437922297590732 0.44261418759921 0.678340978039415 0.477136034850327 0.617935570053053 0.434090638540818 0.544577967910305 0 0.295542942893295 0.286825137775232 0.000140062361028884 0 8.71776957720184e-05 7.740203649381e-05 0.454993912065202 0.998795036660811 0.703620113075013 0.712361628605978 0.000288057663464571 0.00120496333918894 0.000749766335919921 0.000735831582296481 89 3601
3873 463056 3 0.4 0 "IP" "MI" 0.230539678833992 0.474144360135295 0.21286718694667 0.437153974685124 0.223090540724393 0.220044543136224 0.478758230899783 0.466030179115463 0.202067193351154 0.210989411010452 0.431680900305668 0.446372140004905 0.673674762694609 0.472766840602364 0.625923791308276 0.438625677907041 0.446144837293478 0 0.230708243370052 0.228021534902621 0.000104962804164352 0 6.66137732888128e-05 5.76768632039689e-05 0.553589957807799 0.999672203865581 0.768970367288104 0.771674175738424 0.000160242094559467 0.000327796134419272 0.000254775568555169 0.000246612495750763 87 3601
3874 175065 4 0.4 0 "IP" "MI" 0.225784428744495 0.471028714312243 0.211403615794497 0.440427504841287 0.223535333110326 0.219690691237465 0.475755570256315 0.461101407303343 0.205208008930924 0.215307158003909 0.43471169517985 0.4513790203407 0.669010453092287 0.469055837226018 0.631918782729331 0.442426900194651 0.419787456636267 0 0.210262019122737 0.210694846070017 9.54140763383124e-05 0 8.08238787424516e-05 5.87464783505812e-05 0.579894571948838 0.999669419871568 0.789381049922103 0.788970165455918 0.000222557338556882 0.000330580128432091 0.000276107076417514 0.000276241995714178 87 3601
3875 92420 5 0.4 0 "IP" "MI" 0.234811661099566 0.481447016457239 0.209783927931509 0.429668896561888 0.22166403131831 0.219091398406817 0.477023710810932 0.46527055796929 0.202420653557045 0.210776550139692 0.43362791371597 0.447124101473459 0.675567090824692 0.474456695212157 0.622981131628247 0.436941013106972 0.49527878314062 0 0.228432365058023 0.246014678359558 0.000858669474207277 0 0.00129563625235726 0.000718644268331029 0.503717569763975 0.999714067877747 0.770032997265611 0.753044888917942 0.000144977621197904 0.00028593212225351 0.000239001424008176 0.000221788454168526 90 3601
3876 795483 1 0.5 0 "IP" "MI" 0.234162342385127 0.491389259334014 0.199941922753352 0.419308797921933 0.218236360741004 0.219931780656566 0.463970490578556 0.462825930954089 0.21107172862478 0.21383792977357 0.446688403795736 0.449522773262436 0.672330483782696 0.472585997029326 0.624851581151702 0.438658567151184 0.585906977756556 0 0.303717311704385 0.302492715835259 0.000130231141323012 0 9.2676267866538e-05 7.54797515797507e-05 0.41379555694806 0.999541896742731 0.695845759116823 0.697111775633043 0.000167234154061066 0.000458103257269054 0.000344252910924779 0.000320028780117873 88 3601
3877 559127 2 0.5 0 "IP" "MI" 0.235445203867713 0.488344765024762 0.203862814202461 0.422300945326661 0.214557732718207 0.217084692058079 0.458653474794893 0.459486415785026 0.212398550724227 0.214167789331567 0.452076651585121 0.452861914040994 0.667087628643999 0.468776640317722 0.630429154258254 0.442471023546516 0.605525144073037 0 0.315020826432749 0.315211688651477 0.000139042974431717 0 0.00010998160875246 8.46453719427289e-05 0.394221957435921 0.999651741450561 0.68462050248606 0.684470137180206 0.000113855516610469 0.000348258549438545 0.000248689472439125 0.000233528796374562 88 3601
3878 83793 3 0.5 0 "IP" "MI" 0.232326082255065 0.487414316852452 0.20203049862285 0.423481442120958 0.219209981400684 0.219020390188706 0.466129827213786 0.46006377512259 0.209964784798967 0.215582787743968 0.444444917300865 0.452357763235154 0.670556453844456 0.471053881892518 0.627578071165785 0.440254121433489 0.547251474580718 0 0.253542490040722 0.271681944504885 0.000161057762420205 0 0.000116351480792811 9.36115994257762e-05 0.45245429906297 0.999515829180921 0.745954576274936 0.727893249702019 0.00013316859389204 0.000484170819078656 0.000386582203549147 0.000331194193670546 88 3601
3879 134905 4 0.5 0 "IP" "MI" 0.234766940936462 0.489300040144461 0.202395725273796 0.421381726796235 0.218032421190693 0.217862315596514 0.465462168422539 0.459879594145573 0.209542244534524 0.214608291949976 0.445327947215065 0.452524588279373 0.670661677723669 0.471474295156768 0.626546261758295 0.43982540214692 0.601978199530043 0 0.27658443348596 0.299750496830827 0.00012961887997782 0 9.16232066794927e-05 7.49805537205418e-05 0.39733535734673 0.997600898795947 0.721857131324817 0.69872070820345 0.000556824243248941 0.00239910120405298 0.00146681198254337 0.00145381441200289 89 3601
3880 466525 5 0.5 0 "IP" "MI" 0.23185534356289 0.48955074675587 0.199651821564018 0.421139932530957 0.219395526885964 0.220090075612372 0.464586043940243 0.460798463583855 0.211575514306904 0.215900936805071 0.44595156924327 0.451552815545347 0.671340946061226 0.471394564309927 0.627128272675993 0.439811245567542 0.596196343235284 0 0.285228536604669 0.298523819625559 0.000224313559702304 0 0.000196030628433185 0.000141446332719661 0.403227618732873 0.998077278031141 0.713311685681795 0.700168223778015 0.00035172447214098 0.00192272196885906 0.00126374708510264 0.00116651026370722 89 1984
3881 757303 1 0.6 0 "IP" "MI" 0.22747750633911 0.474227349482678 0.209834640071459 0.436951639422813 0.215930601855831 0.214514239532696 0.457155051718747 0.449436817854857 0.215156628550463 0.22128359309202 0.45354904447352 0.463113103915117 0.657922347727636 0.46014594744006 0.646274861713942 0.451341726367339 0.50760981261064 0 0.262221652013695 0.260411736315759 0.000126823754737086 0 0.000111681813986669 8.01430456641335e-05 0.492062039000241 0.99950881565237 0.737273915515203 0.739148880899304 0.000201324634381598 0.000491184347629958 0.000392750657115042 0.000359239739272879 90 3601
3882 275206 2 0.6 0 "IP" "MI" 0.230332189843193 0.479770971991947 0.207118287887184 0.431130231708412 0.217528283081389 0.215383104350718 0.461347151984039 0.452222735473448 0.212654662241406 0.219442830918826 0.449225085832429 0.460292465393997 0.663243577275299 0.464343239697789 0.639215781047416 0.446994729982178 0.560248468466502 0 0.262743016443861 0.279205791065764 0.000141770035020705 0 0.000144802675927042 9.61387024238606e-05 0.439449620882131 0.999270579421643 0.73651397865636 0.72020817639632 0.000160140616347258 0.000729420578356792 0.000598202223851928 0.000489893835491857 86 3601
3883 852018 3 0.6 0 "IP" "MI" 0.226053249340424 0.473953131467126 0.208702542436989 0.437214932921646 0.218833986893923 0.215920120716543 0.462407865672649 0.451099765541213 0.212988083286151 0.221098411644223 0.448190392286328 0.461457467666164 0.66080735695089 0.462290728388776 0.642789037367363 0.449162281724802 0.503400152426792 0 0.240182110853671 0.250239168928296 0.00019065190927312 0 0.000155595853335907 0.000115932132324213 0.496250414274394 0.999598998904148 0.759337460539982 0.749351406035687 0.000158781389540892 0.000401001095852103 0.000324832753011092 0.000293492903692747 91 3601
3884 630503 4 0.6 0 "IP" "MI" 0.223841098679927 0.457217254531995 0.222804902756557 0.454659553317141 0.218894355131748 0.212373294507697 0.466166438621794 0.44678525868811 0.209274644583008 0.221662202685817 0.44403557807855 0.465930664704072 0.655108748319372 0.456502580966315 0.653741750025382 0.455111131723696 0.346379824372964 0 0.184050160866014 0.178017870703191 0.000168349184606011 0 0.000159312745341931 0.000109201305723343 0.653200966330713 0.999541934179528 0.815406574485541 0.821509670296053 0.000250860111717772 0.000458065820471851 0.000383951903103421 0.000363257695032495 87 3601
3885 33107 5 0.6 0 "IP" "MI" 0.221328627852733 0.460503880199407 0.217152859456297 0.451176048260351 0.221423160311715 0.213832136452739 0.467345517246383 0.44584154339307 0.210820052829149 0.224131043511744 0.443321749120969 0.466887954743677 0.656583924617187 0.457691606222656 0.65210395579719 0.454014999874199 0.383807507286206 0 0.177977443542745 0.187357835077885 9.92317582035295e-05 0 0.000100840403284941 6.63378884306291e-05 0.615873629443521 0.999462925762673 0.821434270936882 0.812161861836349 0.000219631512068798 0.000537074237327291 0.000487445117087793 0.000413965197336054 90 3601
3886 736939 1 0.7 0 "IP" "MI" 0.228296631906155 0.467120627408445 0.217426189612456 0.444163824056287 0.209822379524047 0.207459480468494 0.446372662452713 0.437275226814427 0.219125921122376 0.225812475639474 0.464397688377152 0.475443808510864 0.645578491898696 0.450279884961118 0.662364586374307 0.461319068200317 0.509461812453289 0 0.255168045554421 0.26141983256296 0.000131422488013668 0 0.000128353682544311 8.75856291663326e-05 0.490245853423341 0.999591629474424 0.744388916553152 0.738201440520541 0.000160911635356797 0.000408370525575813 0.000314684209882731 0.00029114128733237 91 3601
3887 453336 2 0.7 0 "IP" "MI" 0.232233952333937 0.486412899510327 0.202862137646649 0.424386324319316 0.211101237236247 0.210798181693233 0.445420811173343 0.441065724319572 0.221306370077818 0.225576599553882 0.465284451618983 0.471584790567453 0.654133371263417 0.457476752329831 0.649745107278349 0.453917742676212 0.607871104052668 0 0.286562929338204 0.306630376876902 0.000190475272682528 0 0.00017793918190166 0.000124590899251104 0.391785939135837 0.999534380361149 0.712895005995152 0.692922451429599 0.000152481538812396 0.000465619638851371 0.000364125484743134 0.000322580794248308 90 3601
3888 685905 3 0.7 0 "IP" "MI" 0.219316734890599 0.449103080166774 0.226520876223482 0.463088417037841 0.218405222656195 0.209518378266648 0.463046226970795 0.438745733735914 0.211823292954213 0.226630667908345 0.447363215959141 0.474107171333435 0.647240335813442 0.450016576563459 0.664974837086041 0.461820828683663 0.285644028819183 0 0.152490241224553 0.146236295098523 8.90776864004341e-05 0 9.40062388720008e-05 6.06748351513239e-05 0.713627070615573 0.998093178980313 0.845638052326846 0.852267295710392 0.000639822878844021 0.00190682101968719 0.0017777002097289 0.00143573435593335 90 3536
3889 717172 4 0.7 0 "IP" "MI" 0.221243457483908 0.458208243249277 0.219282958741895 0.453516304838652 0.215891226786974 0.208999226160687 0.455475001098848 0.436173126262829 0.216476648903128 0.228604436775225 0.455099081093539 0.476670935638689 0.64613391043157 0.449748866586432 0.664364044420248 0.461979695851924 0.393651495948643 0 0.193908071398109 0.197293922173141 0.00015154636695006 0 0.000135112213232253 9.55686577104703e-05 0.604392217457511 0.996895312578814 0.803224165846231 0.80007029862585 0.00180474022689649 0.00310468742118594 0.00273265054242724 0.00254021054329865 90 3301
3890 139884 5 0.7 0 "IP" "MI" 0.227747240692649 0.47108068216999 0.213081022125875 0.440033991829307 0.211045253981433 0.20837449632085 0.44667823615631 0.437212540701555 0.2200151106449 0.22683318949204 0.464120979882851 0.475532168110863 0.647166990994932 0.451604417546417 0.659929322262816 0.459956481875595 0.530950267424766 0 0.265842065319202 0.271597560163068 0.000228090086459502 0 0.000175746392308741 0.000136552632297279 0.468496185782828 0.999196507128698 0.733365361044078 0.727689909124873 0.000325456705946406 0.000803492871302148 0.000616827244411354 0.000575978079761661 89 3601
3891 556841 1 0.8 0 "IP" "MI" 0.225197817158844 0.465717347178358 0.215795688820441 0.445679437990522 0.20903645803217 0.204021068446745 0.440681261435289 0.426095837930321 0.223741149029146 0.233305204273886 0.470043304198347 0.486819270671652 0.638255343637759 0.444065856709587 0.672842042123473 0.46762320166578 0.471548140854654 0 0.227471337731865 0.238229233631684 0.000130552194379686 0 0.000198666657118328 0.000109528649965385 0.52814268589409 0.999548208376542 0.771946030197169 0.761326918147929 0.00017862105687571 0.000451791623457538 0.000383965413848288 0.000334319570421571 91 3601
3892 366862 2 0.8 0 "IP" "MI" 0.227818612516656 0.469562010328747 0.214554122371135 0.441622636738478 0.207089070041171 0.202177549827757 0.437521512109724 0.423733925091631 0.224857960208621 0.233770230950917 0.473638107225 0.489515629265809 0.637085232385585 0.443614277848545 0.673182313530673 0.468258568049959 0.53413634979677 0 0.24262670052669 0.266878285848047 0.000305794933431462 0 0.00138063603567248 0.000548843293332324 0.464483533986089 0.997140807046793 0.753834647388675 0.730570526618664 0.00107432128370946 0.00285919295320723 0.00215801604896209 0.0020023442399561 91 2229
3893 835715 3 0.8 0 "IP" "MI" 0.228020185985862 0.471658055591186 0.21277931075155 0.439548234755216 0.206955899925283 0.203396832668747 0.436611149755887 0.425425900629695 0.225671270666004 0.233316872349831 0.47454095537894 0.487597065027188 0.638372918579892 0.444509828738501 0.671767453767386 0.467293416985697 0.530509446343939 0 0.240909403854725 0.265033691087482 0.000219066353660069 0 0.000398079900983541 0.000205059964713087 0.46912353531158 0.999582532884764 0.758357235016223 0.734465553078655 0.000147951990820403 0.000417467115235714 0.000335281228067981 0.000295695869150191 93 3601
3894 248669 4 0.8 0 "IP" "MI" 0.225705700842093 0.474152763612644 0.208128644165644 0.436861987583555 0.209160707589763 0.205533745052462 0.438083895680523 0.42722320601099 0.226566386866707 0.233910655952717 0.473139814972056 0.48579885734233 0.640400153484318 0.446290844040295 0.668605686985068 0.465473797168451 0.559343576318454 0 0.254338217707774 0.277512861920771 0.0193574613462093 0 0.0145431089839039 0.0114556479631268 0.420870623994361 0.993861214645874 0.726264961408242 0.707302895403034 0.000428338340975326 0.00613878535412557 0.00485371190008028 0.00372859471306822 92 419
3895 269955 5 0.8 0 "IP" "MI" 0.225502338611173 0.469421893435715 0.212564490961113 0.441886536723977 0.211044535926189 0.206382769198964 0.443862743134684 0.4301464824211 0.222785244095696 0.231835797321371 0.466877241103642 0.482719653008396 0.642929643736326 0.447649104917347 0.66718553237818 0.464000772967417 0.49912446721428 0 0.229502445228785 0.247823557450077 0.000144070419069866 0 0.000156188678546908 0.000100530977787089 0.500553441105016 0.999498473255204 0.769912128546129 0.751710359517494 0.00017802126163435 0.000501526744795651 0.000429237546539598 0.000365552054642744 92 3601
3896 111609 1 0.9 0 "IP" "MI" 0.218768479901457 0.458975897984255 0.215998790074429 0.452639274474788 0.208633939132858 0.20035700636654 0.434648502328242 0.413852366957768 0.229449459682109 0.241974908862656 0.476678059594741 0.499454270791475 0.627759425400856 0.435563023860549 0.687423158619194 0.476535506588492 0.444924934670515 0 0.18719393365798 0.213988237967538 0.00379817321720265 0 0.00629294690266938 0.00333474660760426 0.551090724114124 0.999382238144396 0.806013284737161 0.782246383395464 0.000186167998157824 0.000617761855603721 0.000499834702189416 0.000430632029393609 96 2340
3897 224126 2 0.9 0 "IP" "MI" 0.232501388989536 0.486461816865545 0.20305129340271 0.424334119074821 0.202746906887529 0.198586315879151 0.425879404965657 0.413793651395133 0.231735155896245 0.24001705638685 0.485228118281129 0.499665693561649 0.633834611756216 0.441868444733208 0.674803505685805 0.469930154046295 0.606656335436049 0 0.241660620909554 0.295835609079846 0.0032920735774516 0 0.00422175327396117 0.0025244633228725 0.38953223601286 0.99762532900806 0.751965218556272 0.700006796531601 0.000519354973639349 0.00237467099194001 0.00215240726021316 0.00163313106568066 88 1976
3898 711873 3 0.9 0 "IP" "MI" 0.219985417084758 0.455744432411773 0.220231206292161 0.455724655498314 0.204529852995419 0.19810784109772 0.428936766050545 0.412494815765343 0.230522968622889 0.24072259163279 0.482131697915743 0.500809355967649 0.622623111177897 0.432290076087317 0.69147676654784 0.479667224729751 0.476709049368807 0 0.226010849583638 0.239418099076779 0.00657267468670458 0 0.00981905158122293 0.00544528640374691 0.516537569234553 0.999417617932161 0.763713007183478 0.754735125689752 0.000180706709934814 0.000582382067839332 0.000457091651660411 0.000401488829721879 91 113
3899 187571 4 0.9 0 "IP" "MI" 0.216092790222677 0.441462271070278 0.230773597076654 0.470720451898946 0.206800578225711 0.195888848119397 0.43550894145731 0.408621986909235 0.226413213422237 0.242268194230141 0.475457131778992 0.504913060266944 0.618782216567786 0.428421716608607 0.699455004729032 0.483822641875914 0.317848499029288 0 0.145603392344547 0.156812145330782 0.000538153241992678 0 0.00400190125348072 0.00146102386455538 0.681395843805132 0.999435560824716 0.849898498937171 0.841304680816856 0.000217503923587814 0.000564439175284466 0.000496207464801163 0.000422149987806808 91 119
3900 487179 5 0.9 0 "IP" "MI" 0.217929628147029 0.452927469611088 0.221398060114272 0.45891037487411 0.205510038535982 0.197321279033591 0.430655085779282 0.409872336181803 0.229844252491073 0.242606975981009 0.48026425247207 0.503525464952964 0.620760945716602 0.430943624308328 0.693849288586354 0.481122959058202 0.426228491016376 0 0.184705131417897 0.207544818453582 0.00415092518420088 0 0.00601460266429677 0.00336933755003235 0.569249498019425 0.998510112704613 0.807920157916315 0.788027201663553 0.000371085779997892 0.00148988729538667 0.00136010800149154 0.00105864233283215 91 180
3901 833467 1 1 0 "IP" "MI" 0.213122500109872 0.44508557772034 0.224000408926389 0.466940821843404 0.204086792708646 0.193151867818888 0.424583275099576 0.398481527880288 0.234550229210824 0.250102531172591 0.486751109299789 0.515619492283303 0.610361160637407 0.422431737470295 0.708653169309805 0.490074951431882 0.372832827018427 0 0.160993181244861 0.180475228207744 0.00192744524789677 0 0.0033771077267283 0.00174395697295866 0.625039841054888 0.999510263282725 0.835172387767229 0.817401828931157 0.00019988667878803 0.000489736717274883 0.000457323261182327 0.000378985888140417 93 3601
3902 608350 2 1 0 "IP" "MI" 0.215456289556023 0.442363432453008 0.229181222738045 0.469788175866666 0.205201147410965 0.194444963897754 0.429617444633418 0.403942567366869 0.230480691642603 0.245569961643166 0.48140158611989 0.509745175405488 0.615102400864742 0.425192617455559 0.705231876023814 0.487107995974889 0.303024797854142 0 0.144300079865485 0.151369652711411 0.0338675609811603 0 0.0269931029992086 0.0203736978715206 0.662793861742933 0.998695709676328 0.827702795732976 0.827392628551428 0.000313779421764468 0.00130429032367167 0.00100402140233047 0.000864020865639834 91 120
3903 809376 3 1 0 "IP" "MI" 0.222643422941955 0.465486057833812 0.21362168755783 0.445941268757115 0.203961169984501 0.195933628306816 0.426191057515451 0.406339006308589 0.232843408868583 0.244908849201608 0.485207431566368 0.507456612009433 0.622538221233272 0.432449391717552 0.691373945628021 0.479774126061194 0.493726297173222 0 0.195270841759823 0.236642720839847 0.0120323792507277 0 0.0135271490506593 0.00854781287147276 0.49407153569724 0.999425127113242 0.790713162148414 0.754405223382115 0.000169787878810325 0.000574872886758122 0.000488847041104539 0.000404242906566092 93 120
3904 536757 4 1 0 "IP" "MI" 0.214482962806017 0.44191190499998 0.22857861955768 0.470375922131162 0.20413947954119 0.194444949006007 0.427037647848801 0.40358680728046 0.2321477665499 0.246082077219686 0.484462566591311 0.510386306737458 0.613067391353214 0.424042003708444 0.706808463327266 0.488562185702027 0.337610220458373 0 0.137926798460503 0.161373533947092 0.0301102923159907 0 0.0494039602867368 0.0262289813635731 0.628085910293856 0.972659260210775 0.788748309894818 0.794194957311423 0.00419357693178051 0.0273407397892253 0.0239209313579419 0.0182025273779123 93 118
3905 379898 5 1 0 "IP" "MI" 0.218298424584228 0.450909794098909 0.22335924599941 0.460738505546097 0.200610710522949 0.198642677349115 0.418910455293254 0.412525027101636 0.236721051868289 0.24131310577854 0.492983632286896 0.500663587357692 0.617551812456291 0.427343643478849 0.701393403646239 0.484911697582807 0.295201009889862 0 0.119666259095055 0.142195863709584 0.18363988801238 0 0.174075040158394 0.120641721727655 0.52065353596513 0.99803928820634 0.704971504138122 0.73592965210662 0.000505566132628546 0.00196071179366006 0.00128719660842925 0.00123276245614139 94 112
3906 844663 1 0 10 "IP" "MI" 0.238429728786823 0.500096463484654 0.196021935495911 0.410579912560684 0.228010878970953 0.230093307240574 0.491798991608385 0.489417416954537 0.195318515268681 0.198854653892187 0.418991014959021 0.422499741725781 0.69653391499835 0.493584437180959 0.59019510465678 0.417553794365869 0.56338812870434 0 0.289143520223838 0.288127133677785 0.000184537383261946 0 0.000100430165603092 9.62657243903972e-05 0.436317820785887 0.999757445293308 0.710573933457552 0.711599495667741 0.000109513126510285 0.000242554706692446 0.000182116153007036 0.000177104930082689 89 3601
3907 630619 2 0 10 "IP" "MI" 0.236515162295657 0.493873702712579 0.199928928045812 0.417054803978371 0.22856278811086 0.229728474173732 0.493573482884059 0.48853359858063 0.194213383629559 0.199337656750836 0.417059305232031 0.423444714493398 0.694806424580249 0.491754759898223 0.593479968426207 0.419437406527384 0.513406784400271 0 0.263172035836363 0.261708257529429 0.000124295487915691 0 8.20324179912296e-05 6.94140155129789e-05 0.486313872244793 0.999684282201617 0.736500663808225 0.737984575621741 0.000155047867020542 0.000315717798383175 0.000245267937420652 0.000237752833316955 88 3601
3908 215192 3 0 10 "IP" "MI" 0.23868154469729 0.503840546029705 0.192857271199728 0.406653625120686 0.227375570115137 0.229658485354612 0.489498112109591 0.487106492506825 0.196709401213169 0.200553646433636 0.421235173477312 0.424890275003044 0.695715600167039 0.493294247287879 0.590120318846532 0.417791665382106 0.611692443779762 0 0.267946631674002 0.297869466939296 0.000208594216456206 0 8.77657355970299e-05 0.000100385787846671 0.387912364405394 0.99931646139828 0.731420883075925 0.701562557268194 0.000186597598387751 0.00068353860172036 0.000544719514475975 0.000467590004663473 81 3601
3909 129204 4 0 10 "IP" "MI" 0.240697294514761 0.498063129283179 0.199555006205152 0.412606554478659 0.225138538305964 0.227825830110739 0.48907142718839 0.487848015555776 0.195103821386631 0.198220227558102 0.42169852845979 0.424086820946525 0.693661662931464 0.491511104188105 0.592879055149885 0.419620984786623 0.566436773737203 0 0.288445267762731 0.29101854796493 0.000142728700041182 0 9.3068707006486e-05 8.00241291612075e-05 0.433282968866788 0.999601594894747 0.711173361193989 0.708629585686426 0.00013752869596758 0.000398405105253467 0.000288302336273878 0.00027184221948348 88 3601
3910 246238 5 0 10 "IP" "MI" 0.235275982495315 0.492616249543999 0.200040778686913 0.418278718031463 0.228749816993734 0.230667984147538 0.492932052758717 0.489872025713193 0.194839653096498 0.198912185218285 0.417651345884661 0.422057241978602 0.694693783636588 0.491548079008764 0.593792617001696 0.419600290960366 0.510656945977799 0 0.282441186935161 0.266668313485977 0.000156026661677111 0 7.9277082216013e-05 7.91490474617069e-05 0.489061303080541 0.99975208136278 0.717292923065574 0.733066346292683 0.00012572427998284 0.00024791863722044 0.000186612917048692 0.00018619117387836 88 3601
3911 585205 1 0.1 10 "IP" "MI" 0.23815962084123 0.497193847252786 0.198257255330648 0.413486983088707 0.22573069722157 0.227492183134917 0.487244597515912 0.483893568444574 0.197354007458366 0.20153039273995 0.423487089956669 0.428132585621401 0.691382501197717 0.489280603166382 0.597141655528964 0.42187597125559 0.571552413541731 0 0.272512122605589 0.28623443555625 0.000142378037621164 0 6.61749682152187e-05 7.07404543744823e-05 0.428147301078144 0.999382669824129 0.726926463826425 0.713275664948308 0.000157907342503307 0.000617330175870568 0.000495238599770732 0.000419159041068059 86 3601
3912 605088 2 0.1 10 "IP" "MI" 0.234485653074088 0.494560117576878 0.197587264462161 0.416213587566488 0.228640444913202 0.229793722851587 0.490499246507592 0.486236308450878 0.196905324907048 0.201432449233592 0.420228790748588 0.425759476004042 0.692919820838878 0.490228156828187 0.5959250386028 0.420949819770433 0.545628594891523 0 0.278753792730597 0.276945078199532 0.000167122036178731 0 0.000159259195841273 0.0001093223499144 0.453746991580636 0.9991810155503 0.720410977261594 0.722296350001256 0.000457291491662129 0.000818984449700325 0.000675970811967589 0.000649249449297431 87 3601
3913 151093 3 0.1 10 "IP" "MI" 0.237948978117543 0.498020138913067 0.197435015361208 0.412680908645467 0.226223742285347 0.22712105500351 0.487567413850247 0.482699745014317 0.197359004237499 0.202262952341932 0.423075105271681 0.429362060885272 0.6912937754064 0.489271917432971 0.597056971940638 0.421873495774335 0.574717973175173 0 0.269467280757035 0.286007093856818 0.000218287158807685 0 0.000225009418448293 0.000148948740649438 0.424899172624744 0.999558555049149 0.729976027052147 0.713533707336331 0.000164567041274793 0.000441444950850669 0.000331682772370186 0.000310250066201932 88 3601
3914 867072 4 0.1 10 "IP" "MI" 0.246549972551578 0.518116688467303 0.186641654794831 0.391950730370456 0.225187812047036 0.228846660064671 0.488453933300869 0.489631879551607 0.195746977381213 0.197576070035924 0.422240880456796 0.422286077328976 0.700584444663286 0.498662950991417 0.579964702211967 0.412236087436286 0.689636265012217 0 0.302476795394151 0.340541546341755 0.000220120391279752 0 9.85890223944835e-05 0.000109363367390945 0.310059647439469 0.999680361617362 0.697184025893529 0.659137874601711 8.3967157034723e-05 0.000319638382637546 0.000240589689925099 0.000211215689143505 89 3601
3915 831152 5 0.1 10 "IP" "MI" 0.221652625976037 0.450857863134422 0.227458055054239 0.46173469061366 0.231885866049646 0.222047190943721 0.501594984147912 0.470218506862178 0.189847300887717 0.209152793969252 0.408559010880548 0.442422691680848 0.675585682969403 0.473466719104311 0.626458149911209 0.438366009583483 0.134133810366112 0 0.0729087232718821 0.0682475995820262 2.93423850532473e-05 0 1.98651350456697e-05 1.62160749144294e-05 0.865278258783266 0.998960015709763 0.926137436939846 0.930889995533123 0.000558588465568602 0.00103998429023653 0.000933974653225922 0.000846188809935875 90 901
3916 666166 1 0.2 10 "IP" "MI" 0.240743111208599 0.507916855005536 0.190937725470086 0.402413077440105 0.222403968181196 0.226737887247034 0.477072489415306 0.480416691275446 0.203255462774708 0.203934531698668 0.433752159548045 0.431614095418509 0.689884966636829 0.488356694669147 0.598127719943461 0.4227128455656 0.659656956516927 0 0.303602222545001 0.328969389434183 0.000168806280556426 0 0.000106010359746757 9.34982438731003e-05 0.340069672910826 0.99970789705338 0.696080120935911 0.670736608064025 0.000104564291690467 0.00029210294661975 0.000211646159340382 0.00020050425791838 87 3601
3917 491090 2 0.2 10 "IP" "MI" 0.237564996418879 0.489973764615891 0.204250653978077 0.420932861726154 0.223554635262556 0.224828789168162 0.483264609879059 0.479319924466766 0.198689779416536 0.20320958527116 0.427342879988626 0.432834216816723 0.685948420849597 0.484005461285046 0.606150018665773 0.42722785523521 0.52916418126021 0 0.262712285225283 0.269116872521615 0.000152338519469578 0 0.000118347742347022 9.14741911275242e-05 0.470538318018482 0.999680279387415 0.736913870323428 0.73055335409509 0.000145162201838147 0.00031972061258536 0.000255496708941751 0.000238299192167234 89 3601
3918 588057 3 0.2 10 "IP" "MI" 0.23181989029617 0.477505256783971 0.211104410404512 0.434009010005826 0.227955753127961 0.224529051518363 0.492050958256369 0.476875884790571 0.194720529286316 0.205254793740569 0.418129590297953 0.435433333948037 0.684304694942494 0.481764482637765 0.611079733431397 0.429589048460471 0.37886769438082 0 0.200383828367881 0.19423340107956 9.27868515303418e-05 0 6.25046152181463e-05 5.19747596632475e-05 0.620811766558142 0.999575709340342 0.799205440303152 0.805381943893074 0.00022775220950786 0.000424290659658154 0.000348226713748106 0.000332680267702392 86 3601
3919 12673 4 0.2 10 "IP" "MI" 0.229172328616777 0.473860304220422 0.212089730322963 0.437768506648658 0.227486881630484 0.223325584051107 0.488874928309153 0.47191318857407 0.197131354144276 0.208698078854139 0.421510555456264 0.44051044491614 0.679984794298368 0.477870913690675 0.617919163321378 0.433627294752202 0.369797066637439 0 0.164170426228236 0.178703916577465 0.000105285099666976 0 5.86854472252729e-05 5.48029472621274e-05 0.629903599436988 0.99971168824548 0.835522162757663 0.820997778154527 0.000194048825906492 0.000288311754520478 0.000248725566875733 0.00024350232074601 88 3601
3920 381285 5 0.2 10 "IP" "MI" 0.237959416053175 0.499172185422974 0.196304979682904 0.411361600247122 0.221851552000832 0.225039000131663 0.47540200115968 0.476253039450576 0.204112918447759 0.206159132282113 0.435337364277488 0.435864906285222 0.684849968185671 0.483459279435391 0.606577030412776 0.427680876630148 0.612897060004192 0 0.291878630741633 0.308101861366628 0.000194227708465246 0 0.000100252689940963 0.00010018795958174 0.386797877002755 0.999740629114015 0.70784064786807 0.691615933028575 0.000110835284587743 0.000259370885985232 0.000180468700356113 0.000182017645215356 88 3601
3921 577512 1 0.3 10 "IP" "MI" 0.23735440484828 0.498642140374564 0.196241347016844 0.41185430523924 0.224171919506916 0.225205619514773 0.479789789720427 0.476089479908422 0.202195778339665 0.206472417582438 0.430771218991891 0.436078119290166 0.686731943869968 0.484673859760066 0.604909542938948 0.426411178269082 0.622211470548735 0 0.28039736001205 0.306364423847247 0.000159245987558231 0 0.000105339634614394 8.94299175625053e-05 0.377441811763986 0.999411158886877 0.719016223853122 0.693130934670858 0.000187471699721466 0.000588841113122655 0.000481076500213366 0.000415211564332037 88 3601
3922 122667 2 0.3 10 "IP" "MI" 0.235273803874806 0.48834895615276 0.203913787533684 0.422600691191169 0.225765064059971 0.224082533712933 0.485679127884637 0.47524288923253 0.198447623315446 0.206286139657732 0.424837925755625 0.437019146014717 0.68512140164771 0.482908560766347 0.608647550506862 0.428345225284611 0.523132001688768 0 0.233993354232356 0.256015004791434 0.000119389195951138 0 0.000142607463137838 8.76244809347414e-05 0.476549359863459 0.999590650189705 0.765537641350298 0.743587233779528 0.00019924925182201 0.000409349810295241 0.000326396954207339 0.000310136948103794 89 3601
3923 611061 3 0.3 10 "IP" "MI" 0.234857101355105 0.493639767001078 0.198634753198938 0.417059846340149 0.223868396061646 0.226035867948654 0.478281816693138 0.477210967206707 0.203232939238806 0.206198168688588 0.432269645223859 0.434940883318927 0.684761365365404 0.482881591789416 0.608065861126331 0.428262383613391 0.575817668731269 0 0.290196496348742 0.292767479825996 0.000187834088186208 0 0.00010357906092934 9.84451431625061e-05 0.423837637276765 0.999392460316034 0.709261830539893 0.706736635653456 0.000156859903779703 0.000607539683966458 0.000438094050435423 0.000397439377386159 87 3601
3924 827434 4 0.3 10 "IP" "MI" 0.224572649936271 0.465870452888692 0.215194488996545 0.445934890564 0.227531254539111 0.222133016558847 0.487077148099253 0.467695091914557 0.198619479638542 0.21147448050388 0.423163249110066 0.444799041946523 0.674236921034229 0.473214553748854 0.625288449138967 0.438316980770787 0.340205496889539 0 0.169732187689926 0.169464907165136 7.2785610846025e-05 0 4.33474283237221e-05 3.8573994196778e-05 0.659523143714832 0.999687454108573 0.829950875567203 0.830234845559143 0.000198573784782542 0.00031254589142746 0.000273589314547211 0.000261673281524144 88 3601
3925 790027 5 0.3 10 "IP" "MI" 0.235397393414856 0.490135066024499 0.202224238850604 0.420701441835895 0.223426853817297 0.222433994317551 0.478858230430925 0.470470783216574 0.202519049694906 0.209104024893191 0.431938640324854 0.441811756711925 0.681258241549704 0.479688300475709 0.613847313438701 0.43162719739142 0.559999220671416 0 0.248304639806027 0.274187718619922 0.00016769801153834 0 0.000109758519246218 9.36823566256538e-05 0.439646683552688 0.999662141384712 0.751316892721433 0.725455550054083 0.000186397764357568 0.000337858615288434 0.0002687089532941 0.000263048969369223 89 3601
3926 362337 1 0.4 10 "IP" "MI" 0.22752816533324 0.475647073444289 0.208597491934845 0.435653681967036 0.225184801611933 0.222865800721667 0.479796998968166 0.468547626440209 0.203064736026389 0.21134335004159 0.430539782087828 0.443806194372452 0.67557876766684 0.474443317321183 0.623005578002824 0.436899726912457 0.447454963657846 0 0.237093155792512 0.228871274609812 0.000184428153597547 0 0.000106170550944029 9.71213750480186e-05 0.552168639982146 0.999671943031233 0.762541224180849 0.770772000436606 0.000191968206410563 0.000328056968766757 0.000259449475694015 0.000259603578534688 89 3601
3927 855448 2 0.4 10 "IP" "MI" 0.233128854449681 0.487905901111156 0.202273971004323 0.422998424779208 0.221888019914859 0.221818803389946 0.474504870207063 0.468333772380756 0.20484793395336 0.210547971078587 0.435895477562245 0.443992106698855 0.676835677754486 0.47678643208004 0.61766987603627 0.434433071638864 0.549825909328619 0 0.261658233002969 0.274621640105374 0.000142197231831792 0 8.26165390603876e-05 7.59255468223184e-05 0.449872351309951 0.999481983988775 0.737921316860724 0.724966609976777 0.000159542129598317 0.000518016011225451 0.000337833597246157 0.000335824371027262 87 3601
3928 616483 3 0.4 10 "IP" "MI" 0.235403425751206 0.485146383241216 0.206794084481798 0.42574322824344 0.222152021818845 0.221022107742688 0.47761330461806 0.469344589272653 0.202281099011606 0.208790576896024 0.432986308782267 0.442957435023991 0.678577555312739 0.477249663258594 0.617865760389428 0.434022432621965 0.54223678761687 0 0.255454116870958 0.271018525824008 0.000155920331387219 0 0.000109670597214017 8.97363056634459e-05 0.457461936436086 0.999677006737952 0.744188448837537 0.728654773797703 0.000145355615656977 0.000322993262047858 0.000247763694291577 0.000236964072625249 89 3601
3929 778973 4 0.4 10 "IP" "MI" 0.233596150523589 0.471504098820616 0.218277462049074 0.440051744194592 0.222419802687441 0.218368784115861 0.482308120440326 0.466536629819951 0.19830881955594 0.208918069369836 0.42806389036056 0.445918614492756 0.674384737326892 0.473152123834669 0.62550435097485 0.438325882737836 0.394180699123687 0 0.192017313844542 0.198798717985611 0.000111591625617099 0 7.08764304512907e-05 6.16301295558779e-05 0.605470444132337 0.999519774336534 0.807564665101807 0.800786730555559 0.000237265118358676 0.000480225663466426 0.000347144623200238 0.00035292132927424 88 3601
3930 302024 5 0.4 10 "IP" "MI" 0.228390583399608 0.471906671095474 0.212992713414193 0.43960435685766 0.22513596383959 0.220915491087552 0.481951335253092 0.465955302847536 0.200963393911583 0.211921675615036 0.428174260243779 0.446491326873118 0.67444203832675 0.47299101339051 0.625877782940812 0.438384971058099 0.404534039690695 0 0.195690215653351 0.20113233513459 0.000462148460064855 0 0.000199333784700049 0.000221838799972665 0.59475132245823 0.999261062752235 0.803495097566117 0.798112134160635 0.000252489391009875 0.000738937247764502 0.000615352995831515 0.000533691904802178 86 3601
3931 767249 1 0.5 10 "IP" "MI" 0.236004796022473 0.491208696522089 0.201672144243021 0.419422912671124 0.21857221808737 0.219233281953845 0.467547952464929 0.463870854542273 0.208049671673709 0.212162853108384 0.443030575375356 0.448454794692505 0.673810296063688 0.474116130168743 0.621884669025114 0.437070158930126 0.608442153007731 0 0.291149676727159 0.306999483416364 0.000133822971498402 0 0.000102113605085774 7.99290265101627e-05 0.391286621230888 0.999652510947676 0.708497765640877 0.692677965565864 0.000137402789882416 0.000347489052323996 0.000250444026877753 0.000242621991261395 88 3601
3932 416089 2 0.5 10 "IP" "MI" 0.229374981966138 0.478570526253728 0.207555790160746 0.432690197820704 0.22342842762889 0.220356193658806 0.475636036129774 0.462935404670764 0.205181337342341 0.214208057732678 0.434774092495865 0.449507573212521 0.673159603253835 0.47220226713257 0.626945185235764 0.439181011793706 0.455177591519458 0 0.229564130134096 0.23003984108773 0.000172699228899206 0 0.000101769903540388 9.2087915111889e-05 0.544463903449822 0.999637480251232 0.770036598443639 0.769586959198367 0.000185805801820575 0.000362519748768024 0.000297501518724461 0.000281111798791413 88 3601
3933 324527 3 0.5 10 "IP" "MI" 0.227769576985994 0.478691303476508 0.206140192498423 0.432416299404811 0.22141989162806 0.218572499767252 0.47030291266584 0.457990801370782 0.208319575984628 0.217181626133955 0.440253148422201 0.454505066052859 0.667761968381306 0.468736259806013 0.631641394617007 0.442665439516346 0.508827445772174 0 0.219942008293645 0.245190017074198 0.00022168035126009 0 0.000100793321215447 0.000108451717318363 0.490739890015878 0.999617769020239 0.779647072413815 0.754401190977572 0.000210983860688273 0.000382230979760767 0.000310125971324284 0.000300340230911588 90 3601
3934 602563 4 0.5 10 "IP" "MI" 0.230860803310854 0.480679540225981 0.20692596125855 0.430429336550323 0.221991948737183 0.219782738026344 0.474371424857083 0.463723671982538 0.2050728011082 0.212922818713688 0.436351103423763 0.44874919703485 0.672635490074381 0.472785433944589 0.624921581080437 0.438661059348631 0.493903403982249 0 0.236015002822668 0.246385502099505 0.00011720685389928 0 7.64269921075621e-05 6.51490402619398e-05 0.50577938212016 0.999566908322082 0.763562183899747 0.753224459750523 0.000200007043692107 0.000433091677917832 0.000346386285477233 0.000324889109709937 90 3601
3935 827568 5 0.5 10 "IP" "MI" 0.227016017954376 0.475115419894354 0.208688153684752 0.436223289278219 0.22373181222664 0.219150475464516 0.475519569099044 0.459199696581923 0.205609118423546 0.21658179539853 0.435044731418323 0.453347635022794 0.669898305645532 0.46969927436581 0.630879067506828 0.441800186271715 0.441648071612309 0 0.187735397120367 0.210958152848899 0.000118569859591133 0 6.61414877066866e-05 6.17941503294447e-05 0.558098860519818 0.999712737793332 0.811949724011682 0.78875710516506 0.000134498008281813 0.000287262206668139 0.000248737380244975 0.000222947835711871 90 3601
3936 568714 1 0.6 10 "IP" "MI" 0.233740815720662 0.48941841207375 0.201320097185185 0.421338311322062 0.217753370297919 0.215624576434094 0.462450014104429 0.45270464490104 0.212088731560394 0.219262881725851 0.448357623195874 0.459834876107341 0.667118762452675 0.468046230530084 0.63267171047143 0.44333331394888 0.585910143108687 0 0.254787474909635 0.286688597818483 0.000670074274134558 0 0.00028832324012124 0.000326877064849147 0.413260371115146 0.999503620036073 0.744567642408641 0.712650848680646 0.000159411502032216 0.000496379963926897 0.00035655944160302 0.000333676436021785 91 3601
3937 489504 2 0.6 10 "IP" "MI" 0.234414546618698 0.481329596453467 0.209521908343271 0.429753926873341 0.218042656879547 0.214976476659212 0.466585456773085 0.454400236861001 0.208236823882563 0.21695643914672 0.443742857765839 0.458135702376186 0.667433680157457 0.467382241399992 0.634715171372553 0.443943122683498 0.510196311722088 0 0.224370106087139 0.250870349308642 0.000126385961852407 0 8.52160721781586e-05 7.17130096057594e-05 0.489476099777369 0.998671144280873 0.774600034408765 0.748247503632026 0.000201202538689761 0.0013288557191266 0.000944643431918058 0.000810434049726277 87 1257
3938 95521 3 0.6 10 "IP" "MI" 0.234891197819089 0.487506624153255 0.204092695353521 0.423194942476599 0.214286695931935 0.216232199865489 0.456516966290445 0.456515121707739 0.214059356033145 0.216141266655973 0.454154908483214 0.455888309406564 0.665410093616512 0.466810801208251 0.63429331804264 0.444454492500274 0.598722106651484 0 0.308566592548127 0.310540156193066 0.000141939149450771 0 0.000134405410483219 9.35546647846906e-05 0.400995488975621 0.999553149019288 0.690978389617869 0.689068046392203 0.000140465223443578 0.000446850980711825 0.000320612423521374 0.000298242749946082 89 3601
3939 862279 4 0.6 10 "IP" "MI" 0.221661230463771 0.462325752075516 0.215780662084785 0.449375280084882 0.219711850191965 0.213178522000692 0.466227520329168 0.445863022257984 0.210368897856971 0.223558471856134 0.444271192957898 0.46693947897545 0.654551602656428 0.45788558992403 0.649708031797889 0.453797736484331 0.417289006387019 0 0.166618157092787 0.195475856067304 0.000123594650380767 0 8.01487992257195e-05 6.79504191401868e-05 0.58239584879621 0.99967683352741 0.833020245377504 0.804191144939366 0.000191550166389934 0.000323166472590269 0.000281448730482952 0.000265048574189747 85 3601
3940 536808 5 0.6 10 "IP" "MI" 0.224792121766564 0.46614045593977 0.215049215994084 0.445391252643347 0.219658926980006 0.215209583771721 0.466923047221145 0.451618059160863 0.209578721214995 0.219922484712869 0.443523142781828 0.460995429553093 0.659660632518291 0.461364170553059 0.644550421921947 0.450179869670145 0.422946145281531 0 0.206703765151346 0.211425868448516 9.63520432963684e-05 0 9.18609883934375e-05 6.27932149975126e-05 0.575383873448151 0.997441915143086 0.790989031822371 0.78640015798216 0.00157362922702186 0.00255808485691443 0.00221534203788973 0.00211118035432589 90 3541
3941 364732 1 0.7 10 "IP" "MI" 0.225102687569252 0.468233410924808 0.213719467907808 0.443323612381005 0.218570869546599 0.213010374837124 0.463217364022108 0.445744879568362 0.212011187931343 0.223412532233526 0.447451097605576 0.466961974627346 0.656683931952975 0.458809757630933 0.649143188072677 0.452851545097382 0.410811215133338 0 0.196322943745672 0.204256832075635 0.000174274586014902 0 0.000202007432060609 0.000125266643765689 0.588830351480644 0.999639814928686 0.8031733492833 0.795336898636609 0.000184158800002977 0.000360185071314349 0.00030169953896788 0.000281002643990672 90 3601
3942 268686 2 0.7 10 "IP" "MI" 0.224852512847735 0.471473752173458 0.210009848878634 0.43988151950751 0.219577214316042 0.214598741883177 0.464234398213399 0.447755108550045 0.211960651159015 0.223068848060438 0.446220062760765 0.464944149988586 0.659028469046955 0.460917606502929 0.645039348098087 0.450599905643336 0.456850931613199 0 0.200395156139852 0.220771846774044 0.000151522022065865 0 0.000134704510871238 9.54995374775009e-05 0.542304781907959 0.998183672475049 0.797819332751087 0.777752429987425 0.000692764456776335 0.0018163275249509 0.00165080659818989 0.00138022370105409 89 1019
3943 543151 3 0.7 10 "IP" "MI" 0.217086115215347 0.443047162394634 0.230666654618925 0.469396036253109 0.220695603521907 0.209984764316167 0.470329286853856 0.44094174881901 0.207357856172458 0.225087385430344 0.439849479233269 0.471965594285364 0.647766483053422 0.450969409019395 0.663111896221727 0.460901134599813 0.213829872246935 0 0.110842495015197 0.107793348806398 7.32427608143096e-05 0 0.000105497784941939 5.88518972568707e-05 0.785176263140702 0.997741615281721 0.886908815283396 0.89037601086625 0.00092062185154891 0.00225838471827935 0.002143191916465 0.00177178843009489 89 3420
3944 464042 4 0.7 10 "IP" "MI" 0.223238346080802 0.468086595637944 0.211599901106156 0.443204112864338 0.216130420285303 0.211496416888795 0.456246676442959 0.441016950473036 0.216242897487147 0.226503280558696 0.454583121187086 0.471794778144943 0.6508651832549 0.454921367704567 0.654346079151999 0.456736115077086 0.486306969961997 0 0.216915132461037 0.23683228102422 0.000132878283369791 0 0.000117464703665499 8.36775754269307e-05 0.513237527631835 0.999370374532254 0.782418493806894 0.762585604008176 0.00032262412279878 0.000629625467745747 0.000548909028403933 0.000498437392176657 87 3601
3945 477342 5 0.7 10 "IP" "MI" 0.221247410665751 0.451647881244399 0.225851447070803 0.460461917122569 0.218630267843016 0.209516226450445 0.466211189511436 0.440498711845965 0.209140210085823 0.224908249910619 0.444150005985981 0.472370657204327 0.649393904959212 0.452503363704736 0.659899907067246 0.459296415717878 0.304975752504045 0 0.136238020138995 0.147938762148386 0.000820978603602382 0 0.000681132826590827 0.000499920224985752 0.693754862272877 0.998988277742011 0.86212029449638 0.850758014958667 0.000448406619475976 0.00101172225798902 0.000960552538034613 0.000803302667961118 88 3601
3946 123160 1 0.8 10 "IP" "MI" 0.223122540065029 0.461653604727484 0.218017343317031 0.449985010897573 0.215270735210784 0.206851195525297 0.456572959673712 0.433000219419846 0.21494779160584 0.229609417492531 0.453885132233666 0.480010614424941 0.645244470801109 0.450173667211089 0.662574552415402 0.461545810014811 0.414022849837385 0 0.160416344934516 0.19424290470835 9.03950425981826e-05 0 0.000137735470005833 7.54684696793727e-05 0.585294471198143 0.998616049932398 0.838257237739868 0.804633217222456 0.000592283921874499 0.00138395006760182 0.00118868185561053 0.00104840959951481 87 3601
3947 342095 2 0.8 10 "IP" "MI" 0.222520969680332 0.460689204591587 0.21807590389206 0.450889264321563 0.214757252293284 0.208659990323384 0.454498481518437 0.436600099350949 0.216399002225344 0.227850392723675 0.456170206426885 0.47627671916868 0.645938212297001 0.4503959163985 0.662325298841078 0.461326818271019 0.412470927841626 0 0.205665113657809 0.208245964642525 0.000117610442278758 0 0.000138964934770671 8.5402458260768e-05 0.580214569010208 0.980734362446049 0.780713228620306 0.778420140062876 0.00719689270588748 0.0192656375539513 0.0134826927871137 0.0132484928363386 91 1622
3948 620868 3 0.8 10 "IP" "MI" 0.22769482954305 0.473983865789017 0.210216372340665 0.437095632843552 0.213225296867133 0.208497561986349 0.450726841040652 0.436302323214458 0.218529467121231 0.227961363059447 0.460317622054543 0.476587705715228 0.649417688396532 0.45357320966724 0.656707202521342 0.45810947934778 0.521547977665482 0 0.237806606264512 0.258435791439643 0.000162848468122469 0 0.000211313342095707 0.000124879496208999 0.478099079558357 0.999530234828022 0.761594128190757 0.741093410679476 0.000190094308038614 0.000469765171978071 0.000387952202635809 0.000345918384671479 93 3601
3949 100715 4 0.8 10 "IP" "MI" 0.23202118712839 0.482040085804809 0.20669537789755 0.428909187830644 0.21140555961359 0.207189604544115 0.448907205880135 0.434805625444778 0.21836326363075 0.228064403539736 0.461751726916193 0.478048450529298 0.650616351286095 0.455183352991801 0.653123045068036 0.456313996040669 0.560748632901661 0 0.2212299762374 0.269149971839881 0.000184788477035058 0 0.000345199851359723 0.000175843409257191 0.43891909487808 0.999649999586562 0.77813503277131 0.730415087562538 0.000147483743224317 0.000350000413437858 0.000289791139929669 0.000259097188323666 89 3601
3950 682309 5 0.8 10 "IP" "MI" 0.226274871887076 0.469494385987451 0.213238696571348 0.441819960741477 0.212751898865907 0.20713612720541 0.451170315481123 0.434090394340219 0.217539426510785 0.228766394972652 0.45935886611445 0.478841801463158 0.646162897958393 0.451430886429878 0.659544518054785 0.460173939952155 0.500772147195049 0 0.20978858370478 0.241865559191376 0.000235306324949486 0 0.000276715090067412 0.00017098171498544 0.498632908468872 0.997832728669297 0.788506391372975 0.756663354841413 0.000359638011129941 0.00216727133070342 0.00142830983217763 0.00130010425222503 84 1621
3951 350633 1 0.9 10 "IP" "MI" 0.22077978544054 0.45936122440955 0.217519482953268 0.452256647830055 0.210136113482331 0.201233547173228 0.441338680823128 0.418184827381772 0.224405286990801 0.238560940296894 0.469887503500769 0.495353108269756 0.632149446096098 0.439467106896826 0.680485710240963 0.472675896057015 0.430920912744962 0 0.175682791337321 0.205801181083061 0.00204751390970508 0 0.00273283578719133 0.00158552805739266 0.566858442555239 0.999554436619522 0.821191915045872 0.79227928037846 0.000173130790093802 0.000445563380477991 0.000392457829616026 0.000334010481086352 94 187
3952 623751 2 0.9 10 "IP" "MI" 0.226289376399385 0.473692454220285 0.209141584678454 0.437296473365576 0.20953966167587 0.202822777301056 0.441814790273198 0.423296279481112 0.223513231930937 0.235158264782365 0.469559438914237 0.49020915696547 0.63865181537631 0.446148589775706 0.667813081391756 0.465819104665718 0.550862298303452 0 0.212330527311941 0.261472615500692 0.000171993073471614 0 0.000268685670927192 0.000146289703204473 0.448595053300915 0.997276701057928 0.78503690989051 0.736599640067208 0.000370655322161994 0.00272329894207162 0.00236387712662149 0.00178145472889561 96 1143
3953 464709 3 0.9 10 "IP" "MI" 0.220064607653439 0.45371735298519 0.222491027500031 0.458037757768137 0.209305434620244 0.201922211799347 0.442459750384895 0.422011914924651 0.222551473829494 0.23530706906857 0.468621131664977 0.491208062842077 0.63129225407303 0.439277255430902 0.680349570398095 0.472756172077756 0.398538828402711 0 0.183778062067636 0.197307333258399 0.0155723793080401 0 0.00924774661686589 0.00837358024272259 0.585685646930758 0.99925999693554 0.806377542553806 0.793811388945861 0.000203145358491097 0.000740003064460208 0.000596648761692221 0.000507697553017206 92 549
3954 696136 4 0.9 10 "IP" "MI" 0.232761263313745 0.485661652040699 0.203879345282767 0.425066113885651 0.205667117806075 0.201266717770019 0.436011644682863 0.422113892872408 0.225133589487416 0.234506222511477 0.475538615963757 0.491310110882908 0.639695098889839 0.447898036179989 0.66351915728166 0.46401163581198 0.622176729768044 0 0.225690196085222 0.295457635447106 0.00106652240581778 0 0.00243572697240506 0.00115563889421024 0.376517410421524 0.999049546742857 0.771179908520082 0.702773436903178 0.000239337404614279 0.000950453257143394 0.000694168422291239 0.000613288755506305 95 3601
3955 447793 5 0.9 10 "IP" "MI" 0.221176023682838 0.456541100559979 0.220903743662093 0.455199913830149 0.210919541188758 0.202317799990563 0.44589083418786 0.423021208927781 0.220658202865858 0.234657529638667 0.4650066517573 0.490229603504703 0.634413364862159 0.441682203470823 0.676219476166617 0.470296265737533 0.407724918154604 0 0.179043771708966 0.198816672224579 0.000898375544101883 0 0.00125684116742047 0.000714398426583896 0.591098661758837 0.999267757377982 0.81903644397383 0.79991645883746 0.000278044542456781 0.000732242622017914 0.000662943149784102 0.000552470511377237 92 3601
3956 650630 1 1 10 "IP" "MI" 0.237149588664875 0.492337669878206 0.201712121716468 0.418198399872041 0.20258003037611 0.201158487986971 0.430127845363534 0.42344525342006 0.227424048735728 0.23312665487859 0.481079273510022 0.490161205657639 0.640888107027957 0.448724927564997 0.662262825330786 0.463063072648087 0.699177869323081 0 0.282007713962311 0.344566670766567 0.000639508168001661 0 0.00289764794914509 0.00114884659147518 0.241364030790853 0.725893175371135 0.509162156408683 0.480381907843484 0.0588185917180641 0.274106824628865 0.205932481679861 0.173902574798473 88 119
3957 404470 2 1 10 "IP" "MI" 0.211194519454609 0.437029423711154 0.230229618250215 0.475547446801385 0.212616234812441 0.199777408607637 0.445626516151243 0.41359800611435 0.222781733280652 0.24170820451131 0.465439599177728 0.499933072282946 0.623588162874688 0.431830084561742 0.694719556042177 0.480582775426247 0.208047221041854 0 0.0948505094841112 0.10084547549516 0.00499319004297979 0 0.006813831244341 0.00388148743216396 0.786563798140668 0.998565758846788 0.897399166893486 0.894349986332432 0.000395790774498037 0.00143424115321193 0.000936492378061433 0.000923050740243985 93 180
3958 207631 3 1 10 "IP" "MI" 0.21632266515826 0.454299643968665 0.218157829629081 0.457533226943432 0.210719568535174 0.200754996536452 0.440795838908497 0.415182165268279 0.225516406959782 0.241261322763744 0.470236211852398 0.498507177013984 0.627797230229886 0.436472679623855 0.684935559352608 0.475731332190962 0.393927741752216 0 0.15515827395608 0.184835095381874 0.00156254661909681 0 0.00368661524742574 0.00172075741230609 0.604281262605482 0.999387508584398 0.840597488658615 0.812980854747112 0.000228449023205349 0.000612491415601777 0.000557622137878936 0.000463292458707656 93 1146
3959 363291 4 1 10 "IP" "MI" 0.233861461933853 0.48454709235815 0.206140947442447 0.426301035521476 0.204305114094514 0.199278890282957 0.434028464946799 0.419319465507037 0.225408887423648 0.235230535227467 0.477493533115171 0.494500606652065 0.637445466311323 0.446068656615741 0.666780370093562 0.466000501564842 0.608214739433333 0 0.232068383062428 0.293755878778317 0.00351329190034828 0 0.00402343832184032 0.002541461342993 0.388018769170523 0.997458862139464 0.762067766913905 0.702212325056438 0.000253199495795669 0.00254113786053566 0.00184041170182761 0.00149033482225235 90 308
3960 459247 5 1 10 "IP" "MI" 0.230301923959152 0.472910296365752 0.21357652545254 0.438184223872701 0.202025221367515 0.19793655772495 0.429440780077065 0.416711233888099 0.227598391660013 0.236226390555148 0.482235283628902 0.496859559800655 0.630263703051617 0.439870199720692 0.677401307667701 0.472247353173568 0.549530876691349 0 0.232427017120996 0.272282793609503 0.00936717569717817 0 0.0101479222247863 0.00659634493711762 0.440923451959479 0.999123955996062 0.756767557997559 0.72056626568505 0.000178495651993109 0.000876044003937888 0.000657502656658927 0.000554595768328988 94 119
3961 56155 1 0 20 "IP" "MI" 0.241215434922658 0.49142926168133 0.206173207433953 0.419583311319484 0.226093853716471 0.226069967482336 0.493116803791355 0.485492310303668 0.192429831284579 0.198811184337726 0.417556010031229 0.42656595082227 0.693379256121464 0.489771838495212 0.597414223056257 0.421486931500452 0.502643168526746 0 0.248406640555447 0.255830859628213 9.5509256589456e-05 0 5.3497275076382e-05 5.06642796582707e-05 0.497133784149634 0.999729462354879 0.751340515482574 0.74392089078528 0.000127538067030681 0.000270537645121366 0.000199346686902637 0.000197585306848327 89 3601
3962 799664 2 0 20 "IP" "MI" 0.238059920565064 0.502433373760679 0.193512437061344 0.408154618149479 0.22744967371248 0.230872921695816 0.488750833044081 0.489911561900205 0.197503495090627 0.199047090998971 0.422157150919815 0.42193913251956 0.69638251597336 0.493547384829321 0.590063023150943 0.417577607405117 0.585229854155915 0 0.314782270847512 0.30403997202617 0.000127741050380941 0 7.28070833103256e-05 6.77227532101884e-05 0.414533289076487 0.99973453289818 0.684960337600551 0.695707000310889 0.00010911571721687 0.00026546710182042 0.0001845844686273 0.000185304909730435 89 3601
3963 183197 3 0 20 "IP" "MI" 0.238241303235437 0.50121887960727 0.194785323255389 0.409418534661167 0.226012751625378 0.230576288562281 0.486318575179101 0.489760258016073 0.198330141690119 0.198899826506759 0.424531731197591 0.422086401741074 0.694830343423097 0.492283719376674 0.592015291452266 0.41883676805979 0.56774715012722 0 0.31303269318023 0.298117643770103 0.000174962980278268 0 0.000116266992138053 9.84382736408832e-05 0.43194627158823 0.999692821903953 0.686622578142258 0.701562928475767 0.000131615304271246 0.000307178096047308 0.000228461685373548 0.00022098948048947 89 3601
3964 661949 4 0 20 "IP" "MI" 0.233622120310551 0.491004959765899 0.200089658955504 0.420118832048547 0.231714335795097 0.229866707240967 0.499686696649726 0.487011314098992 0.191536210019132 0.200859887496508 0.410798561464422 0.425132379281779 0.695203163346615 0.492283218917221 0.592485756471144 0.418983902815268 0.468547646992285 0 0.204411398947013 0.225149465940482 0.00011849677618309 0 5.54329086453261e-05 5.81765241303551e-05 0.531192699630734 0.999697210718429 0.795300023528436 0.774566949252761 0.000141156600797321 0.000302789281571416 0.000233144615906341 0.000225408282627158 90 3601
3965 760280 5 0 20 "IP" "MI" 0.238997780602621 0.501401095090068 0.19521556626672 0.409195219488067 0.22625879467183 0.229568080249795 0.487168941595821 0.48764709086141 0.197776181266761 0.199928807485498 0.423675068191348 0.424282205059184 0.694824655524246 0.491930454172335 0.592920555018979 0.419201626182228 0.586576294541472 0 0.290840572578914 0.297444850354149 0.00030381512843603 0 0.000138445399855535 0.00015003172480194 0.413001394827862 0.999685940716546 0.708766181999878 0.702177768900383 0.00011849550223079 0.000314059283454268 0.000254800021352182 0.000227349020666593 89 3601
3966 526556 1 0.1 20 "IP" "MI" 0.236168201122272 0.488253630952513 0.204678575371138 0.422734130220135 0.224942490939544 0.225600732724559 0.485386790267859 0.47985813472924 0.198143662628319 0.203433925017284 0.42526015908093 0.43225513331203 0.686711424786375 0.484292019350172 0.60625616301674 0.42696898812946 0.506140362312388 0 0.25451345581428 0.257533922906454 0.000145844466645022 0 9.53374932915238e-05 8.14351948196555e-05 0.493573377923015 0.999707490773432 0.745173233367959 0.742168882130874 0.000140415297951193 0.00029250922656832 0.000217973324469427 0.000215759767852321 89 3601
3967 483799 2 0.1 20 "IP" "MI" 0.241435912300356 0.502996216159009 0.195775177384372 0.407480603158323 0.224686291396281 0.228906761221626 0.485217670824322 0.488558403427997 0.197978006390435 0.198512666576643 0.42548270277065 0.423323990395154 0.695028964918262 0.492161727791119 0.59226585035145 0.41886334096936 0.611991703257721 0 0.32262163465824 0.318296922675439 0.000165466391439488 0 0.000101668498792761 9.08131387157342e-05 0.387748372616879 0.999755016661737 0.677105642477962 0.681443783797947 9.44577339608545e-05 0.000244983338262683 0.000171054365005178 0.00016848038789839 88 3601
3968 647420 3 0.1 20 "IP" "MI" 0.235769626228566 0.489279202881216 0.203359186481952 0.421683256546943 0.226496823441718 0.22623903055177 0.488397367005045 0.480846840143789 0.196723641146084 0.20310523234264 0.422222220523399 0.431282290367835 0.688505480222054 0.485972537044983 0.603188059970676 0.425275855242117 0.515542886233388 0 0.254127287546929 0.25995321382915 0.000107350933021057 0 6.51789713700976e-05 5.81594892115734e-05 0.484172064035029 0.99966763843793 0.745548009259946 0.739733133443206 0.00017769879856265 0.000332361562070321 0.00025952422175392 0.000255493238432533 83 3601
3969 183146 4 0.1 20 "IP" "MI" 0.233397578962345 0.489212032682103 0.201464708914702 0.421710788301975 0.227696127564795 0.228010325424534 0.490013904407846 0.483285701242647 0.196493970509759 0.202518827057047 0.420623504221391 0.428815193847271 0.689104031951674 0.487252733274228 0.600477506481509 0.423981145817205 0.524451870296987 0 0.249436576189895 0.260127160665932 0.000115070558091671 0 5.76451225403891e-05 5.8039361781687e-05 0.474879408382701 0.998938482847286 0.749642312425635 0.738990795059933 0.000553650762220072 0.00106151715271409 0.000863466261930115 0.000824004912352842 89 3601
3970 268388 5 0.1 20 "IP" "MI" 0.240183145435505 0.507120305266194 0.191151324210781 0.403267804093988 0.224477804264059 0.228348913556578 0.482175356183861 0.484416182557987 0.200547668953081 0.20175842224717 0.428405459682627 0.427545559910343 0.693009863256142 0.491067137405683 0.593457415411031 0.419918774904716 0.634601052202243 0 0.310789889821845 0.321527780981599 0.000192238823195886 0 0.000109857850661054 0.000102578701188419 0.365112283791195 0.999722702406555 0.688900749836642 0.678181119004435 9.44251833657896e-05 0.000277297593444503 0.000199502490851608 0.000188521312778049 84 3601
3971 186371 1 0.2 20 "IP" "MI" 0.236473888766455 0.476936910829187 0.215734745874808 0.434494319983238 0.225502623970279 0.222179551316366 0.49284424091226 0.47741354890308 0.192079390753454 0.202626423748074 0.417526466015841 0.434879063434502 0.6841560640531 0.481976141676221 0.610440560376336 0.429406626812609 0.412936042692659 0 0.200159906187615 0.207943125884248 0.000121946937721554 0 6.7865714702796e-05 6.42519422026302e-05 0.586759212921628 0.999704391039991 0.799519595704062 0.791750020992357 0.000182797447991349 0.000295608960008698 0.000252632393620539 0.000242601181192109 89 3601
3972 561 2 0.2 20 "IP" "MI" 0.238230598613556 0.49514029646164 0.200168996091432 0.415648141259415 0.225102394504061 0.226293919663086 0.485918874663866 0.481586234008068 0.197682764041542 0.202523391827334 0.424465687792134 0.430540474237164 0.689626912780704 0.487392067549939 0.600375151960309 0.423716916232607 0.554329334346732 0 0.260653162219966 0.276664348328987 0.00011692359518882 0 6.99717431966881e-05 6.32762489376028e-05 0.445427153720855 0.999717091098335 0.73905238150267 0.723062537182313 0.000126588337224358 0.000282908901664599 0.000224484534167298 0.000209838239762562 87 3601
3973 517132 3 0.2 20 "IP" "MI" 0.236824954459029 0.492557406075018 0.201332397187704 0.418323384967315 0.226486376842764 0.226169139151297 0.488385203883868 0.480504382975466 0.196731465591825 0.203386222805877 0.42201864153998 0.431665685466935 0.689480470453091 0.486946560604947 0.601450085585407 0.424216236385264 0.533516998993582 0 0.244184077613344 0.263139190040505 0.000128065442859036 0 7.12228718604915e-05 6.73012040558719e-05 0.466237922000327 0.999735629795488 0.755534938059602 0.736597605926686 0.000117013563232558 0.000264370204512202 0.00020976145519353 0.000195902828753221 87 3601
3974 658972 4 0.2 20 "IP" "MI" 0.235912115034531 0.485822608828498 0.206742513305676 0.425239517053266 0.224988198263759 0.224779673648762 0.486660503799129 0.479136971468883 0.196897934256013 0.203379713428847 0.42371690115216 0.433022083738528 0.685679986947052 0.483671759014792 0.607020160990536 0.427538348425553 0.486218455248747 0 0.252021756719614 0.24981047459672 0.000381143411789555 0 0.000286715025626621 0.000225045713181346 0.51326014249459 0.999725065668229 0.747472429121611 0.749754160227233 0.000140258844873372 0.000274934331771083 0.000219099133148365 0.000210319462865201 84 3601
3975 815784 5 0.2 20 "IP" "MI" 0.228851557157922 0.471807841040624 0.213724781777099 0.439825044021859 0.228446074694975 0.224982581128366 0.491923023602835 0.476449767761706 0.19516710885719 0.205996721449807 0.418306890378539 0.435888835005603 0.682280212981263 0.479643206925632 0.614888612084096 0.431776962084051 0.36726246253639 0 0.188349152228201 0.185536145078351 7.872110551547e-05 0 6.42298207045445e-05 4.76313711555844e-05 0.632378082338685 0.99889084960578 0.810702463860813 0.813659715453428 0.00028073401940916 0.00110915039422034 0.000884154090281696 0.000756508097065101 84 3305
3976 725483 1 0.3 20 "IP" "MI" 0.235823966073137 0.488161920824845 0.20449471584048 0.422875838516802 0.225334663248506 0.222603500409777 0.485012090349694 0.472068805265518 0.198580669560279 0.207819766340302 0.425327500439054 0.440259559662179 0.683762129731419 0.481552801550867 0.610895151741061 0.429694966956191 0.504673087797854 0 0.216753449509481 0.244400668658623 0.000116486492795628 0 5.64402861220357e-05 5.85008810058127e-05 0.494658947069239 0.998459624748545 0.782016800750066 0.754460559993065 0.000551478640111212 0.00154037525145471 0.00117330945433184 0.00108027046730616 88 3601
3977 514902 2 0.3 20 "IP" "MI" 0.236527346600708 0.490408301045909 0.20304869062504 0.420509410674859 0.224745670629935 0.225199867902805 0.483178838164242 0.478155262399675 0.199636683196794 0.204584647228145 0.427351605091224 0.433993321658805 0.686472885133449 0.483802597045682 0.607270021049979 0.427404241442267 0.533770139488187 0 0.282182326688996 0.276202718652895 0.000149383083811917 0 9.12910090589652e-05 8.13408871596651e-05 0.4659549899034 0.999731008111082 0.717526293382526 0.723518921594743 0.000125487524600812 0.000268991888918391 0.000200088919418888 0.000197018865203221 72 3601
3978 367839 3 0.3 20 "IP" "MI" 0.234584792768306 0.485280241052316 0.206010907546441 0.425699090538719 0.224336909055962 0.224025455740454 0.482798369495964 0.475594807986533 0.199591362663039 0.205840443212633 0.427595460792551 0.436646561305351 0.682947157564722 0.481020088921035 0.611442713422112 0.430194983040201 0.511526294149884 0 0.248040161024476 0.2568945851528 9.61422866522398e-05 0 5.96557914321825e-05 5.2559795332314e-05 0.488256973807563 0.999776360072137 0.751720207032068 0.742878899892588 0.000120589755900574 0.000223639927862928 0.00017997615202351 0.000173955159279836 86 3601
3979 624897 4 0.3 20 "IP" "MI" 0.226254590325977 0.470185905591903 0.212881737540576 0.441558794012939 0.228032823545458 0.222961895089223 0.488706022644571 0.469890987843247 0.197659603145789 0.210270190583188 0.421428887746905 0.442594838523179 0.677249308960658 0.475896532322173 0.620811531269553 0.435577382268943 0.344413090112904 0 0.170557427052162 0.171387304481847 6.82073407501917e-05 0 4.44479227883009e-05 3.74550767571325e-05 0.65529427009101 0.999635617568452 0.829077081853127 0.82827195025946 0.000224432455335781 0.000364382431547541 0.000321043171923215 0.000303290181935269 87 3601
3980 580485 5 0.3 20 "IP" "MI" 0.230670964979578 0.485975186711249 0.201954730078657 0.425011862187468 0.22683841837866 0.225192583120578 0.48387019404069 0.473599419411589 0.200954210721123 0.208804738495276 0.426608458838133 0.438678049077595 0.682701966478816 0.480891013041226 0.611713679295057 0.430370828884982 0.509009148067202 0 0.236122349105466 0.249715992211103 9.99271491043168e-05 0 5.76337066149149e-05 5.27460734395653e-05 0.490736633542637 0.99971544483733 0.763586453773618 0.750007498730264 0.000154291241056567 0.000284555162670214 0.00023356341430089 0.000223762985194335 87 3601
3981 833245 1 0.4 20 "IP" "MI" 0.231193812342947 0.478800085810003 0.209009302355763 0.432477474370428 0.226238286814982 0.222568080086081 0.485529897651609 0.470476469864528 0.198882629706938 0.209274054957691 0.424770576456229 0.441923163925732 0.68000017924401 0.478030671247663 0.617165987020392 0.433308894761981 0.454935010923223 0 0.196451655496493 0.218986451620981 0.000131239111892436 0 6.02972059594689e-05 6.43601747570707e-05 0.544791509706456 0.99968787568901 0.803247881088821 0.780718379776937 0.000142240258428614 0.000312124310990455 0.000240166208727057 0.000230808427324566 88 3601
3982 698404 2 0.4 20 "IP" "MI" 0.232292182539861 0.476747480748862 0.212064450738053 0.434543088750516 0.223128995349615 0.221698661519918 0.480453922291017 0.470902083960931 0.200554188297714 0.208048378682028 0.429720907055953 0.441417197785451 0.677119839409393 0.47576465746222 0.620667017717795 0.435510688561301 0.448631269733748 0 0.240421882179776 0.232552119075865 0.000107877298484914 0 9.16721467782065e-05 6.70027906404133e-05 0.551065436980892 0.999692042940573 0.759231058553324 0.767128723929856 0.000195415986875087 0.000307957059426521 0.000255387120121785 0.000252154203639063 86 3601
3983 332511 3 0.4 20 "IP" "MI" 0.231409630922619 0.478396069226485 0.209563553482468 0.432834788168435 0.22223665134676 0.221216301663762 0.476815271469513 0.468351789075529 0.203113479982896 0.2099463436848 0.43358653470915 0.443989631165479 0.674862583933141 0.474335549534056 0.622623377150164 0.437000863841143 0.466255396519219 0 0.24774482129209 0.240914239187774 0.000120853402812952 0 8.48951149895484e-05 6.92249674633109e-05 0.533463529560326 0.999724524064636 0.751952725533187 0.758799522898645 0.000160220517642231 0.000275475935364006 0.000217558059733367 0.000217012946118015 89 3601
3984 856803 4 0.4 20 "IP" "MI" 0.232811230526914 0.488113369982199 0.201848993289521 0.422860048511958 0.224099334327583 0.223230377471135 0.479126605925745 0.47053973337035 0.202753291459011 0.209851289895197 0.431246649490485 0.441805232918189 0.680140942325632 0.479062247569257 0.614453574643728 0.432180832688152 0.51672390146974 0 0.239909354816153 0.255244174870847 0.000132236969448417 0 7.74418894600577e-05 7.05914697525771e-05 0.483007920629321 0.999735197153956 0.759791869917713 0.744478710221939 0.000135940931490769 0.000264802846044117 0.000221333376673535 0.000206523437461185 88 3601
3985 761842 5 0.4 20 "IP" "MI" 0.229952429527467 0.478586014210142 0.207962932193875 0.432552643421369 0.222340364358177 0.222246724051586 0.474876134543471 0.469068921202246 0.204937465034426 0.210221698991557 0.435615619128314 0.443214264735365 0.674539517937231 0.474014174750445 0.623122096219859 0.437300975326057 0.4804617470995 0 0.270799756383945 0.252802440745327 0.000156500521841045 0 0.000155010600509566 0.000104353556732461 0.519224582269676 0.999674515745453 0.728804506150063 0.746852952301174 0.000157170108982963 0.000325484254547496 0.00024072686548293 0.000240253396766316 87 3601
3986 754127 1 0.5 20 "IP" "MI" 0.234736539642632 0.488421328144677 0.203306577601868 0.422463154800672 0.220310199224663 0.220009483035511 0.472081476327626 0.465223886825543 0.205701028372576 0.211757987752298 0.4384371115715 0.447154883376148 0.675056221902806 0.475085042595414 0.620765593726742 0.436187246623718 0.543694815800957 0 0.256814954215425 0.272178747885 0.000268224782501151 0 0.000135147434868023 0.000137033844212303 0.455913848407467 0.999703018100412 0.742811723769977 0.727466667107017 0.00012311100907515 0.000296981899587829 0.000238174579729092 0.000217551163771181 89 3601
3987 437195 2 0.5 20 "IP" "MI" 0.225582442470307 0.472807831958241 0.209526229731981 0.438474253069722 0.22349608151498 0.220421117336675 0.47441823566887 0.461723210349591 0.206376958751196 0.215428788584938 0.436047854792727 0.450733141926379 0.669499641321961 0.469420903168031 0.631331977068115 0.44199436954308 0.462993759156579 0 0.22821679785001 0.231053083128025 0.000155107093837551 0 9.51311390225855e-05 8.35583066136911e-05 0.536697558938595 0.99971675377865 0.771458293169478 0.768641381172709 0.00015357481098844 0.000283246221349707 0.000229777841489187 0.000221977392652242 89 3601
3988 125082 3 0.5 20 "IP" "MI" 0.228386026324274 0.477719775564141 0.207443309936621 0.433413463128466 0.222667022876422 0.221202516800366 0.474616773125826 0.465288649692611 0.205376880149692 0.212795603532028 0.435663052414304 0.447097952717902 0.672255566001062 0.472327901108744 0.625615793618341 0.438950415422951 0.489000861026015 0 0.245240450352878 0.246597303639113 0.000125274732238578 0 8.69860138528533e-05 7.11269809720293e-05 0.510711486935878 0.999675782093119 0.75441300701969 0.753083533169769 0.000162377305869412 0.000324217906880938 0.000259556613579583 0.000248036210146835 87 3601
3989 224635 4 0.5 20 "IP" "MI" 0.225903187334089 0.467791173046004 0.214526183909297 0.443820824462333 0.225845388177895 0.220468918527019 0.4822684426698 0.46379983567509 0.20127930200385 0.213495671179342 0.427926417686265 0.448734795703338 0.672217494039004 0.470994085470618 0.629301157092489 0.440469367264019 0.381887135873132 0 0.182118458180448 0.188199526887834 0.00175937176040547 0 0.000647790117159521 0.000804291301589773 0.6160412726432 0.999401792927662 0.816711750959613 0.810519166581238 0.000312219723262058 0.000598207072337729 0.000522000742779852 0.00047701522933798 87 3601
3990 92604 5 0.5 20 "IP" "MI" 0.232422957136042 0.484860205120906 0.204465356697611 0.426140623934726 0.222205612611092 0.220729840473662 0.474756690149715 0.465270822055667 0.204866962078907 0.212368502990598 0.435624983013153 0.447125818764889 0.675358410220796 0.474816388477089 0.621700821767116 0.436453794905603 0.525678092261499 0 0.241479846664058 0.259415562355348 0.00013040763599404 0 0.000118763265692044 8.3614084855685e-05 0.474044228998844 0.999667650245359 0.75813267489503 0.740252810311528 0.000147271103662657 0.000332349754640677 0.000268715175219787 0.000248013248268807 84 3601
3991 319976 1 0.6 20 "IP" "MI" 0.233278467416645 0.483241717077495 0.206730455952715 0.427695071038485 0.218951083391282 0.217615885944792 0.46771757738661 0.459626810265502 0.208198757338575 0.214634673688814 0.442689470529164 0.452809523735201 0.669845436752719 0.470096751556765 0.629563886980103 0.441171701782855 0.535522737847245 0 0.26755127190711 0.272846138081954 0.00150073129023196 0 0.00108847948136218 0.000874812178498782 0.462824834898905 0.999620355628033 0.731078446874667 0.72601032461155 0.000151695963617894 0.000379644371967491 0.000281801736860169 0.000268725127996656 88 3601
3992 560292 2 0.6 20 "IP" "MI" 0.228088707713812 0.477077144146535 0.207779258762609 0.434134783321708 0.222252169691456 0.217944590355827 0.473111739337952 0.457404299070975 0.206387294445213 0.217113761917987 0.437311044685995 0.455155169756455 0.668285467761096 0.469000804516894 0.631280315125809 0.442410490008583 0.481995682622386 0 0.200948498383574 0.229778138133033 0.000116722786784093 0 7.83916097486379e-05 6.53581733166858e-05 0.517671056282922 0.999040453831532 0.798177556373668 0.769503534610058 0.000216538307907511 0.000959546168467988 0.000795553633009164 0.000652969083591818 90 1025
3993 735544 3 0.6 20 "IP" "MI" 0.231621805541118 0.473405252275776 0.214438536790434 0.437868458123387 0.2199473871479 0.216540624708273 0.473295041846203 0.459701632460833 0.204115843690691 0.213573048521991 0.436999209110573 0.452785300320872 0.66810981739729 0.46863818144349 0.632127429003116 0.442725699490425 0.472567924496601 0 0.224408577191844 0.236396581585222 0.000611631514893327 0 0.000478499636535434 0.000366974668072814 0.526466338436323 0.9990071990165 0.7742567787112 0.762509076799413 0.000354105552182639 0.000992800983500323 0.000856144460419814 0.000727366947291985 90 3601
3994 204373 4 0.6 20 "IP" "MI" 0.223027495216227 0.46145077318189 0.218055960353095 0.450195232629596 0.220971696908147 0.215343436400114 0.470414748231765 0.452545938233486 0.20752478705283 0.219164266332844 0.440010051674005 0.46011233612676 0.659342628524487 0.461205078643164 0.64474501373877 0.450387606589746 0.387662047107123 0 0.192957062542652 0.194200765859421 0.00131785590563668 0 0.000700975279337647 0.000674904028529959 0.607495661595507 0.982330485256251 0.792025154177468 0.793335041371275 0.00352443539173356 0.0176695147437493 0.0143168080005426 0.0117892887407739 84 1749
3995 836152 5 0.6 20 "IP" "MI" 0.226778789862867 0.468668399567571 0.214766151741907 0.442881239239958 0.220894446235572 0.215075247232788 0.471266752832115 0.452723682476495 0.206709916140346 0.218782717637978 0.438990095781432 0.459925719170635 0.662748483331227 0.463971869675916 0.640258785520232 0.447529785036284 0.405031241121175 0 0.189517314770869 0.199978599502138 0.000106916383828986 0 8.5753473646802e-05 6.44038135595646e-05 0.594427749597914 0.999054709562479 0.80956001394449 0.799221570790217 0.00043409289708282 0.000945290437521194 0.000836917810994663 0.000735425894085271 84 3601
3996 88420 1 0.7 20 "IP" "MI" 0.228654420696288 0.481203974024152 0.204549262332028 0.429742840410752 0.217346641331959 0.214405254396751 0.460236013350995 0.448367349393086 0.213750711289834 0.2222940898514 0.450445790495341 0.464269568419579 0.660406316424997 0.462993866518029 0.640594063473262 0.448444374127045 0.552267691808145 0 0.227497724550286 0.264296408309897 0.000129511862322154 0 0.000108302507082531 7.98739447341633e-05 0.44746049871799 0.999571026492427 0.772031400369737 0.735315105587515 0.00014229761154271 0.000428973507573148 0.000362572572894853 0.000308612157853819 89 3601
3997 738332 2 0.7 20 "IP" "MI" 0.23093562683211 0.483462589537809 0.204522197647396 0.427538341047479 0.218615002689195 0.21505105110057 0.464710748696756 0.451437135946252 0.210742362042765 0.219966558536041 0.445999940736602 0.461201266972656 0.664601680621875 0.466370976025276 0.635231118226202 0.445092008146006 0.550913523819997 0 0.226015142188506 0.263863224814421 0.000142847963735157 0 0.000112515842270036 8.59163836252777e-05 0.448675887827052 0.999291848512613 0.773245180024128 0.735521287190474 0.00026774038921543 0.000708151487387393 0.000627161945096943 0.000529571611479572 90 3601
3998 642101 3 0.7 20 "IP" "MI" 0.229795366835631 0.478827696478298 0.207654677402208 0.432265505950372 0.217965327722177 0.213905738160463 0.463953306312116 0.449397904933174 0.210608636364011 0.220745129780115 0.446368586821934 0.463296335683588 0.661666432718271 0.463871275018824 0.639008443546334 0.447510381448442 0.528416985282122 0 0.210034481248038 0.250774595509566 0.000118951951489412 0 0.00013195210994525 8.38990869849011e-05 0.471313285835551 0.99949959741858 0.789415275865789 0.748788596278361 0.000150776930838174 0.000500402581419947 0.000418290776227776 0.000352909125088329 86 3601
3999 639459 4 0.7 20 "IP" "MI" 0.226170504091212 0.472238961261406 0.210626243921455 0.439064819164216 0.218971655048298 0.213178009431341 0.464944496625254 0.44672019641346 0.210940143239582 0.22266137181034 0.445927962797607 0.466054784240586 0.658320168570851 0.461112642634553 0.644227758971377 0.450552538969685 0.473795982906887 0 0.195588913642749 0.225796272969003 0.000134651854278965 0 9.91470552044726e-05 7.83203788067361e-05 0.525795455136462 0.998796201121381 0.803246577256879 0.77328504187512 0.000273910102372013 0.0012037988786188 0.0010653620451673 0.000840364777070241 89 1265
4000 461378 5 0.7 20 "IP" "MI" 0.229830809233017 0.473457589769069 0.212854053891025 0.43782398583187 0.217670583051097 0.212340062169606 0.464982744639193 0.447660937219148 0.209571791634668 0.220869699024088 0.445706475090966 0.465078101752809 0.65984145445372 0.461913792019803 0.643295544549781 0.449668857622729 0.479291857704461 0 0.198184146576994 0.230342165006577 0.000113804556057761 0 7.8139915502577e-05 6.47250781502457e-05 0.52043478683781 0.999622285195108 0.801412004684952 0.769307911962045 0.000159550901671342 0.000377714804892302 0.000325708822551156 0.000285197953227775 92 3601
4001 415886 1 0.8 20 "IP" "MI" 0.23358300297826 0.484517128052312 0.205802462541314 0.426340116551189 0.213465641479178 0.209467494204208 0.455222484073467 0.441483716478188 0.214606628290775 0.223968283739394 0.455595996041874 0.471398478646886 0.656516138661646 0.460351938534298 0.644377374571483 0.451177715625354 0.575013892492728 0 0.237189250490271 0.279180015328842 0.000301692328878742 0 0.000272985190056752 0.000194075190337289 0.419644927755972 0.959861248971651 0.728165653802372 0.694736974330142 0.00503948742242077 0.0401387510283485 0.0343721105173002 0.0258889351506794 91 1856
4002 434614 2 0.8 20 "IP" "MI" 0.233394219716477 0.482188121430415 0.20777807348488 0.428729789550833 0.213195478607915 0.209110937596389 0.455352924724515 0.441392194881037 0.214298705784482 0.223685374423813 0.455591125571218 0.471456047501053 0.655700635920781 0.459678941216549 0.645762153693175 0.451898032007402 0.564087698861875 0 0.235219830196336 0.274829512106846 0.000188550605264188 0 0.000354138046343752 0.000180103441699985 0.435574747421784 0.999357518758965 0.763890326286459 0.7245566238585 0.000149003111076825 0.000642481241035332 0.000535705470861656 0.000433760592954192 92 3601
4003 767648 3 0.8 20 "IP" "MI" 0.227303942256043 0.47345210029954 0.210400624662869 0.437795620641241 0.215185484205898 0.210515092390174 0.457023910421369 0.44158242110517 0.214532595556023 0.224928930195749 0.453685095475778 0.471265041063244 0.653004518852114 0.457220651918244 0.649862150414641 0.454393131799108 0.49843279172495 0 0.214264752177252 0.241952353622049 0.000185043506897531 0 0.000313516901220636 0.00016550842269672 0.50122827107998 0.999671695394793 0.78514055159219 0.757629488258639 0.000153893688171892 0.0003283046052067 0.000281179329337778 0.000252649696616057 88 3601
4004 409290 4 0.8 20 "IP" "MI" 0.223795049035492 0.464254822347691 0.215900200882571 0.44725261154756 0.2174202364405 0.209914908147559 0.460969684345777 0.439411009460417 0.213046937302311 0.226454664386949 0.449800464314412 0.473456823086368 0.651130193623551 0.454698206143101 0.655401802571831 0.457031641240823 0.439983664977109 0 0.179264160912775 0.2087709053853 0.000122925542891713 0 0.000136607623192769 8.63190628151727e-05 0.555667173968801 0.988058324804635 0.809464886025702 0.782106268466821 0.00422623551119785 0.0119416751953651 0.0111343454383299 0.00903650708506478 92 2458
4005 352076 5 0.8 20 "IP" "MI" 0.231887857576559 0.475168495788097 0.213151423831439 0.436078414141385 0.21213465989762 0.208502829251277 0.454390681483023 0.440829305781232 0.214270162859898 0.22355645230273 0.456699541794486 0.471985427297596 0.652525346725456 0.456800185274854 0.650978038994067 0.454927634670568 0.487961204078517 0 0.214865703189553 0.24138309456052 0.000126469703751853 0 0.000156317455521267 9.48378166321134e-05 0.511729168862545 0.999530381661437 0.78464303097449 0.758196891354815 0.000183157355186062 0.000469618338562495 0.000334948380435181 0.000325176268032783 93 3601
4006 762815 1 0.9 20 "IP" "MI" 0.231676148203133 0.480862439579736 0.207493815862355 0.430036949463033 0.208848550795868 0.206061867855127 0.444801685880118 0.433867630226255 0.219886568394929 0.227903906055894 0.466326164489187 0.479214515493163 0.646586566854129 0.453165868934541 0.655284290313178 0.458546468852855 0.580047395839763 0 0.24645455577302 0.285079745593712 0.000209906179442837 0 0.000943564803871201 0.000376702732440443 0.41883880420918 0.997391929241938 0.750318315443092 0.712645115478566 0.000903893771614489 0.00260807075806181 0.00228356398001689 0.0018984361952815 87 2099
4007 387057 2 0.9 20 "IP" "MI" 0.231691021175849 0.485330727336625 0.20325564506092 0.425405032126152 0.211231464175302 0.208319553462472 0.447734526814208 0.4367035284988 0.219705889449606 0.22753741419496 0.463514932009925 0.476302509991191 0.651242038813624 0.456464473535944 0.650498948705487 0.455211887881268 0.596995857905597 0 0.25299871351117 0.291994876921163 0.00136410657018842 0 0.00364678840488844 0.00165351300525344 0.401488344730124 0.999370192150766 0.742883442899672 0.7059415532829 0.000151690794091268 0.000629807849234088 0.000471055184269947 0.000410056790683468 94 423
4008 112 3 0.9 20 "IP" "MI" 0.230542982931761 0.486983003534575 0.200822413422625 0.423723062779979 0.209924256875583 0.206162001390927 0.443793637014494 0.430690539438971 0.222115305909982 0.231406031685912 0.467444397944326 0.48271259551204 0.646629241198272 0.453567748233491 0.654343751018519 0.458231105245651 0.607475968574165 0 0.236708136407065 0.2904498426871 0.000210236668642583 0 0.000515273996551708 0.000239448257314842 0.392174101578458 0.999588005322123 0.762433237459576 0.709016898762691 0.000139693178735045 0.000411994677877158 0.000343352136806576 0.000293810292894483 91 3601
4009 19361 4 0.9 20 "IP" "MI" 0.222152161485933 0.458825105827571 0.219672140754715 0.453002085660072 0.213616572199103 0.203622527134853 0.453255721293372 0.42617815107206 0.21651005271652 0.233159177130539 0.457641965883918 0.487454581348035 0.63939126081989 0.445924944760343 0.669341370601775 0.466212542434937 0.375503520771963 0 0.133363194935292 0.17260857258177 8.45006591762191e-05 0 0.00040219269345995 0.000157924148882757 0.624102757722186 0.998991006834186 0.865266332947092 0.826479684130603 0.000309220846675006 0.00100899316581407 0.000968279424155682 0.000753819138743516 91 3601
4010 514858 5 0.9 20 "IP" "MI" 0.222480114991983 0.461834487199819 0.217008587921675 0.449709577401621 0.213742756074855 0.205235036224752 0.452518482755611 0.429017648833171 0.217535225957052 0.232010856689856 0.458479017931028 0.484295738796406 0.64145790729159 0.447568387232044 0.666554670568583 0.464402280886032 0.434584821333742 0 0.169125105521185 0.204436855964017 0.00101018986708741 0 0.0020055139118285 0.000993416550635145 0.56419500343585 0.999450739602067 0.82838480754596 0.794158423920879 0.000209985363320315 0.000549260397933448 0.000484573021025967 0.000411303564468943 93 3601
4011 143138 1 1 20 "IP" "MI" 0.226928107051245 0.468345825950498 0.21487137547604 0.442992574120481 0.209735379651277 0.201513801292637 0.445025225052902 0.422733985177527 0.220481758416268 0.234184932856233 0.466406530696343 0.490859236627919 0.63817728799516 0.445331328208567 0.669538066748542 0.466803854701048 0.468691161449762 0 0.17509820945386 0.221168436363745 0.0029442798562284 0 0.00483434965062419 0.00257554652817419 0.528064522003227 0.997125708897687 0.818511561271605 0.774709778791796 0.000300036690782374 0.00287429110231305 0.00155587962391104 0.00154623831628444 95 113
4012 692975 2 1 20 "IP" "MI" 0.223910076775625 0.469144490038817 0.211783682208006 0.442335114133653 0.213249863883442 0.204997687419385 0.449954081291095 0.427308867455454 0.219375486129946 0.233547099918484 0.461173043480856 0.486236544984453 0.642157628078452 0.448540401609402 0.664706268256436 0.463531134756129 0.456701184688883 0 0.168835410940066 0.212460552173875 0.00522959763993315 0 0.00743720797587228 0.00419906864144883 0.514439729003857 0.901494990505432 0.731290571576384 0.712732568662258 0.0236294886673265 0.0985050094945678 0.0924368095076771 0.0706078105224184 95 176
4013 27107 3 1 20 "IP" "MI" 0.221983421999235 0.457943864085809 0.220457902857511 0.453931545237226 0.212458119378872 0.203172097770389 0.45048753899992 0.425035987908583 0.217977215988036 0.233739138600372 0.460347460526156 0.488403990933433 0.637613639148496 0.444305715768706 0.672174257445919 0.467763411808361 0.361120975960997 0 0.153534363110562 0.174310721772498 0.00117123284223205 0 0.00154786958073307 0.0009014973327614 0.637012520225337 0.991783522857353 0.839674767887269 0.820129944612943 0.000695270971434158 0.00821647714264736 0.00524299942143603 0.00465783628179716 89 3062
4014 216502 4 1 20 "IP" "MI" 0.22812446582052 0.477781415519215 0.207273981195494 0.433241965288594 0.207809145890198 0.202656207587712 0.439160473545966 0.423440455596993 0.224166077509935 0.234893101260826 0.47193299313508 0.490193913083291 0.638589819298431 0.446591449416832 0.666333159966256 0.465341587429833 0.553045230225303 0 0.210996861628804 0.263098980578129 0.00381986927047001 0 0.00767598231340302 0.003801836229585 0.442251412762423 0.997958838893505 0.779661636381915 0.731587685936932 0.000883487741803779 0.00204116110649488 0.00166551967587731 0.00151149725535473 92 115
4015 159670 5 1 20 "IP" "MI" 0.213097373160447 0.430400542727648 0.239293609154815 0.482414875126922 0.213766333078514 0.199036336483859 0.45505433870561 0.417557713919417 0.215039887525909 0.23680902926067 0.456179250120545 0.496272210661849 0.62590004272282 0.433974234908371 0.691142525941394 0.478681536405149 0.15677685890336 0 0.0650862998854225 0.0742232913031047 0.00496057273795956 0 0.00637100662040293 0.00372541036039629 0.838003392209159 0.999594661346965 0.928125396318785 0.921691960775627 0.000259176149521617 0.000405338653035088 0.000417297175389125 0.000359337560872531 97 113
4016 297618 1 0 30 "IP" "MI" 0.24221107662246 0.50909189162998 0.190959411566793 0.401194020255484 0.223946377642833 0.230744351252592 0.483012221665039 0.492123689388038 0.199495452494344 0.196933944195707 0.427962019175328 0.419606378850266 0.696901805517884 0.494673246810646 0.587388808256844 0.416328505792495 0.646268494983755 0 0.359132788352071 0.342749188737732 0.000184631288575031 0 0.000110030314446945 0.000100378393214154 0.35340731497053 0.999727607813126 0.640578343063486 0.656955021170355 0.000139558757140533 0.000272392186873745 0.000178838269995942 0.000195411698698496 87 3601
4017 833543 2 0 30 "IP" "MI" 0.23763661259647 0.499848697525418 0.195560012671054 0.410881033456102 0.228779715810217 0.230078214089814 0.49247955552036 0.488002859320784 0.195291056154407 0.200054722693384 0.418278596704075 0.424010865814899 0.696494542496501 0.493200469914499 0.590905791518845 0.417980622443674 0.553216968088521 0 0.260411578095143 0.274551978134202 0.000167808490620208 0 9.56938129141326e-05 8.87988809882278e-05 0.44649347943731 0.999690357669717 0.739250419414968 0.725135855309029 0.000121743983548624 0.000309642330282805 0.000242308676974809 0.000223367675780825 90 3601
4018 583907 3 0 30 "IP" "MI" 0.238360376310727 0.502898621492948 0.19336960954853 0.407627981283108 0.226973296159576 0.230254353508925 0.487961250101684 0.488690850639738 0.197694654154239 0.199580363980661 0.422770320559996 0.423184222843364 0.695588025979228 0.492980342550055 0.59064462768343 0.418075009226505 0.594702039668432 0 0.311291549272402 0.306386099203213 0.000129711576812419 0 7.22492279233279e-05 6.82672015725518e-05 0.405052289437452 0.999486107520326 0.688279353101378 0.693219789845916 0.00011595931730436 0.000513892479674442 0.000356848398295866 0.000325843749298121 88 3601
4019 339440 4 0 30 "IP" "MI" 0.238549234070619 0.492490075087951 0.202904552056605 0.418450310010832 0.226831069318751 0.227841658649538 0.493026518675907 0.487485344338315 0.193267605052655 0.19861496040325 0.417800080933721 0.424513586520882 0.693221962038908 0.490796242494047 0.59478711751251 0.420469622738376 0.511198197889596 0 0.258810927513361 0.260956179354621 0.000132573168741468 0 7.57065262634547e-05 7.04974699164958e-05 0.48854803216108 0.999771030567396 0.740934452505148 0.738797888360646 0.000121196780582778 0.000228969432603556 0.000178913455227144 0.000175434814816541 88 3601
4020 339220 5 0 30 "IP" "MI" 0.241347904721774 0.500094711950736 0.198309551174217 0.410579273683951 0.226832337409076 0.228552090898974 0.492088399470106 0.488660595679338 0.194057558644188 0.198190773656311 0.418730611136153 0.423290131714431 0.696732333029824 0.493460166608522 0.590557883474716 0.417696377656234 0.57314484356957 0 0.275002737315001 0.288512835161488 0.000160929463049374 0 7.97180187491103e-05 8.18303607819458e-05 0.426514826771241 0.999042980105217 0.724118219261085 0.710769084183114 0.000179400196139348 0.000957019894783445 0.000799325405165387 0.000636250294616279 88 3601
4021 183961 1 0.1 30 "IP" "MI" 0.245382205210628 0.511432976240637 0.191484403093091 0.398789826847323 0.222121657396486 0.227504676668285 0.480265013834455 0.486123782146786 0.200112024098703 0.199459145851792 0.430570573163414 0.425814728426347 0.695008539275399 0.492590558063174 0.591055573043586 0.418412150349189 0.673136693199157 0 0.317415269855873 0.340565205511973 0.000162961889370444 0 0.000136186531426089 0.000101881488821922 0.326613888111172 0.999737219252711 0.682255277251479 0.659154877562552 8.64568003000613e-05 0.000262780747288694 0.000193266361222019 0.000178035436653224 87 3601
4022 604181 2 0.1 30 "IP" "MI" 0.232865312030032 0.488239033870265 0.201821806092479 0.422706777457575 0.228005669175582 0.228267200484204 0.489315766660139 0.482979125790382 0.197322956486987 0.203008513751703 0.421421776333272 0.42911798394117 0.689138181689818 0.486619783320095 0.602153276331169 0.424653093095854 0.511652168483729 0 0.261100794366428 0.25935971794798 0.000115013556977293 0 6.72073426496393e-05 6.11207137548202e-05 0.488002490729928 0.999471645035205 0.73844912068135 0.74019969003385 0.000230327229366011 0.000528354964795441 0.000382877609572218 0.000379471304415575 87 3601
4023 174157 3 0.1 30 "IP" "MI" 0.236384168205418 0.49652059621599 0.197397087646588 0.414229742923454 0.227953029724732 0.228491432105632 0.490366394106836 0.484401388600993 0.196411460747122 0.201933236870619 0.420294990395276 0.42764034809291 0.692828630035783 0.490247527111663 0.595741785264329 0.420914585829971 0.549291769419815 0 0.268731101531118 0.275826450261794 0.000159876780673533 0 7.71900043569853e-05 7.99432602900365e-05 0.450430743331395 0.999721382717029 0.730980142482492 0.723891972819999 0.000117610468115674 0.000278617282971008 0.000211565982033394 0.000201633657917642 86 3601
4024 201122 4 0.1 30 "IP" "MI" 0.235489085041733 0.498282831222904 0.195138693185868 0.412354499832239 0.228877390059103 0.229343785391267 0.490833356978867 0.484958132765029 0.196759049281176 0.202183040867886 0.419830407956838 0.427103553797478 0.693710260492104 0.491113545759329 0.59408078333493 0.420021026181721 0.572908064165159 0 0.266544799088854 0.282365525736116 0.00012841647780812 0 8.76118494883802e-05 7.25074225771513e-05 0.426864946284296 0.999763488243681 0.733189144438684 0.717391419845445 9.85730727370835e-05 0.0002365117563195 0.000178444622973333 0.000170546995862509 89 3601
4025 878559 5 0.1 30 "IP" "MI" 0.233782050990766 0.488405411894323 0.202416894669787 0.422633367049126 0.228505424808111 0.22735146086438 0.491854320543564 0.481584811732287 0.195601854779662 0.203473530530749 0.418750669550167 0.430564540206473 0.689638936663257 0.487046410862021 0.601492279980199 0.424231806208431 0.494438239935462 0 0.230971680661186 0.243760985357422 0.000138537609063673 0 6.37806516997975e-05 6.79913110704052e-05 0.505272980468677 0.99967334672157 0.768700118577592 0.755924689243201 0.000150241986797267 0.000326653278430025 0.000264420109521885 0.000246334088306497 88 3601
4026 354407 1 0.2 30 "IP" "MI" 0.232719911329306 0.487618608132415 0.202333897414593 0.42335337222559 0.226919893862256 0.227118713452422 0.486612171064404 0.480055214418988 0.198731665987765 0.204657805593266 0.423877266572395 0.432076625902909 0.686758518643984 0.484525174554867 0.605723368995624 0.426685392168666 0.512006867143174 0 0.259570997278489 0.259227821334656 0.000122536544355233 0 7.34896671171113e-05 6.57986042620833e-05 0.487720415269783 0.99970500193996 0.740114071335037 0.740478135456744 0.000150181042687964 0.000294998060039579 0.000241441719356556 0.000228244604337483 88 3601
4027 653594 2 0.2 30 "IP" "MI" 0.232040997480811 0.480874350106717 0.208007661392046 0.430509369450382 0.228856449973708 0.226137169877906 0.492652219822094 0.478988748092713 0.194989394639113 0.204759326457027 0.417720153082016 0.433303719773637 0.687034617332425 0.483874442975714 0.607756382488186 0.427490925815561 0.422941317975117 0 0.200063883797286 0.208825113620581 0.000119675305605774 0 7.04904486835787e-05 6.3657499560469e-05 0.57623675138921 0.997573890724243 0.798026197048412 0.789460974643652 0.000702255330067066 0.00242610927575718 0.00183942870561882 0.00165025423620661 87 1747
4028 710868 3 0.2 30 "IP" "MI" 0.242599255832712 0.508865564751082 0.191458834579066 0.401311787170864 0.223110340449896 0.22798200278509 0.480510827991385 0.485170573994653 0.200891601906315 0.200766300704992 0.430249104399967 0.426764332396883 0.693691599067698 0.491405993075604 0.593116737190373 0.419558505671547 0.674000861492128 0 0.329461232123479 0.343077471820332 0.000183563945983903 0 0.000105908584272914 9.87560314008663e-05 0.325733302007674 0.999727694153432 0.670241986675035 0.656644429740335 8.22725542138507e-05 0.000272305846568161 0.000190872617213976 0.000179342407931949 88 3601
4029 338283 4 0.2 30 "IP" "MI" 0.240736400966009 0.50951028600622 0.189535533298287 0.40077507775461 0.226224523664758 0.22853094803854 0.485173063840932 0.483968097848321 0.199376334015302 0.20233208424366 0.425556628813955 0.428050693733031 0.695491872669306 0.492741184501793 0.591243951557249 0.418279952815616 0.655815617356283 0 0.297437365399934 0.323964663103098 0.000153476959696224 0 8.30198557411022e-05 8.0227257928652e-05 0.343917720595748 0.999715877281801 0.702268475963994 0.6757539337356 0.000113185088272778 0.000284122718199344 0.000211138780331148 0.000201175903373584 86 3601
4030 661148 5 0.2 30 "IP" "MI" 0.232703143264467 0.484879760496611 0.204738376995812 0.426209970619709 0.226730787730917 0.22647251103743 0.487166014422649 0.479649178410686 0.197964997782054 0.204415867205196 0.42325495744445 0.432503251814484 0.685906442032815 0.483666656388921 0.607119241983062 0.427566669590472 0.486344283055766 0 0.255513215346089 0.249310314978037 0.000135123111138239 0 7.97828380512457e-05 7.21691013512161e-05 0.51337211639427 0.999735891407996 0.744199866222179 0.75041143569969 0.000148477438825646 0.000264108592004099 0.00020713559368117 0.000206080220922146 87 3601
4031 859366 1 0.3 30 "IP" "MI" 0.229430315458713 0.474804083773194 0.21128614230181 0.436777518703473 0.228276997544196 0.224738744685984 0.491327420523878 0.475805276116095 0.195613628683777 0.206424926155649 0.418824089506377 0.436543482764526 0.682446057688893 0.480331100817753 0.613324697141236 0.43104625161562 0.374282954759416 0 0.195578008285215 0.19039879756734 0.000101412363122336 0 6.30965731305353e-05 5.49154519469462e-05 0.6254380514011 0.999745523816052 0.804143197751385 0.809330465836611 0.000177581476361987 0.000254476183947582 0.000215697390270281 0.000215821144102518 88 3601
4032 750464 2 0.3 30 "IP" "MI" 0.231045286063683 0.480214624514154 0.207688239044153 0.431061491960766 0.226200406541956 0.224206949818895 0.485496544787637 0.474179601553337 0.198994779126136 0.207391251695333 0.424976768443468 0.438131827634559 0.681452642424534 0.479721056361695 0.614074269865622 0.431646381806054 0.452309785207074 0 0.223594971403573 0.226929130930483 0.000119384296534602 0 7.04298787757377e-05 6.36521443486645e-05 0.547422656224895 0.999737610579362 0.776123896650416 0.772800559741658 0.000148174271496837 0.000262389420638338 0.000210702067235371 0.000206657183510172 89 3601
4033 68313 3 0.3 30 "IP" "MI" 0.234787969468647 0.487756991848357 0.203937584494481 0.423158802125151 0.223967156008569 0.223731197913907 0.481167647892332 0.47443373021735 0.20085221523312 0.206689758283951 0.429422200852818 0.437809793424375 0.682486323391123 0.480957487521628 0.611479558011552 0.430302160444524 0.53547822077662 0 0.254163985110607 0.267272488242934 0.000123833793463866 0 6.22086065617393e-05 6.29341819789058e-05 0.464173768249261 0.999167671283713 0.745083210602492 0.73208761157552 0.000224177180655156 0.000832328716287372 0.000690595680339024 0.000576965999566929 90 3601
4034 465371 4 0.3 30 "IP" "MI" 0.236347945025011 0.491889693248721 0.201514807725069 0.418767911292648 0.222756836306932 0.223362239183355 0.479074273632475 0.474069306252247 0.201586141462145 0.206633737492051 0.431567735846744 0.438161830788442 0.682467020515298 0.481522923852409 0.609734686679266 0.429662716726697 0.57999558596686 0 0.268478237374929 0.288305280514003 0.000125608795047122 0 7.09994569162323e-05 6.66477074907279e-05 0.419771615950072 0.999728572030416 0.731247619326127 0.711435748742289 0.000107189288020694 0.00027142796958419 0.000203143842028371 0.000192323036217642 86 3601
4035 515015 5 0.3 30 "IP" "MI" 0.23685750507297 0.493801882642527 0.20014084121294 0.416885040488472 0.222320401311284 0.224336539047578 0.477104213654753 0.475428342161577 0.202905862374287 0.206264649041884 0.433369055779752 0.436736895428439 0.683514445431831 0.481979051950626 0.609311352629111 0.429137800111154 0.577127798797017 0 0.284056128103754 0.292643642931473 0.00015684714967201 0 8.70739223986691e-05 8.27744358808995e-05 0.42259027416292 0.999664658725523 0.715640860122432 0.707050083292851 0.000125079890390557 0.000335341274477184 0.000215937851414992 0.000223499339795316 86 3601
4036 455917 1 0.4 30 "IP" "MI" 0.235959923413389 0.493396023275002 0.199744600592747 0.417300659085399 0.222652652182686 0.224203463513742 0.476825932524464 0.474330394751062 0.20349723698912 0.207191877660126 0.433687543721578 0.437882833285293 0.682816039109816 0.481392102152298 0.610433715241993 0.429757472596908 0.574668796071654 0 0.285967574129386 0.291918281279315 0.000137162611545185 0 8.12886005762403e-05 7.39567340464598e-05 0.425046427026839 0.999376454475624 0.713584973466798 0.70763272814951 0.000147614289961939 0.000623545524376035 0.000366163803239964 0.000375033837128624 89 3601
4037 850583 2 0.4 30 "IP" "MI" 0.234494796684821 0.491215144437494 0.200438001219189 0.419601374375314 0.224576903414697 0.223736442893922 0.479954632596851 0.472296732864911 0.202433642247715 0.208675828100506 0.430630984775436 0.440035138614587 0.682808142993439 0.480995675739412 0.61154747156741 0.430260083287784 0.548122162454556 0 0.253953569226282 0.271056919084094 0.000134115170879992 0 7.0905445829146e-05 6.91981876676288e-05 0.45159442481285 0.999713027875233 0.745747977818597 0.728653562610444 0.000149297561714072 0.000286972124766854 0.00022754750929194 0.000220320117793999 89 3601
4038 644055 3 0.4 30 "IP" "MI" 0.232214370778217 0.475955546859199 0.212682431429938 0.435397310864785 0.223674719779546 0.220897568833158 0.482106698919921 0.469338966193199 0.199673008857126 0.208789084187443 0.428190387880931 0.4430579801388 0.676786659390921 0.475550178249846 0.621144524474507 0.43581311296838 0.432601408635432 0 0.21440421233823 0.218406046756643 0.000108972686323146 0 5.93204171694947e-05 5.67507835860025e-05 0.566351381328232 0.997501765182178 0.783294561887233 0.779657832825725 0.000938237350012714 0.00249823481782153 0.00224190535736766 0.00187936963404606 87 2700
4039 166256 4 0.4 30 "IP" "MI" 0.233425114443467 0.485752212940123 0.204538287802266 0.425269145363577 0.222612223416467 0.223382479804687 0.477014736255373 0.472388082898843 0.203244720953305 0.208219113454808 0.433431096773234 0.439871650728472 0.679419817664621 0.478231559139908 0.61600212221038 0.433021238930087 0.502969809726906 0 0.260610114417763 0.258143821343894 0.000215448678209659 0 0.000100237147195748 0.000106829402404625 0.496483408675175 0.999059955796705 0.738548458502121 0.741083396491123 0.000331332919709203 0.00094004420329453 0.000741189932920019 0.000665952762578796 87 3601
4040 405004 5 0.4 30 "IP" "MI" 0.231948625327969 0.487240961425189 0.20184468408474 0.423612010848919 0.223286863947484 0.224756680670831 0.476748213404282 0.474121569367973 0.2041545365547 0.207921036725943 0.433598834050696 0.43808232107177 0.679992169946284 0.479176673180923 0.613920257365384 0.431968415011139 0.540708034788497 0 0.293681245402757 0.281094186824233 0.000126570528709348 0 8.67542944597036e-05 7.17503192343583e-05 0.459030877844063 0.999661212520009 0.705981545444383 0.718593994857078 0.000134516838730632 0.000338787479990928 0.000250454858400155 0.000240067999454169 88 3601
4041 642042 1 0.5 30 "IP" "MI" 0.230176990796102 0.48496092440048 0.202432997834881 0.426017201504411 0.224784107711409 0.222804968123184 0.478110867110133 0.467603499718034 0.20422916240575 0.212175719488727 0.432202641120023 0.444792919271917 0.677766066630694 0.47662481775653 0.618837879729359 0.434618761395269 0.527888179312073 0 0.23546335523021 0.25635173935737 0.000142018938858221 0 7.92007203509438e-05 7.41834068310402e-05 0.471550362622159 0.999075147394072 0.763662659788942 0.74286328108405 0.000419439126910164 0.000924852605928092 0.000794784260497 0.000710796151748914 88 3601
4042 402338 2 0.5 30 "IP" "MI" 0.236798252908942 0.494534396633683 0.199350578555856 0.416024403890987 0.221783023669204 0.223067006879958 0.474513872311501 0.47209196375728 0.204608357504941 0.208160579719051 0.435796753835851 0.440153423257427 0.681648283458104 0.480242134623938 0.612119515779849 0.430803667464363 0.611888710300853 0 0.30328400762197 0.311078858846701 0.000696719651109623 0 0.000341594072792109 0.000352982711765937 0.387317822986353 0.999746629129887 0.696189331432285 0.688391359858061 9.67470616844179e-05 0.00025337087011346 0.000185066872953117 0.000176798583472213 84 3601
4043 573272 3 0.5 30 "IP" "MI" 0.229785703917363 0.482887399088192 0.20404115020609 0.428223020984002 0.225721634771574 0.223113879964372 0.480724941070331 0.468922160351009 0.202563182600024 0.211220409034849 0.429491038447519 0.443480090765454 0.678621218653309 0.477290627918393 0.617824741840963 0.433964628133006 0.491241194333528 0 0.232793378447044 0.242668930295244 0.00015318533365673 0 8.9691388521412e-05 8.12979265763439e-05 0.508481785959567 0.999747477399318 0.766904131693891 0.757053825338724 0.000123834373248322 0.000252522600681663 0.000212798470543065 0.000195946439455546 83 3601
4044 832538 4 0.5 30 "IP" "MI" 0.237816417328393 0.481975909498437 0.211969460830865 0.429088666170685 0.218998968515571 0.218975476019828 0.47468450746643 0.468736618953597 0.201960860977586 0.207442739706585 0.435616443543805 0.443599681202313 0.675790861863793 0.475011069695099 0.621373061515035 0.436232573773517 0.496194035878651 0 0.262108741611092 0.259212841535475 0.000139463209516194 0 8.21114739245915e-05 7.55915942262539e-05 0.503549450446407 0.99974765307815 0.737618081804208 0.740526597789158 0.000117050465425258 0.000252346921850191 0.000191065110774969 0.000184969081141358 85 3601
4045 246589 5 0.5 30 "IP" "MI" 0.230433095638347 0.478365217254501 0.209031108327608 0.432868833804887 0.225254683649188 0.222110857096651 0.483681124495894 0.470194238571855 0.199685484674411 0.209171004933572 0.426592848145447 0.442214269381163 0.677798636384186 0.477119621453071 0.617887597935591 0.434201465483052 0.460118065411035 0 0.221499469742435 0.229002897984725 0.000181010685870049 0 0.000100862533559606 9.45888545180791e-05 0.539530911657854 0.999743079800182 0.778189859286342 0.770690576481521 0.000170012245241487 0.000256920199818177 0.000209808437663729 0.000211936679235832 87 3601
4046 444459 1 0.6 30 "IP" "MI" 0.231278654856039 0.485066697283305 0.203241882714283 0.425759404217456 0.221885171789671 0.2201435952381 0.472390017484335 0.463081266979722 0.206769159677008 0.213862125521388 0.43819518308796 0.449360449373707 0.67330742188381 0.473333265836638 0.623873167912679 0.437962588297832 0.568383501668745 0 0.245439022875884 0.27500934568325 0.00231209417689873 0 0.0028136978545612 0.00171305284868578 0.429192303001237 0.999726236033573 0.75152524009641 0.723076136062214 0.000112101153119723 0.000273763966427119 0.000222039173144517 0.000201465405850305 87 3601
4047 845606 2 0.6 30 "IP" "MI" 0.232827204809386 0.474038150605662 0.215069881585902 0.437358557017056 0.221767416933739 0.217817613624971 0.478586059702044 0.46345994386549 0.20099186043238 0.21129799278366 0.431654829160504 0.449041023179166 0.672412235368096 0.471809942909982 0.627359734801943 0.439583926513669 0.431345224883153 0 0.208413727795354 0.21681072121675 0.000108723339680669 0 9.5127459808181e-05 6.84581909665165e-05 0.56831730016614 0.999478834960732 0.791063766789452 0.782731234469312 0.000228751611025632 0.000521165039268481 0.000427377955385983 0.000389586122970868 86 3601
4048 392465 3 0.6 30 "IP" "MI" 0.227761528581882 0.473875696270286 0.210595725667426 0.437622303552689 0.225635140729461 0.220560671693988 0.482007596862252 0.463886103940104 0.201407337200125 0.213565758312449 0.428074911081686 0.448673107455006 0.673957341005331 0.472959314091098 0.62556882118 0.43843667418112 0.414198948672654 0 0.177896428950805 0.19818318393912 9.57478948672141e-05 0 7.10405996241435e-05 5.56131421351149e-05 0.585442917376899 0.999593698445009 0.821668325491233 0.801417303060233 0.000262386055579412 0.000406301554991211 0.000364204958338283 0.000343899858511823 87 3601
4049 782501 4 0.6 30 "IP" "MI" 0.235123538094075 0.486750031702148 0.205022955908897 0.424036405269653 0.219252772705698 0.217893993090774 0.470202719413 0.461600334686443 0.206270403391214 0.213058305841918 0.440313052010248 0.450855881792862 0.672270303890546 0.472764576745413 0.62435166514203 0.438495939861298 0.57669126966779 0 0.259446046349887 0.285168479401664 0.000501453196294662 0 0.00041821885895314 0.000310498138610861 0.422686383106211 0.999710675534899 0.739906073293706 0.714309754636928 0.000120894029704456 0.000289324465100744 0.000229661497453954 0.000211267822797182 89 3601
4050 805208 5 0.6 30 "IP" "MI" 0.230654375125665 0.478723128255027 0.208551520896816 0.432473385712254 0.222395749959145 0.219466662271765 0.476396899476805 0.463932521654643 0.203577666805008 0.212444394346558 0.433944516254433 0.448547238963741 0.672516787356575 0.472829913728494 0.624573582048382 0.438521479698828 0.486324872491033 0 0.238016613608405 0.244260675910731 9.6727165727625e-05 0 0.000124629685912256 7.38291194668932e-05 0.513407642887874 0.999541395364706 0.761537353910363 0.755350263156866 0.000170757455365611 0.000458604635294445 0.000321402795320494 0.000315231812936416 88 3601
4051 156870 1 0.7 30 "IP" "MI" 0.232554215953251 0.4856525398039 0.203874820488328 0.425279862741326 0.221157683383983 0.218328724151878 0.472050465062304 0.460107759673265 0.206470950916746 0.214939155083798 0.438554725077856 0.45240461067151 0.672040623489112 0.472457888839747 0.625284926488872 0.438903664217594 0.542794122651268 0 0.240181896941964 0.265352612773971 0.000147953345681449 0 0.000126849242002117 9.23126852482591e-05 0.456889528200771 0.999589634688981 0.759367716925258 0.734256409655676 0.000168395802279683 0.000410365311019167 0.000323536890776173 0.000298664885104766 91 3601
4052 93008 2 0.7 30 "IP" "MI" 0.232104467617073 0.484302256780674 0.204763180692979 0.426635685562098 0.220545524345415 0.218245660343368 0.471179504630488 0.459987048744318 0.20675895408261 0.21502599207383 0.43929901183834 0.452505735267123 0.670895652305857 0.471626107762129 0.626548126849418 0.43969024500484 0.548615375781842 0 0.242058070237181 0.268022362746534 0.000117832794183759 0 9.14764310350078e-05 7.04354448138442e-05 0.451138414808471 0.99963629942033 0.757562037554146 0.731649164463321 0.00012837661550295 0.000363700579669578 0.000288415777638158 0.000258037345331494 89 3601
4053 59507 3 0.7 30 "IP" "MI" 0.229144534227764 0.481277243062112 0.204759921575217 0.42969581314151 0.22108494865588 0.218623953456335 0.469863874324199 0.458870418589107 0.20826995903196 0.216388534405288 0.440526126468256 0.453639178173973 0.66885343633998 0.46980587381059 0.629418415012465 0.441497239187725 0.528685480647318 0 0.248984328070054 0.262047807745898 0.000155200512141717 0 0.000133480287210423 9.66964007545902e-05 0.471015255390939 0.999632591452839 0.750599282907289 0.737592018718568 0.000144063449601434 0.000367408547160645 0.000282908735446536 0.000263477134779279 87 3601
4054 848851 4 0.7 30 "IP" "MI" 0.223963624560505 0.467607110578504 0.212830499772082 0.443958328954097 0.222776669567228 0.216872120012031 0.473569783304509 0.454147029134908 0.206493782517409 0.219239727291394 0.436772279251516 0.458542052362011 0.663612414139764 0.464858427937593 0.638564009580885 0.446689573542467 0.399957910897303 0 0.173248156960753 0.191559069304862 0.000101186372844539 0 7.34657389195864e-05 5.81640449751075e-05 0.599777755172035 0.999662676561747 0.826393923244285 0.808121473663075 0.000163147557817726 0.0003373234382529 0.000284454056042841 0.000261292987088136 89 3601
4055 19326 5 0.7 30 "IP" "MI" 0.22727567159171 0.477904119292226 0.206442335006452 0.43323221830555 0.220550150759964 0.217124344677003 0.46807732788717 0.454688238482204 0.209407947052984 0.218949403885096 0.442268401735708 0.45790424831312 0.664950167028678 0.466621374537455 0.634799685944532 0.444751970357059 0.492818595544486 0 0.221435722446097 0.240324493863957 0.000126038841455153 0 0.000105681204193852 7.75098459944104e-05 0.504347948203612 0.995428990537588 0.774488710150381 0.755858487350984 0.00270741741044726 0.00457100946241236 0.00396988619932773 0.00373950893906442 86 2698
4056 745284 1 0.8 30 "IP" "MI" 0.234283389526949 0.486230515705633 0.204990579191681 0.424617214491216 0.215838370667091 0.213514059988685 0.461715074443169 0.451232561699024 0.210917692685425 0.218670308647218 0.448937692450201 0.461484494332266 0.663635820182726 0.466263561472173 0.634578580524324 0.445154162497056 0.560841167999721 0 0.240542398401772 0.274508263526695 0.000175209427808121 0 0.00021761391675691 0.000131727251073714 0.438747030662202 0.997882028413084 0.757758407571116 0.72410787155489 0.000236591910269286 0.00211797158691552 0.00148158011035566 0.00125213766734121 90 3298
4057 823265 2 0.8 30 "IP" "MI" 0.23094259259571 0.468238736024426 0.218877739622766 0.443215270673722 0.217632790229842 0.21121611202316 0.468409158747667 0.448701368918204 0.206190388758917 0.218687547825082 0.441937640410076 0.464041782565675 0.659791494848712 0.461688876972516 0.643755676206765 0.449838038044909 0.437373288114229 0 0.192926300540608 0.214671911306148 0.000199316103322792 0 0.000173260404116514 0.000125213351916342 0.562243690122669 0.999626109487757 0.806580644322456 0.784912770687211 0.000183705659778986 0.000373890512243133 0.000319794732819641 0.000290104654725213 86 3601
4058 378130 3 0.8 30 "IP" "MI" 0.227687984194693 0.471344829452674 0.212703225947273 0.439919560232559 0.217979548002311 0.212850029513271 0.464954116113885 0.448327595593356 0.209785020880285 0.220757993185025 0.445478937158736 0.46439016498322 0.658517561710275 0.461388835684485 0.643246240012583 0.45009506048656 0.483901723519783 0 0.220189210472897 0.238145524283503 0.000137773750162108 0 0.000148558889236194 9.56245170287129e-05 0.515709673979983 0.999474792194469 0.779205062276895 0.761350268578147 0.000250828750071581 0.000525207805530745 0.000457168360971804 0.000408582621321073 81 3601
4059 842753 4 0.8 30 "IP" "MI" 0.226767583635809 0.473568403389338 0.210153905257035 0.437777272379553 0.218264108857049 0.21244311657838 0.463526095036916 0.445088499803955 0.211590547982851 0.223591277544635 0.447119457358065 0.467719431765506 0.657474809071237 0.460472427876218 0.64533573078452 0.451144487503862 0.455058883055286 0 0.194555216762688 0.219407655163714 0.000548154378397169 0 0.000185104720293273 0.000248326634857115 0.544216348567278 0.999405281443429 0.804789933641033 0.779933453968721 0.000176613999039242 0.000594718556570997 0.000469744875985112 0.000410564232707901 89 3601
4060 97979 5 0.8 30 "IP" "MI" 0.219993309265471 0.448923684595613 0.227399600287937 0.463258306489889 0.219199321068322 0.209080882611566 0.467879357290878 0.439820128123439 0.208266526437144 0.225270449545125 0.442473413217655 0.473184358560664 0.648273512945359 0.451868178266852 0.660936576270205 0.460000768023905 0.285497265012557 0 0.126740837136855 0.13790336236149 0.000100383716850055 0 0.000137384638427759 7.84941855125505e-05 0.710096260719535 0.988978859754812 0.862835830886778 0.8535145672523 0.0043060905510576 0.0110211402451876 0.0102859473379389 0.00850357620069736 85 1265
4061 388831 1 0.9 30 "IP" "MI" 0.229095008320314 0.474264166695456 0.211359335239306 0.436975706831936 0.214923011275077 0.208475233404938 0.457979689181126 0.438494810057498 0.213457095720966 0.225908524742345 0.452827881440685 0.4745223264094 0.652493253000329 0.456804964179299 0.650724955702617 0.454897006786387 0.49065450965768 0 0.183950190308964 0.230406125154524 0.000139923574610141 0 0.000418520641622629 0.000183163231031443 0.509058263287356 0.999608307042509 0.815286696143581 0.769119495320399 0.000147303480354613 0.000391692957491026 0.000344592905831915 0.000291216294045787 91 3601
4062 204437 2 0.9 30 "IP" "MI" 0.233333607705097 0.488903122313094 0.201656610890982 0.421853871594571 0.214388130364115 0.21059307371561 0.456169257221303 0.442975353312757 0.214719561600399 0.223843612750598 0.454877814240081 0.470220264460652 0.658314811784821 0.462544513028198 0.640219785241979 0.44913547481304 0.581894753209515 0 0.23843792360139 0.281388447666349 0.000389837035101314 0 0.0011847038722768 0.000517776497841854 0.41717052271845 0.998135246028769 0.758866967414456 0.716807367775992 0.000544887036933877 0.00186475397123052 0.00151040511187759 0.00128640805981746 90 2229
4063 698568 3 0.9 30 "IP" "MI" 0.230666793438393 0.471137795559424 0.215849852649342 0.440321277747865 0.214872655751273 0.207893375913991 0.460570293359247 0.439507596494255 0.210975377188682 0.224290075575978 0.450303182387872 0.473602318512447 0.653432825103656 0.45700248594941 0.651115305414002 0.45482563810733 0.440430211724422 0 0.165258276679196 0.207611200204491 0.000641566050923335 0 0.000909645354003304 0.000516094981418248 0.558756737604225 0.999615115917828 0.833481800711419 0.791573890707812 0.000171484620429959 0.000384884082171998 0.000350277255381214 0.000298814106279102 91 3601
4064 570786 4 0.9 30 "IP" "MI" 0.232033766501111 0.481439759409622 0.207346231390737 0.429514802252706 0.213174445820875 0.208775031895752 0.45550604627714 0.440486765375416 0.214177969458499 0.224303922276627 0.45576065647732 0.472687325364855 0.653983244217738 0.459083305170522 0.645828123125862 0.452727564839262 0.54140446223003 0 0.218173908079344 0.260884923168705 0.000218290923920633 0 0.000668829147870053 0.000291399637670746 0.457940093739789 0.998679475916955 0.779935229029568 0.737846274993782 0.000437153106260664 0.00132052408304453 0.00122203374321819 0.000977402199842586 91 3601
4065 803912 5 0.9 30 "IP" "MI" 0.230353170395249 0.474376009374891 0.212438075946521 0.436851753443775 0.21449493151237 0.208549546869894 0.458443404022949 0.440086201846 0.212596938238701 0.22440858894687 0.452456702101026 0.472990000379193 0.653397648777513 0.457534965018492 0.649443603132092 0.454214420208386 0.494648551109318 0 0.193632902305525 0.235591815760651 0.000385266872465543 0 0.000646441312422116 0.000342303561509959 0.504773589717636 0.99961088667346 0.805388207141612 0.763763873283492 0.000192592300580244 0.000389113326539938 0.00033244924044146 0.00030200739434663 87 3601
4066 179296 1 1 30 "IP" "MI" 0.225917503764159 0.474382397770266 0.208347433698156 0.436893139786544 0.216360674834064 0.207215725352619 0.458078743649476 0.432691803817808 0.214808215309658 0.23053691826537 0.452940334090098 0.480781834835569 0.649493903950842 0.454782099080867 0.653692567273184 0.457160741865917 0.494390369290376 0 0.14427835820815 0.217294650011114 0.0019728843604741 0 0.00416747817525694 0.00201914091408129 0.502436653935265 0.993185107531871 0.845162936154548 0.775949464282476 0.00120009241388463 0.00681489246812875 0.0063912274620449 0.00473674479232831 93 100
4067 277823 2 1 30 "IP" "MI" 0.235005802705341 0.487237382057213 0.204463764802591 0.423470938520259 0.21168847728139 0.206623223532671 0.451888874495068 0.435920244527945 0.216118826750827 0.226669724300312 0.459377954625038 0.477550918598954 0.653317503519402 0.458400751512716 0.64725231585373 0.453421552606249 0.602632047081401 0 0.225140372395657 0.286684363570159 0.000249327688155338 0 0.000751163289712612 0.00032779014893632 0.396972078120737 0.999551020985225 0.773735152102453 0.712670876368888 0.000146547109707011 0.000448979014775174 0.000373312212177031 0.000316969912016723 91 3601
4068 531337 3 1 30 "IP" "MI" 0.224063833038481 0.465400120820715 0.21524455331291 0.44620721750309 0.215314704852314 0.207219464899521 0.45729192060251 0.434103652957937 0.214751443092294 0.229183662428694 0.453897807535327 0.479300792975577 0.646598002790317 0.45209394028334 0.659179658833898 0.459991026070493 0.394979784822266 0 0.165612170905747 0.18964913012324 0.00256150372870678 0 0.00368093247864268 0.00206886417656665 0.602060895731934 0.998995742346044 0.829888569097604 0.807546935096285 0.000397815717093201 0.00100425765395598 0.00081832751800656 0.00073507060390833 95 309
4069 722748 4 1 30 "IP" "MI" 0.227463135315342 0.472554863957381 0.211415607250658 0.438757527655122 0.213830692646419 0.206634721380762 0.455213510156907 0.434161644107721 0.215129085327839 0.228392803966347 0.456131352902883 0.479351519656685 0.647928549342523 0.453837156815135 0.654937496544844 0.458234987938753 0.482840011629925 0 0.183675451031031 0.227491755153399 0.00293287187640641 0 0.0013156207410635 0.00144588831641717 0.513686114631732 0.997923257943281 0.813073556108462 0.769567309137727 0.000541001861936242 0.00207674205671906 0.00193537211944396 0.00149504739245608 94 119
4070 646389 5 1 30 "IP" "MI" 0.228740927136481 0.478629520866015 0.206893213352479 0.432412075662855 0.213525356030298 0.20728599068205 0.453312068333498 0.434548224515686 0.216646963981364 0.228811057106051 0.457772683110744 0.478862094960493 0.649552273848828 0.455340551041494 0.652351234439894 0.456520852287768 0.54487164735116 0 0.199714757302367 0.254669898494219 0.00130901077794664 0 0.00263288925905776 0.00130220764978021 0.453648418199789 0.99947577591072 0.79720256835658 0.743651146110259 0.000170923671103938 0.000524224089280133 0.000449785081994823 0.00037674774574169 92 119
4071 176886 1 0 40 "IP" "MI" 0.23967779636063 0.507264184345806 0.190653657880987 0.403092245087642 0.224554349322349 0.230487035173502 0.481677843184177 0.489111080688863 0.201122635233007 0.199384668331816 0.429165343080628 0.422653055335179 0.694719180856481 0.492510925044135 0.591160961445809 0.41848625791863 0.638348694728171 0 0.356369120270787 0.337678805562662 0.000176687496378671 0 9.89232961063501e-05 9.35599185408807e-05 0.361347069927858 0.999656916779508 0.643324608700193 0.662003677804464 0.00012754784759157 0.000343083220492009 0.000207347732913639 0.000223956714333127 85 3601
4072 812041 2 0 40 "IP" "MI" 0.244872950769232 0.518894291738015 0.184745289368599 0.391185761012644 0.22520710547195 0.232171184836534 0.484653505251391 0.493982245575754 0.199141947453379 0.196489860757575 0.426376776001693 0.417736630535877 0.702251241077717 0.499001512545393 0.580377097579552 0.411951633947552 0.692254049403058 0 0.355690580961674 0.357945683212519 0.00019053634943548 0 9.5967652002708e-05 9.78820069976212e-05 0.30746546898827 0.999704228469271 0.644013191721742 0.641763702641871 8.99452592367733e-05 0.000295771530728521 0.000200259664581296 0.00019273213861208 87 3601
4073 603310 3 0 40 "IP" "MI" 0.238296581716821 0.488355113423376 0.20655835617884 0.422754795545269 0.225759138388901 0.225483311468186 0.491190420081123 0.48292838455611 0.193836873514862 0.200612081651654 0.419416971309901 0.429155026531812 0.689539031573908 0.487233807255432 0.601007311345356 0.424045903069801 0.474646883823282 0 0.242719663039285 0.243388321261302 0.000156279834963879 0 7.27023347276777e-05 7.77777825948145e-05 0.52506593013166 0.999750874319182 0.757013079761187 0.756343471900561 0.000130906210094166 0.000249125680818302 0.000194554864800137 0.000190429055541663 87 3601
4074 233055 4 0 40 "IP" "MI" 0.237562275429995 0.494766434350852 0.199889545658428 0.415953454301208 0.227870417047105 0.228817403958861 0.492884978376392 0.487830921334034 0.194161781348979 0.199135369683961 0.41794883081037 0.424129573131288 0.694250096435961 0.491656812498426 0.593186696691368 0.419523348039598 0.554328272488176 0 0.274104633647706 0.279972856718856 0.000144270449654038 0 5.93580665215673e-05 6.89180948064958e-05 0.445395488757319 0.999747106319567 0.725648669028704 0.719768304758945 0.000131968304851297 0.000252893680432999 0.000187339257068675 0.000189920427392471 89 3601
4075 454383 5 0 40 "IP" "MI" 0.242339314152705 0.516160650215903 0.185174464512518 0.393965611668774 0.226398650791701 0.232408581170058 0.486993472524219 0.493539410755665 0.19821362968806 0.197138274390776 0.423962990644278 0.418233060487405 0.701146546114463 0.498686335044443 0.580526368591354 0.412277620581651 0.681524556281911 0 0.329548062493871 0.343921952501889 0.000183434068296434 0 0.000106881847287376 9.85956613548558e-05 0.318208386213896 0.99972562977384 0.670163486904208 0.655801527232176 8.36234358967019e-05 0.0002743702261596 0.000181568754633154 0.000177924604580005 89 3601
4076 588929 1 0.1 40 "IP" "MI" 0.23973509125313 0.49515290002614 0.20149627192928 0.415614444455591 0.224845338017962 0.226219954257714 0.487378998801199 0.483576185508814 0.196269709706339 0.20064061624761 0.423293236979801 0.428468592062809 0.690800383528806 0.488559120998909 0.598406597883229 0.422609776253038 0.560168314931539 0 0.270601202383944 0.282753026152128 0.00011829180021977 0 6.40709484712619e-05 6.19781862178277e-05 0.439593936210494 0.999755643466236 0.729150823475777 0.717003722580189 0.000119457057747723 0.000244356533764383 0.000183903191807762 0.000181273081465135 88 3601
4077 249715 2 0.1 40 "IP" "MI" 0.232898140292562 0.483081437660048 0.206751015055161 0.428193957860019 0.228408025200598 0.226983727551206 0.492408337605133 0.481710020507969 0.194901278462204 0.203034338542301 0.418043172042461 0.430465352567664 0.688289893044367 0.485404348641267 0.604686632059665 0.425912446740313 0.433054428855573 0 0.226768052140083 0.221413742042756 0.000102015716663605 0 5.67768553989132e-05 5.32655386896594e-05 0.566676544137025 0.999737059184241 0.772961879505202 0.778318906300529 0.000167011290738709 0.000262940815759425 0.000213291499315793 0.000214086118025379 87 3601
4078 53402 3 0.1 40 "IP" "MI" 0.240237001621754 0.501363103729581 0.196371805671105 0.409233532244767 0.224437916017147 0.227578136329265 0.484736219021465 0.485475304135032 0.198140277908651 0.200135172197613 0.425842372753122 0.426506378496793 0.692253053968166 0.490420877454605 0.59464725577737 0.420638168897618 0.588820312185056 0 0.304484187370223 0.303907595044535 0.000196335626815422 0 9.85389831465295e-05 0.000100352422914454 0.410884332078981 0.999774617740669 0.695248134921773 0.695828898279949 9.90201091481201e-05 0.000225382259331146 0.000169138724857996 0.000163154252602441 86 3601
4079 544073 4 0.1 40 "IP" "MI" 0.241434536047852 0.499886650035303 0.198544569929892 0.410656031118257 0.22423150999808 0.227490330310415 0.486671175456735 0.487563539971639 0.196449143990103 0.198221510891203 0.424233835428271 0.424375177361239 0.693156376356347 0.491325978802032 0.593215224811199 0.419806126700421 0.587654328723812 0 0.306876089942011 0.305039288452548 0.000178764106530184 0 0.000100979381275139 9.52956021179895e-05 0.412072410307535 0.999784859541791 0.692864267628602 0.694710758697053 9.44968621234371e-05 0.000215140458209388 0.000158663048111548 0.000154657248281179 90 3601
4080 397115 5 0.1 40 "IP" "MI" 0.235436317009078 0.492427916357444 0.200344237027462 0.418302998670234 0.224997600149627 0.22634914122985 0.484151151287114 0.480779117682934 0.19932610108035 0.203321417471752 0.426703653713803 0.431292130247103 0.686783058388555 0.485659837279994 0.602991755579565 0.425567466800764 0.555859441045165 0 0.276015345133497 0.281284130279667 0.00013758246230882 0 8.26191258833617e-05 7.43353206293618e-05 0.443878069689739 0.999732005959907 0.723699066209526 0.71844396119169 0.000124906802787607 0.000267994040093018 0.000202969531093839 0.000197573208013463 90 3601
4081 492544 1 0.2 40 "IP" "MI" 0.243246272601545 0.503047130246684 0.197096499087738 0.407327472081592 0.22090995424297 0.226533668979899 0.477207414470753 0.484312909392286 0.201676716253873 0.20016601670173 0.43369441943953 0.42759717476108 0.690689895824415 0.488199840272274 0.598939232043341 0.422863847578961 0.639809158233271 0 0.344552361129976 0.33753547775458 0.000239583845241004 0 0.000124342844206492 0.000124859866692084 0.359841060775058 0.999699347898828 0.655126383350841 0.662139871284105 0.000110197146429407 0.000300652101171738 0.000196912674976335 0.000199791094623261 85 3601
4082 594592 2 0.2 40 "IP" "MI" 0.242447770939038 0.50625667899801 0.19366972024928 0.404131200445279 0.223089479031806 0.227915619318198 0.481382679274237 0.486377378013772 0.199939005406506 0.199616749169842 0.429253499985847 0.425567042613459 0.693452869289041 0.491300227985317 0.593225474825627 0.41969335987381 0.630982528008762 0 0.330531125806177 0.328442168189046 0.000160956581153477 0 8.85352596152986e-05 8.51688866706086e-05 0.368755679129712 0.999757219429557 0.669215434496599 0.67130492489023 0.000100836280372725 0.000242780570442605 0.000164904437608699 0.000167738034054172 87 3601
4083 374017 3 0.2 40 "IP" "MI" 0.23679385625943 0.488693166917175 0.204872118191034 0.42233911490761 0.224227483898937 0.225574789191681 0.484642546408134 0.480928852705076 0.198044535115005 0.202447724039222 0.425815213880662 0.431183434622354 0.686596129350048 0.484549422055116 0.605364377345262 0.42666260420557 0.502002332170544 0 0.273194706269056 0.26267206238489 0.000112072630912272 0 6.68722870332524e-05 6.05732578732959e-05 0.49774387510829 0.999693879192941 0.726497170143848 0.737039187683637 0.000141720090252994 0.000306120807058661 0.000241251300063769 0.000228176673599789 88 3601
4084 201427 4 0.2 40 "IP" "MI" 0.245400285329326 0.499285292255222 0.202271103421375 0.411281171479406 0.218661753785002 0.22207558372203 0.476689088945544 0.477865046297887 0.200221772820456 0.202017885550587 0.434244870926869 0.434224225229516 0.686137622836358 0.484714362973238 0.604510761792418 0.42648199587538 0.610994177388033 0 0.288085109236235 0.311062151797966 0.000180676152405735 0 9.9078257769203e-05 9.64819201413668e-05 0.388692636359254 0.999641497423131 0.711541061077933 0.688590532602708 0.000132510100307947 0.00035850257686924 0.000274751428062885 0.000250833679184991 88 3601
4085 166407 5 0.2 40 "IP" "MI" 0.23434009109585 0.488322533455257 0.203045047313894 0.422639454705178 0.225657951529762 0.224872809092664 0.484702455612325 0.476400804866774 0.199301138313404 0.205954521120896 0.425982559096607 0.435804768117011 0.684870851718276 0.482980536003898 0.608300706748193 0.428314407735166 0.508615936334594 0 0.250362945896955 0.256079487071016 0.000118908343954967 0 7.27095105947948e-05 6.45258821276268e-05 0.49112773545976 0.99970202474879 0.749342826449293 0.743638002700342 0.000137419861690627 0.000297975251209507 0.000221518143156914 0.000217984346514035 84 3601
4086 203718 1 0.3 40 "IP" "MI" 0.23604297071934 0.49316847558835 0.200051771985945 0.417535452236567 0.223771640397783 0.2249102213082 0.480254661157016 0.476559181406187 0.201442786756472 0.205799601570992 0.430197590342941 0.435609872894242 0.684724832425322 0.48318397934258 0.607294160313409 0.427933009433112 0.575635866584617 0 0.278232251454643 0.289363961502399 0.000139243051965481 0 8.02719442611974e-05 7.42566384643174e-05 0.424096999014066 0.999680532396748 0.72144420267383 0.71033322713492 0.00012789134935168 0.000319467603252007 0.000243273927265637 0.00022855472421661 88 3601
4087 724982 2 0.3 40 "IP" "MI" 0.237047294356969 0.496358578892407 0.19801775263879 0.414253978103507 0.224872277430251 0.225690218368624 0.481957513784191 0.477939597299974 0.201031125014088 0.205252931228267 0.428916429444842 0.434219943900311 0.687609790155844 0.485303130056466 0.604301808881146 0.425921268223727 0.589882682318929 0 0.279855610819071 0.294784598609376 0.000166828832590313 0 6.96606740564622e-05 8.02539008053077e-05 0.409497946181469 0.999518970435783 0.719673101989483 0.704689995464464 0.000452542667011304 0.000481029564216767 0.000401626517389336 0.0004451520253544 91 3601
4088 45366 3 0.3 40 "IP" "MI" 0.233632161638198 0.486421211957558 0.204077043684261 0.424556963067335 0.225272303794325 0.224427575390433 0.482983165931474 0.474813427182465 0.200361675499042 0.206961884926275 0.427517175601019 0.437421617656664 0.683332040822956 0.481231834118611 0.611400604109578 0.430016646457085 0.518996020884372 0 0.254222379070682 0.260751146642453 0.000162677062189099 0 9.65604290086415e-05 8.727566059391e-05 0.480591680601291 0.999222153244699 0.745033716164928 0.738606986365441 0.000249621452147805 0.000777846755301438 0.000647344335381631 0.000554591331512288 84 3601
4089 499129 4 0.3 40 "IP" "MI" 0.235383459019204 0.500485087790014 0.193170339098056 0.410098012088018 0.225803122699442 0.228222428580549 0.482060162404875 0.481176149055943 0.201830737667828 0.204645059241255 0.428603416258566 0.430922265219921 0.689409010299194 0.487700438003367 0.599646136007139 0.423426982974658 0.599495572714634 0 0.29785222967107 0.302700006992502 0.000143265538334879 0 7.43789410326112e-05 7.33977182479878e-05 0.400106629473804 0.999388928036414 0.701639715538331 0.696795632941755 0.000254532273227283 0.000611071963586175 0.0004336758495672 0.000430962347495337 87 3601
4090 69104 5 0.3 40 "IP" "MI" 0.237771610926332 0.487938704316313 0.206340579564493 0.422986494308656 0.222789439441098 0.222850304553577 0.481855220485849 0.475774625567875 0.19908701271187 0.204615827812876 0.428588043755249 0.436453713366243 0.683411354921007 0.481704266125149 0.610043420089239 0.429503600274259 0.534056797257405 0 0.260652327244416 0.270533493810172 0.00011851441068095 0 6.92050170235085e-05 6.37407045763132e-05 0.465700469613676 0.999719269491278 0.739064368852243 0.729198136512602 0.000124218718238101 0.000280730508721734 0.00021409888631747 0.000204628972650201 85 3601
4091 694963 1 0.4 40 "IP" "MI" 0.231622773585807 0.482836739040926 0.205726523911197 0.42838389846625 0.225799106134465 0.222810048189254 0.483127724610517 0.469983795376264 0.200564693867483 0.209970580745056 0.427096272421009 0.442401748523744 0.680231927909526 0.478426791075889 0.616261798523736 0.432862778335275 0.474623674681259 0 0.216611890330785 0.232408347224233 0.000116597712480633 0 6.65612812111489e-05 6.14699353468561e-05 0.524999382418357 0.999183747334467 0.782608840537914 0.766936913220193 0.000260345187903345 0.000816252665533338 0.000712707850089096 0.000593269620227208 84 3601
4092 9177 2 0.4 40 "IP" "MI" 0.227843798279503 0.477956169052884 0.206913998520638 0.433313927997556 0.226019435368889 0.222974957369879 0.48146419484437 0.468488828459662 0.20225295565797 0.211525654440906 0.428811352598318 0.443906697633779 0.676838191018271 0.475737337357264 0.620692608619514 0.435589174033864 0.469969354332332 0 0.227031740662141 0.23293559915216 0.000116778343285731 0 4.93711938621146e-05 5.5559046045333e-05 0.529755368164243 0.999779249996128 0.772738482660666 0.766822331603635 0.000158499160139314 0.00022075000387179 0.000180405483331094 0.000186510198160269 84 3601
4093 285817 3 0.4 40 "IP" "MI" 0.229903645811911 0.475624895991392 0.210939741349443 0.435822972019987 0.226276490974645 0.222348324837491 0.485515763557338 0.470131695207388 0.198810838644788 0.209418291652837 0.424685758633778 0.442306866282409 0.678528461624047 0.476838443730533 0.619168871647068 0.434538612833035 0.416099510397229 0 0.197345815324869 0.205713297846512 0.000141711639392925 0 6.2530800012579e-05 6.85261372451536e-05 0.583601072664006 0.999740869398819 0.802374717912562 0.794007251622566 0.000157705299372888 0.000259130601180584 0.000216935962556271 0.000210924393676565 80 3601
4094 341342 4 0.4 40 "IP" "MI" 0.228327855575336 0.481489650052281 0.203884059587468 0.429676643643095 0.225314438274094 0.224813444475977 0.479936355664773 0.472631802958554 0.203133262987389 0.209351845124577 0.430614517299389 0.439691825012115 0.678455738325407 0.477829105362046 0.616369167699433 0.433529974475602 0.464213999681941 0 0.25153229812024 0.239433838436954 0.000111018936821291 0 6.51078908042543e-05 5.89028512234219e-05 0.535527497382325 0.999713211480742 0.748183461629746 0.760289728147903 0.000147483998912765 0.000286788519257995 0.000219132359209046 0.000217530563919386 89 3601
4095 423555 5 0.4 40 "IP" "MI" 0.229096252954524 0.480261897000146 0.205799011952261 0.430942474859334 0.226031622617624 0.224152375933043 0.482173169450544 0.471400886147671 0.201662218469469 0.209883886568692 0.428137164472707 0.440947683497813 0.679280251505191 0.477722349702729 0.617345116990422 0.433577850622431 0.469061643283525 0 0.230234375258992 0.234079916561438 0.000116657397903485 0 6.610513170535e-05 6.11358788840132e-05 0.530678441704068 0.999723942581014 0.769479877762031 0.765646268491224 0.00014325761450424 0.00027605741898598 0.000219641847272277 0.000212679068453922 85 3601
4096 80668 1 0.5 40 "IP" "MI" 0.237697304898302 0.494136532564964 0.200645837355253 0.416473202394858 0.219265689154542 0.221846883065103 0.471957080984755 0.472182806292582 0.204841953318177 0.207018879233365 0.438769858686868 0.440081451070523 0.678809877117947 0.479379701987459 0.612506669906795 0.431826249864175 0.604421770500797 0 0.303585021874809 0.310137777853414 0.000189580680257779 0 0.00012926877936667 0.000108409226894435 0.395270759174595 0.999718370711182 0.696081191073981 0.689554523156329 0.000117889644350422 0.000281629288817664 0.000204518271843179 0.000199289763362677 88 3601
4097 384038 2 0.5 40 "IP" "MI" 0.222513228569542 0.460286022014366 0.218890843233335 0.451669563915486 0.227552660722107 0.220672311562391 0.486177343152011 0.464018004485805 0.199340968347921 0.213578687272612 0.423917435901852 0.448583516417151 0.670738200854039 0.469765349192451 0.631810498853868 0.441805697989298 0.309567922163887 0 0.153521444473951 0.153478127700612 7.14422258406463e-05 0 4.38016589926668e-05 3.81743056679734e-05 0.690158968078375 0.9995410390492 0.846028701859372 0.846127724187723 0.000201667531896879 0.000458960950800235 0.000406052007684713 0.000355973805996959 87 3601
4098 578354 3 0.5 40 "IP" "MI" 0.23021930357256 0.472796530737701 0.213838552593772 0.438698994244927 0.224912149567968 0.221453012675216 0.484037654606023 0.469412575900305 0.198977500408521 0.20922735439897 0.426152563835619 0.443032133983949 0.676584465815743 0.475122490256468 0.622043407401263 0.436270194028416 0.398289778726888 0 0.202534272215102 0.201895129523914 0.000100340078113686 0 6.20866994085914e-05 5.4483921999276e-05 0.599011506658227 0.996683616317555 0.7946853471354 0.795174221766668 0.00259837453677121 0.00331638368244514 0.00271829395008974 0.00287616478741879 83 2942
4099 516188 4 0.5 40 "IP" "MI" 0.230878279627132 0.488589952421904 0.199717698884008 0.422251152861385 0.223135418460562 0.222597689113545 0.475198541466432 0.467435433050426 0.205516232277857 0.212160149337982 0.435417336574727 0.444980039759448 0.676611387201238 0.476835022305314 0.617394080499848 0.434470857668491 0.554919042069455 0 0.231897335266511 0.265163827716178 0.000119764470541753 0 5.83592591273453e-05 5.99657162471009e-05 0.444850217870926 0.999724199528467 0.767816630644925 0.734572330816287 0.000110975589077584 0.000275800471533297 0.000227674829436057 0.00020387575128826 90 3601
4100 653480 5 0.5 40 "IP" "MI" 0.225467515431838 0.467364444061556 0.214806954432536 0.444366410457847 0.225638072580055 0.220987085778708 0.482277742902344 0.465385566078046 0.201143317514069 0.212567340820988 0.427899754152149 0.447148809457596 0.672092673790601 0.471328234919159 0.628517612767593 0.440171586881241 0.34638829142004 0 0.182288748000201 0.176260642815433 8.12983148624886e-05 0 5.49947255301563e-05 4.53844743356953e-05 0.653279385016428 0.999550269676576 0.817258313712564 0.823327996360537 0.00025102524866942 0.000449730323423538 0.000397943561704783 0.000365976349695056 82 3601
4101 46902 1 0.6 40 "IP" "MI" 0.231119310447987 0.479366995267527 0.208480105415591 0.431790870275335 0.221388442466823 0.220208558944951 0.473801596284311 0.465244205268121 0.204935014020254 0.211887968915964 0.436506460940134 0.447203757086914 0.672716311859761 0.472601567946769 0.625303088351809 0.43871545918243 0.48349393671497 0 0.244537107109927 0.245868713359175 0.000192495253010076 0 0.000115890529104356 0.000103957630382243 0.516141353713549 0.999647434187162 0.755076100330593 0.753763348034323 0.000172214318470321 0.000352565812837675 0.000270902030375324 0.000263980976119452 89 3601
4102 329749 2 0.6 40 "IP" "MI" 0.236472135422438 0.49170224891608 0.201810778315157 0.419074939356203 0.219942495342593 0.220934693218199 0.471043142051276 0.4674985404885 0.206154127788195 0.210438105041467 0.439486515134604 0.444852302407536 0.67734932398323 0.476635438692841 0.61840301114482 0.43459328842894 0.567148285037908 0 0.276494920071806 0.287478740407239 0.000187838493376816 0 0.0001052418865603 9.96749802515868e-05 0.432544234200149 0.999696600559794 0.723176172895981 0.712208112505212 0.000119642268565644 0.000303399440206379 0.000223665145652769 0.000213472107297811 84 3601
4103 399662 3 0.6 40 "IP" "MI" 0.222166213696197 0.457895135944115 0.22066270018312 0.454078269301382 0.223442540018843 0.217527347302365 0.476641894441873 0.457429367446733 0.204130580984801 0.21671225445894 0.433498005346647 0.45521110621685 0.663136101017405 0.463668042779096 0.641505535626861 0.44793477941154 0.313339131270729 0 0.172407870234191 0.161687617861743 0.000101493793842075 0 6.77011361749366e-05 5.62625842634211e-05 0.686173323645068 0.999450692030549 0.827039676990779 0.837782762286516 0.000386051290360587 0.000549307969451194 0.000484751638855819 0.00047335726747779 87 3601
4104 681240 4 0.6 40 "IP" "MI" 0.236379863838672 0.483909625641238 0.208856829936487 0.427117418738428 0.221009135790252 0.218838103822495 0.477094452528631 0.466067116438753 0.201639821660752 0.209833812398363 0.433207650838225 0.446372337298756 0.67622710345142 0.475596509036434 0.620330463995603 0.43566865533575 0.517822064753844 0 0.231846101170547 0.255700087641939 0.000145815346625019 0 0.000103360072171738 8.43381255474142e-05 0.481903459722865 0.999731600170326 0.767835026324771 0.744013042148521 0.000128660176665332 0.000268399829674322 0.000215512432510233 0.000202532083993137 85 3601
4105 583569 5 0.6 40 "IP" "MI" 0.23302462604164 0.49054806662098 0.199864700916092 0.42024579167307 0.220252136930942 0.219191228641278 0.468298000195552 0.460387116994807 0.209026816940581 0.215485617957503 0.442469662156677 0.452110045834807 0.672467991613859 0.47289451497639 0.624377135814177 0.438471188741727 0.569539678967698 0 0.238032926485841 0.274186477332855 0.000142997710946371 0 7.34338813998994e-05 7.33070923417616e-05 0.430176395176107 0.999691797650856 0.761641929338402 0.72550815856846 0.000140928145248817 0.000308202349144196 0.00025171029435736 0.000232057006342808 91 3601
4106 848040 1 0.7 40 "IP" "MI" 0.238495435895958 0.503092170107415 0.193246442478294 0.407210169716089 0.21919746788041 0.219537637515579 0.467102860992938 0.462793530040606 0.209241730534717 0.213595382365226 0.443603019432487 0.449666559951472 0.677230541291948 0.477509168767353 0.616083555378236 0.433657554691409 0.666930227745513 0 0.288502541583793 0.327093899962802 0.000197363537862959 0 0.000120217020815314 0.000108120349091991 0.332758817186828 0.999581265530189 0.71104186362229 0.672513091736528 0.000113591529795951 0.000418734469810732 0.000335377773101566 0.000284887951577393 89 3601
4107 210963 2 0.7 40 "IP" "MI" 0.232798000852262 0.487237294959333 0.202685564251179 0.423633816326022 0.218402310336886 0.219675242575875 0.465860490819352 0.463282704372437 0.209536893620429 0.213235388189597 0.44461167912325 0.449134203762084 0.670875553765022 0.471941609995911 0.625457846061204 0.439323202495905 0.547263186469479 0 0.278240658575718 0.280272558571112 0.000180010060237847 0 0.000129872961106621 0.000104758329470284 0.451080152523245 0.994748383550912 0.717489810395103 0.716039779407006 0.00147665094703757 0.00525161644908751 0.00413965806807291 0.00358290369241231 88 1137
4108 489190 3 0.7 40 "IP" "MI" 0.229032140389692 0.483291617401746 0.202997308435864 0.427796175396096 0.223767499794923 0.221508770462235 0.475057866511207 0.464236453446821 0.205950596703111 0.214120880140564 0.435154097528334 0.448266152969327 0.67430841064685 0.473926516635681 0.62306878527954 0.437354850135665 0.50318817501598 0 0.238880835525107 0.249000668885359 0.000112403701539413 0 7.77887267371479e-05 6.36552600135257e-05 0.496559442310353 0.999740033759767 0.760832313896148 0.750733092760858 0.00013997897212832 0.000259966240233207 0.000209061852008167 0.000202583093769112 86 3601
4109 567299 4 0.7 40 "IP" "MI" 0.218899708255778 0.451599372656329 0.223434224309201 0.46052379052984 0.224219611736347 0.215551820737358 0.477012614593947 0.451926988925416 0.20451750370881 0.220074523112366 0.433300577251142 0.460937359565369 0.658671140729483 0.45986962779191 0.648026251130377 0.451916264237391 0.286161166468715 0 0.146160476117091 0.143191665158149 9.40324199431015e-05 0 7.29104973832377e-05 5.52021945325357e-05 0.713551197985885 0.999639023231442 0.853443008269654 0.856460148427499 0.000193603125457002 0.000360976768558197 0.000323605115872217 0.00029298421982017 87 3601
4110 740109 5 0.7 40 "IP" "MI" 0.229783063975956 0.474312310665883 0.211954276434223 0.43703122602064 0.221583873089202 0.217421147117663 0.474260923051036 0.458967537888646 0.204694454098204 0.21512408978104 0.4361487452885 0.453628028545158 0.668788084182821 0.4689803686301 0.631772820313467 0.442483350560177 0.451026385345502 0 0.203818772768178 0.221072242301025 0.000201406254807914 0 0.000207338146744545 0.000136588807144849 0.548612458216803 0.999738707573282 0.795749263570736 0.778576646197963 0.000159750182886985 0.000261292426718481 0.000224625514341139 0.000214522693867534 85 3601
4111 690891 1 0.8 40 "IP" "MI" 0.229949849905303 0.47346218211621 0.213022234134802 0.437930655975725 0.220058728836135 0.214719570160203 0.470806309514727 0.453460948209523 0.20636241654439 0.21771572969792 0.439570428038476 0.459258075826024 0.664728148901641 0.465755695749668 0.637100380377113 0.445753701890548 0.445764598848159 0 0.201083535365805 0.218923757893036 0.000829514478323893 0 0.000818213174681391 0.000551115899859786 0.553199169465266 0.999626207024626 0.797777297659709 0.780226095219309 0.000206717208251367 0.000373792975373661 0.000320953799804921 0.000299030987796092 88 3601
4112 836091 2 0.8 40 "IP" "MI" 0.238264912778803 0.500426864831266 0.195374918720381 0.409926901127795 0.216817579569133 0.21912139190435 0.463021324841455 0.463139237848426 0.210718318502093 0.212871513274099 0.447732055327842 0.44930122623629 0.674203884252286 0.475441805463256 0.618964750496573 0.435749589375535 0.655381776739417 0 0.310717334142026 0.331286931881837 0.00019676771035521 0 0.000189864843271686 0.000130911550096734 0.344332379394863 0.999683656263637 0.688872262285489 0.668376804720464 8.90761553645702e-05 0.000316343736363001 0.000220538729213582 0.000205351847602135 88 3601
4113 320101 3 0.8 40 "IP" "MI" 0.22898423128453 0.467201638715724 0.218065974683302 0.44439297450045 0.21781223436347 0.212795692837598 0.468470181890964 0.45111162430551 0.206550055899686 0.21803976891507 0.442088243805437 0.461646260243698 0.659592158485598 0.462085708424634 0.642655799498058 0.449566910137464 0.399067902457173 0 0.182437001358325 0.197274490987864 9.21371468960321e-05 0 8.00090335826406e-05 5.77927262842231e-05 0.600639999222934 0.999486570481854 0.817076932504122 0.802297632430954 0.000199961172997743 0.000513429518146265 0.000406057103969543 0.000370083854897853 89 3601
4114 682097 4 0.8 40 "IP" "MI" 0.227546297383608 0.471550216446502 0.212412849014419 0.439710581730781 0.219756309072799 0.216208821798876 0.468271770063311 0.455196641619691 0.208592982900958 0.217528929615251 0.44250006395615 0.457435185857175 0.663511428255283 0.464853627199753 0.638534761530628 0.446714083031655 0.462970359174447 0 0.237317436656977 0.235936214560236 0.000234811908667828 0 0.000162599000601384 0.000133445543973115 0.536647148156197 0.999666972078703 0.762255779227823 0.763683229137506 0.000147680760687974 0.000333027921296694 0.00026418511459931 0.000247110758284871 89 3601
4115 87129 5 0.8 40 "IP" "MI" 0.231719320080245 0.483529082422771 0.205022908608463 0.427456299777855 0.21690117637106 0.214943700900979 0.462329969193605 0.452642636058015 0.211302052620006 0.218747955639173 0.448266690210635 0.460044491809632 0.663564197352283 0.466037728302929 0.635072916867641 0.445396136093544 0.545341541019425 0 0.233864963442665 0.265412771901485 0.000314707780623549 0 0.0004531252925896 0.000256474617640476 0.454203320043606 0.999554360672503 0.765328161784881 0.734020994089016 0.000140431156345941 0.000445639327497295 0.000353749479864068 0.000309759391859027 89 3601
4116 347407 1 0.9 40 "IP" "MI" 0.223432900969997 0.462333902959369 0.217510857264553 0.449433121388915 0.22124479436779 0.213619032905073 0.471154397855484 0.448550361732426 0.20733313187186 0.221470077829267 0.439680626013931 0.464500428880813 0.65829672824286 0.46045289817102 0.64631406696568 0.451449895840703 0.362469883875255 0 0.165195932915876 0.176696514581911 0.000308498122350997 0 0.000541828409069636 0.000280861055430867 0.637038916054361 0.999664309205719 0.833959921611684 0.822749691568199 0.000182701948033417 0.000335690794281353 0.00030231706337059 0.000272932794460034 90 3601
4117 193696 2 0.9 40 "IP" "MI" 0.233137231532668 0.489906437905525 0.20050100524436 0.420960493135173 0.217196287678461 0.214126775513819 0.462065615073306 0.449649553102519 0.21189099650912 0.220932199607191 0.448703531278442 0.463373299334347 0.664460294724948 0.467007245391759 0.633324201360671 0.444560990857046 0.551752646965919 0 0.224906669523612 0.265105730197321 0.00030942795211798 0 0.000220164360261816 0.000179081064730099 0.447808466573075 0.999661134029374 0.774594776380679 0.734468892503052 0.000129458508888359 0.000338865970626144 0.000278389735446978 0.000246296234897115 90 3601
4118 314594 3 0.9 40 "IP" "MI" 0.225293236645017 0.476177063794625 0.206164834516396 0.435099911741599 0.219944308119612 0.214475221657625 0.465399971256038 0.447904970554567 0.211218857715147 0.222973056260477 0.444954213428887 0.465083388822884 0.659712766422254 0.462856502336736 0.64035674849202 0.448700285198369 0.477816576511263 0 0.19727437288605 0.226830707458049 0.000252673651067418 0 0.000288944309940339 0.000180132551722704 0.521622473314865 0.999469450644977 0.80198030952548 0.772558393935613 0.000308276522804291 0.000530549355023397 0.000456373278528982 0.000430766054615819 81 3601
4119 768024 4 0.9 40 "IP" "MI" 0.229106465364821 0.478332013708954 0.207612343564745 0.432886570721943 0.218110373607125 0.213217831854681 0.464962085405216 0.448577858266863 0.210211541010481 0.221088727650832 0.445836538919332 0.464419736123025 0.660434670826628 0.463775898796166 0.638912612226057 0.447910709233278 0.476841658878243 0 0.202455853898309 0.230300089599711 0.000955764276452184 0 0.00205471407679015 0.000995530914558101 0.522027417363549 0.999545847708917 0.79512720196236 0.768376381247848 0.000175159481756146 0.000454152291083376 0.000362230062541299 0.000327998237883068 92 3601
4120 729491 5 0.9 40 "IP" "MI" 0.231677772459383 0.473993614179153 0.213918579818008 0.437303374309011 0.216447306706886 0.212303371352193 0.465481627072679 0.45058151496301 0.208131082468136 0.218151433050786 0.445322738827688 0.462317878618468 0.660428450518462 0.463287519552518 0.64020109533693 0.44839007992899 0.454663556578932 0 0.215345212711232 0.228399292658959 0.00622522111854026 0 0.00374510023367111 0.0033838813723618 0.538839788836242 0.998490104095952 0.77957139208783 0.767195369272117 0.00027143346628534 0.00150989590404827 0.0013382949672671 0.00102145669656271 87 3178
4121 409693 1 1 40 "IP" "MI" 0.225960390819006 0.472967981532608 0.209611896330518 0.438357466183267 0.217801530265931 0.212084325452209 0.463011584173498 0.444893303796861 0.21155378365182 0.223565278729293 0.447770733030799 0.468389482380535 0.655846246537147 0.460081754023775 0.644730958711631 0.451731847750373 0.46960068020751 0 0.188996972663051 0.222504609390359 0.000114903540241766 0 0.000190094047911523 0.000101087556084797 0.530074757708201 0.999503597070806 0.810376780846151 0.777015880410931 0.000209658544047498 0.00049640292919406 0.000436152442886453 0.000378422642625008 88 3601
4122 89040 2 1 40 "IP" "MI" 0.220827820444844 0.449821832120539 0.227462668156386 0.462415481259226 0.219446891682547 0.20993370020123 0.47001067741109 0.442762747457324 0.206562407354633 0.223355540687462 0.440335788007353 0.470433870043007 0.650208412328621 0.453800996788961 0.657380616198481 0.458151544983724 0.270039046789303 0 0.129485191491797 0.133676714232771 0.000196232364955304 0 0.000609611088094956 0.000263868294704049 0.72952487994385 0.999659865507705 0.869587842084376 0.86576074461335 0.000239840901892044 0.000340134492294913 0.000317355335731762 0.000298672859174381 89 3601
4123 779827 3 1 40 "IP" "MI" 0.221648975138249 0.456417874515199 0.221781576063004 0.455599637514547 0.219635018276684 0.209333566777684 0.468354496282461 0.439753345495448 0.208376659952422 0.225806736382901 0.442298073964315 0.47361653136689 0.650617560192618 0.454506633598216 0.655964972398327 0.457530702462931 0.309477637567491 0 0.118333904766736 0.143553044567699 0.00752225014422761 0 0.00401738735054881 0.00385746234369784 0.68215289582627 0.998464575412435 0.8761825536815 0.851310737254916 0.000847216462010955 0.00153542458756544 0.00146615420121479 0.00127875583368666 90 111
4124 810981 4 1 40 "IP" "MI" 0.228548723174208 0.467955286617809 0.216989028879738 0.443683951030048 0.216064591061119 0.208491983058147 0.463101647517906 0.440456130776916 0.209861841559952 0.224129778766512 0.447693269923477 0.472871123922422 0.653105297293474 0.456994125990984 0.650980649206202 0.454944090407302 0.398489920553114 0 0.146660671467094 0.185975520051918 0.000193102872183469 0 0.000486942088749367 0.000223337039602151 0.601107160685069 0.999686019981924 0.852558800258447 0.813530028752892 0.000209815889633865 0.000313980018076291 0.000293586185709982 0.000271114155587727 90 118
4125 572024 5 1 40 "IP" "MI" 0.227562660286628 0.473718081192296 0.210473328396262 0.437519378382234 0.215937220678216 0.211144856785437 0.46005196529813 0.444230725609187 0.212541443054447 0.223246820492637 0.450778822226827 0.469049811816347 0.654644737750281 0.459173816568188 0.646261591943347 0.452624518707922 0.494109072888551 0 0.207708060151369 0.238246972005238 0.00236676989897623 0 0.00573785176973762 0.00267495672349924 0.503395767222563 0.999686097775981 0.786288290273094 0.758843956131626 0.000128389989909443 0.000313902224019144 0.000265797805799983 0.000234115139636655 89 117
4126 364659 1 0 50 "IP" "MI" 0.238203291090002 0.499624307948336 0.196147653329076 0.411065527385621 0.227114305469238 0.229980867384701 0.490261478230463 0.489224916631484 0.195830423331448 0.198907247190587 0.420457829312201 0.422727934347532 0.695298463943941 0.492856195878685 0.590885323851111 0.418275015780626 0.566009040376037 0 0.278015309927272 0.285578088234505 0.000125914296612026 0 6.53989469026201e-05 6.47040875417524e-05 0.433670571530664 0.99960272834774 0.72162850571751 0.714064530347508 0.000194473796687624 0.000397271652259572 0.00029078540831493 0.000292677330444848 89 3601
4127 263739 2 0 50 "IP" "MI" 0.244967960001412 0.506448321142843 0.19568186044379 0.40402952123324 0.225846468223269 0.228386830479253 0.492325184058909 0.490321864600986 0.192990596180162 0.196581517489893 0.418466866067523 0.421626963826743 0.699201258703934 0.496268878636232 0.585253974113844 0.414809740927537 0.619191417806957 0 0.269982826984259 0.304706447964822 0.000147843908660815 0 6.28858220023063e-05 7.22390123765541e-05 0.380572153055191 0.999767462870804 0.72977991128651 0.695058110382866 8.85852291910365e-05 0.000232537129195806 0.000174375907229178 0.000163202639935073 87 3601
4128 833424 3 0 50 "IP" "MI" 0.238498426958608 0.503509404546253 0.193041056021854 0.407139505817757 0.227240403564957 0.231602844843531 0.488796517852494 0.491471351381335 0.197352531319759 0.198300250296276 0.4221704568858 0.420404894751472 0.697341675367096 0.494382027887264 0.588693837637889 0.416794908637111 0.576663050034296 0 0.300385190582111 0.296584913531601 0.000161006229794989 0 8.12506648971388e-05 8.19383075840213e-05 0.423055321047638 0.999708800798579 0.699323652346077 0.703127168199347 0.000120622688270948 0.000291199201420773 0.000209906406915054 0.000205979961467806 91 3601
4129 712273 4 0 50 "IP" "MI" 0.239114570079301 0.504908262100552 0.192272352941311 0.405574054545351 0.227581688974418 0.230162430312387 0.489449633909287 0.488319065285097 0.196926573695268 0.199866583370922 0.421452163957271 0.423604823277661 0.696858689366107 0.494086552231816 0.589065510007501 0.417026025406841 0.611131436534759 0 0.28955235507963 0.304901330693619 0.000234169176614193 0 7.62251035701924e-05 0.000105356959197329 0.388517242975475 0.9997605280865 0.710195714644941 0.694816787964941 0.000117151313151562 0.000239471913500018 0.000175705171858606 0.000176524382243468 88 3601
4130 728602 5 0 50 "IP" "MI" 0.239071889459354 0.504606615408123 0.192413961510135 0.405877228734157 0.227620750886422 0.230061466146822 0.489512709233332 0.487693630819974 0.196905894630496 0.200305093919447 0.421297293982934 0.424270020362971 0.696754106492598 0.493744230015952 0.589624950060078 0.41735364764776 0.61473377428542 0 0.277191330703545 0.302008128242582 0.000212763459367257 0 7.09553160002027e-05 9.62749220739906e-05 0.384955133572485 0.99975918256594 0.722552993552498 0.697722088607888 9.8328682728115e-05 0.000240817434059613 0.000184720427956292 0.000173508227456673 88 3601
4131 843745 1 0.1 50 "IP" "MI" 0.235110128213937 0.490619639795316 0.201975624666448 0.420480725840868 0.228822922251035 0.228210418630084 0.493212318188709 0.484473831238362 0.194592914917295 0.201660018487186 0.417195506850093 0.427619151611737 0.692143469095057 0.489146802107334 0.598228558070929 0.422068595232248 0.466514548268208 0 0.249089403394417 0.240553834245952 0.000167727930707398 0 8.61535141312946e-05 8.53655079369152e-05 0.533178598800232 0.999745615758365 0.750633485925601 0.759166470109503 0.000139125000852087 0.000254384241634587 0.000190957165851053 0.000194330136608479 89 3601
4132 12235 2 0.1 50 "IP" "MI" 0.238372000899371 0.49684812563423 0.198744891150366 0.41384076484719 0.226409994797171 0.228670600328621 0.488196392436908 0.486708934426238 0.196891760810387 0.199990703668255 0.4224451653134 0.42525030903248 0.693452596025164 0.490427609536824 0.595627355629008 0.420677023441947 0.559828970988814 0 0.294802095052937 0.289370652840341 0.000123355592323569 0 5.73675347533988e-05 6.12591607344632e-05 0.439899106781822 0.999626051405345 0.704902503634379 0.710316317269881 0.000148566637040767 0.000373948594654802 0.000238033777930609 0.000251770729043477 85 3601
4133 835929 3 0.1 50 "IP" "MI" 0.23026516496905 0.479670324813577 0.207539621897028 0.431719108077911 0.229377982808122 0.226773571890363 0.492614834572028 0.47919951824337 0.19549078135842 0.20513303997039 0.417814829071849 0.43305184026931 0.686416719667535 0.483525943370549 0.608163443225837 0.427847409350538 0.41087950113984 0 0.203199856013868 0.205122726597738 9.22826728272596e-05 0 5.38103683285484e-05 4.87695449119202e-05 0.588744556464481 0.99946918314978 0.796307411508841 0.794411054129979 0.000283659722851478 0.000530816850220442 0.000438922108962698 0.000417449727370635 82 3601
4134 613180 4 0.1 50 "IP" "MI" 0.235914957534016 0.486733286865972 0.205901522208049 0.424245173727948 0.225914038582123 0.225672134389841 0.489351915952606 0.481411422051855 0.19557779873131 0.202168539759402 0.421246334810322 0.430729526854798 0.687501130505981 0.485614167467859 0.603647860698761 0.425635525263265 0.510062853034378 0 0.239186052112007 0.253537300630828 0.000232260551582678 0 0.000170508133059887 0.000135663073960569 0.489562076549252 0.999738604649124 0.760440414603388 0.746125492522445 0.000142809864787101 0.000261395350876451 0.000203025151545085 0.000201543772765817 90 3601
4135 290655 5 0.1 50 "IP" "MI" 0.245755374823228 0.510945560981628 0.192185253067707 0.399296579018696 0.224022069253473 0.228385314026895 0.486058133170418 0.489532297336894 0.196797083080488 0.197233969627031 0.424813026420325 0.422371801238251 0.698162758103596 0.495492459593196 0.586216305775226 0.41551620567385 0.662996299146868 0 0.315243748522671 0.33574524213219 0.00018112840321626 0 7.88304027088568e-05 8.93380301476324e-05 0.336743940086436 0.999781956876181 0.684520209399037 0.664016189816454 7.8632363479738e-05 0.000218043123819112 0.000157211675583499 0.000149230021208474 89 3601
4136 668761 1 0.2 50 "IP" "MI" 0.235414474053456 0.493147032560487 0.199621876993705 0.417674168610314 0.225422664162277 0.227586020433701 0.483428142621114 0.481741739600854 0.20015961101154 0.203499478862631 0.427070855776416 0.430310323441283 0.688423158649435 0.485909498991006 0.603280966867877 0.425224751025417 0.539936562530691 0 0.284586545037277 0.278369389482063 0.000186054429600041 0 0.000103205485183577 9.76212017398631e-05 0.459754424119835 0.99976910212419 0.715138820255691 0.721358592018745 0.000122958919873977 0.000230897875810147 0.00017142922184927 0.000174397297452371 86 3601
4137 778771 2 0.2 50 "IP" "MI" 0.239056254273833 0.506070297963315 0.19111258611899 0.404321592921033 0.225119041100595 0.22834448242545 0.483413968601061 0.483902571015884 0.200143297898051 0.202258492324408 0.427356479360159 0.428116347195603 0.692519777799877 0.49095726487321 0.593514376341449 0.420114396076773 0.627972573910996 0 0.291031426501512 0.312033279098552 0.00015365439694272 0 7.52385815753689e-05 7.7678256668012e-05 0.371756270457928 0.99970863469979 0.708688617715033 0.68768607174549 0.000117501234133631 0.000291365300209995 0.000204717201880422 0.000202970899289395 90 3601
4138 131126 3 0.2 50 "IP" "MI" 0.236982991707444 0.492388588711449 0.201575595630789 0.41836158598108 0.223070459471064 0.225657964066577 0.480625979519555 0.480140394474939 0.200608901790016 0.203205166942536 0.430127545907303 0.431937642398616 0.685711415245085 0.484247245943366 0.605389664363342 0.426955166551407 0.557861509896578 0 0.288804090118117 0.287470581897106 0.000164730417819918 0 8.61914181743925e-05 8.51865639169001e-05 0.441805698651964 0.99927483630037 0.710668444006204 0.712004659596428 0.00016806103363831 0.000725163699630308 0.000441274457504153 0.00043957194254932 82 3601
4139 430306 4 0.2 50 "IP" "MI" 0.23791595890758 0.497611606446023 0.197679838142123 0.413037460783246 0.223548209357993 0.226779215578146 0.481636759837051 0.482214910568147 0.20027679190771 0.20236174132162 0.42916740855419 0.429801614649179 0.688243383843719 0.48703791984304 0.600318371371452 0.424126935997685 0.57908471306302 0 0.299941151194109 0.2985284871851 0.000131144937377769 0 7.21928514245539e-05 6.90130566133407e-05 0.420662632074236 0.999681739217377 0.699743625781161 0.701176876769846 0.000121509925365632 0.0003182607826232 0.000243030173305119 0.000225622988440923 91 3601
4140 383234 5 0.2 50 "IP" "MI" 0.236516273693255 0.490202298161941 0.203224040152894 0.42068606137258 0.225904160728486 0.226180599427981 0.487957360434808 0.481491594702311 0.1965544782552 0.202508415602298 0.422389261332042 0.430651126539474 0.688601033849722 0.486342815044495 0.602286934010392 0.424793159536533 0.527895331992054 0 0.249827512608586 0.263213567223436 0.000105755969601164 0 5.7289431771177e-05 5.51085299797441e-05 0.471863824845742 0.999727942155784 0.749907852303223 0.73652752531432 0.000135087192602862 0.000272057844215838 0.000207345656419967 0.000203798932264253 83 3601
4141 250732 1 0.3 50 "IP" "MI" 0.236265678418638 0.497156528979895 0.196712536564989 0.413502078758357 0.226153884440487 0.226617162049443 0.483947641050364 0.478652493914542 0.200407430221938 0.205451741593709 0.426735007457249 0.43349360077756 0.689036724908568 0.486399238879495 0.602571708380636 0.424774847217726 0.574994982645419 0 0.271707776426574 0.286102308475208 0.000166898355058096 0 6.4752268963952e-05 7.83987419760819e-05 0.424733230154393 0.999760028917587 0.728047796107485 0.713645371266241 0.000104888845129494 0.000239971082413219 0.000179675196976988 0.00017392151657505 90 3601
4142 778945 2 0.3 50 "IP" "MI" 0.235869133780725 0.494144256895805 0.199074376761731 0.416677454094666 0.226841401723763 0.22647429416951 0.48672401991272 0.479331679188807 0.19844082414906 0.204736749444072 0.423635892539438 0.432865462948092 0.689184829673998 0.486541067403341 0.602251950354864 0.424595857537102 0.547286180838155 0 0.255293222090072 0.270885155346635 0.000116174217518534 0 7.06320003562277e-05 6.29064718814096e-05 0.452486901304851 0.999756654150209 0.744444335412291 0.728870832518653 0.000110743639475183 0.000243345849791416 0.000191810497280149 0.000181105662829888 86 3601
4143 276565 3 0.3 50 "IP" "MI" 0.240609460919595 0.507104978491511 0.191452821522514 0.403172218576236 0.223203640326471 0.227337994761687 0.478735182526977 0.482064943258383 0.202290971235464 0.202938411967769 0.431830400464106 0.429949898896251 0.691151096007753 0.489128977187767 0.596682204725747 0.421832259353661 0.660460853388743 0 0.322871113193523 0.335172000319789 0.000206922728170647 0 9.38849400509476e-05 0.00010261705106046 0.339240004451918 0.999779263492942 0.676878223028764 0.66457023844448 9.22194311680865e-05 0.000220736507057751 0.000156778837662354 0.000155144184671106 82 3601
4144 646557 4 0.3 50 "IP" "MI" 0.23197209456784 0.480085649534069 0.208554760268995 0.431117912394771 0.226961192281286 0.222263952299012 0.488046935373844 0.470208669586401 0.197277207520628 0.209281035623517 0.422109418514785 0.442228877407628 0.681197239148138 0.479176378573489 0.61511300341314 0.432103635502206 0.472375518750233 0 0.165681453450944 0.214940499900249 0.000124616063543389 0 5.58078665661925e-05 6.06544064424772e-05 0.527163989885807 0.999175307757293 0.833561301599124 0.784380836401658 0.000335875300416661 0.000824692242706696 0.000701437083365216 0.000618009291650653 85 3601
4145 524813 5 0.3 50 "IP" "MI" 0.240427725607157 0.509176309373686 0.189534000398661 0.401069021955222 0.22192446439975 0.226169878668744 0.474980793873402 0.478654032394333 0.204603764970888 0.204997270980698 0.435796536935187 0.433418605245502 0.688522068675652 0.487452131694347 0.599135036350247 0.423589254058157 0.669132130984558 0 0.312028231187588 0.335018744567481 0.000161800922275742 0 7.2366387594803e-05 7.99957677375964e-05 0.330598105705458 0.999728463063407 0.68769583079985 0.664708887411673 0.000107962387708554 0.000271536936592786 0.000203571624966913 0.00019237225310821 87 3601
4146 242207 1 0.4 50 "IP" "MI" 0.234406390903584 0.488886071946336 0.202772351845592 0.422139710481209 0.225293283692657 0.225039056222627 0.48352327859134 0.476197893698119 0.199966678084131 0.20629346853463 0.42691974960829 0.436038048631125 0.684738730818868 0.482633656094258 0.609032498464354 0.428614566071579 0.505354872504115 0 0.252326767990578 0.255677394263933 0.000141327755482968 0 7.05369782145396e-05 7.14933686531284e-05 0.494328375888571 0.999684227624384 0.74735598978152 0.744006015446937 0.000175423851831699 0.000315772375616335 0.000246705249687761 0.000245096920477301 88 3601
4147 41917 2 0.4 50 "IP" "MI" 0.234865682919473 0.491258442702789 0.200677539959276 0.419401219414335 0.223423841309636 0.225609818163618 0.478817975293303 0.477791685817137 0.202445410233339 0.205314630809047 0.431659867044258 0.434346182229312 0.683899342392727 0.482457559374198 0.608437581001662 0.428642944287388 0.574809520103304 0 0.292113229937522 0.293327525267461 0.000131257214393312 0 6.73828431899458e-05 6.72050061667514e-05 0.424906685037508 0.999434182945463 0.70743224992281 0.70624001370249 0.000152537644794313 0.000565817054537016 0.000387137296478007 0.000365256023881714 88 3601
4148 169588 3 0.4 50 "IP" "MI" 0.243905480910313 0.506772917953528 0.194413751249361 0.403516693230779 0.220437652923599 0.224443093101339 0.475394317718277 0.47897824955958 0.202828285213406 0.203168217630857 0.435313833703585 0.433102743602374 0.688786226935251 0.487090531095781 0.600410254093624 0.423937397384689 0.661766759841145 0 0.324821055119356 0.339135242410566 0.000245727382292752 0 9.04296947151057e-05 0.000116085295766668 0.337896638035375 0.999757930853823 0.674917629069809 0.660583097885397 9.08747411867183e-05 0.000242069146176747 0.000170886116119255 0.000165574408270174 88 3601
4149 809156 4 0.4 50 "IP" "MI" 0.23768715589348 0.486638838242706 0.207491752822705 0.424289299686921 0.219826560171182 0.220912396571669 0.475218342937897 0.47187976449021 0.202421347769153 0.206420417600146 0.435463500716527 0.440393312480818 0.67842611263633 0.477873316207413 0.616333518192003 0.433426811672507 0.530023252138047 0 0.268176129713425 0.272630540559328 0.00012460609312752 0 6.70441493816982e-05 6.53960918141719e-05 0.469732168368195 0.999785442224977 0.731589926760544 0.727138092727939 0.000119973400630498 0.000214557775023335 0.000166899376649687 0.000165970620918647 86 3601
4150 445680 5 0.4 50 "IP" "MI" 0.23449498241753 0.487812226215774 0.203685050369525 0.423143582827225 0.222498809428316 0.221599529610187 0.477909456289363 0.469254178134811 0.202458568818371 0.209517075547299 0.432619782888639 0.443128040461755 0.678593321456033 0.478192020119474 0.615660694735195 0.433106956363107 0.534027304269461 0 0.22570607211331 0.257855127474493 0.000168877024621745 0 6.70292859154917e-05 8.01214961644181e-05 0.465673795744659 0.999722198698281 0.773997378357048 0.741853670121845 0.000130022961258505 0.000277801301719131 0.000229520243726134 0.000211080907497592 89 3601
4151 771947 1 0.5 50 "IP" "MI" 0.2280542681088 0.4726451227116 0.21193459096833 0.438748614491146 0.22562776687327 0.222583651881294 0.483667697010176 0.470411960613659 0.199990203346284 0.209399580429872 0.4265115018242 0.441986076293548 0.676265686863364 0.47531323946476 0.621324374744486 0.436024128819167 0.427313602347121 0 0.211462294524458 0.213791207556526 8.8730766855882e-05 0 4.64614919988124e-05 4.52329511722388e-05 0.57239022389077 0.999649483001044 0.788207322549473 0.785883240308244 0.000207442995252918 0.00035051699895627 0.000283921434070686 0.000280319184058035 87 3601
4152 586455 2 0.5 50 "IP" "MI" 0.236851491309517 0.497954204099272 0.196460506036567 0.412592108288955 0.221017678770321 0.225972093287515 0.47272331469907 0.478235810590639 0.205680069960591 0.20521504991039 0.437813045500896 0.433867654043748 0.683841263367353 0.482850767710338 0.607355625907548 0.42821894130558 0.60723800103925 0 0.328800632030765 0.318120979766126 0.000122550643231853 0 6.86247781437248e-05 6.49510488407205e-05 0.392463130644563 0.999555394061244 0.67085782882947 0.68151874253346 0.000176317672955199 0.000444605938755849 0.00027291436162142 0.000295326651572626 87 3601
4153 656238 3 0.5 50 "IP" "MI" 0.236865300299049 0.488664358965524 0.204913495003447 0.422229842019281 0.220903396611902 0.222392930747662 0.475621157401266 0.47330783598277 0.202992939546251 0.206440281020381 0.435017487501062 0.438916475239349 0.680161627658612 0.479109906260719 0.61434671557008 0.432150517367946 0.534834618552777 0 0.29298251973223 0.281615665108645 0.000141924444368603 0 8.2748298747893e-05 7.63657423568174e-05 0.464886533165047 0.999738583916248 0.706736159757236 0.718110353511048 0.000136923837807028 0.000261416083751521 0.000198572211786256 0.000197615637950011 88 3601
4154 357301 4 0.5 50 "IP" "MI" 0.236075166879989 0.489000027319989 0.203913426943258 0.421813750141362 0.221101077718038 0.222287259447567 0.47573265357834 0.472346695402974 0.203094582855508 0.207271951543084 0.434853584044057 0.439956683601477 0.679463504045595 0.478895992501452 0.614279961341851 0.432347021279611 0.557050119527718 0 0.270690137528294 0.281640141597944 0.000147167091000734 0 9.73432642258652e-05 8.28589454337858e-05 0.442648433792184 0.999719892888879 0.72898906645069 0.718059040567862 0.000154279589097042 0.000280107111121338 0.000223452756790164 0.000217958888760364 88 3601
4155 19921 5 0.5 50 "IP" "MI" 0.226548196490701 0.46479757749228 0.218143940831815 0.446991490440139 0.22494154517395 0.219828776072974 0.482678931254578 0.464741392480182 0.200115700251626 0.212040140910855 0.427320359404264 0.447783119558751 0.671318517737625 0.470354106038763 0.630299781994296 0.441102822745738 0.338501084177887 0 0.178103047302059 0.172701411388447 0.00023309275973065 0 0.000172076852888666 0.00013511010434306 0.66062174275333 0.998672318430385 0.820699927884014 0.826165919973402 0.000644080309052741 0.00132768156961474 0.00102494796103822 0.000997558533807814 86 3601
4156 34457 1 0.6 50 "IP" "MI" 0.231362367439326 0.48213694882329 0.20614805196455 0.428950368856146 0.223933728692901 0.221869163675304 0.478753811449085 0.468151306137559 0.202780826284408 0.21078701714722 0.431412804889077 0.4442406864403 0.67716525980753 0.47612253443107 0.619715895396178 0.435104889629471 0.501843494689807 0 0.235402733344804 0.248339080667437 0.00011294423024782 0 5.81994692440298e-05 5.76021541149873e-05 0.497834886110636 0.999661447281829 0.764271153166851 0.751332220195041 0.000208674969309529 0.000338552718171033 0.000267914019101455 0.000271096983406625 86 3601
4157 442755 2 0.6 50 "IP" "MI" 0.231626126456313 0.488728275469227 0.200233472477653 0.422185744661052 0.222318650105372 0.223259106177564 0.472001850380838 0.46868896911785 0.207498434815897 0.211568388883582 0.438390002670535 0.443626558786101 0.677203882739249 0.47626913650685 0.619300296177132 0.43494877168914 0.543870054726586 0 0.287466548975085 0.280190098008529 0.000118662528182845 0 7.6832123727792e-05 6.57874541702859e-05 0.455878846432805 0.999661312192938 0.712202286642659 0.71950354854707 0.000132436312426705 0.00033868780706211 0.000254332258527955 0.000240565990230631 88 3601
4158 415971 3 0.6 50 "IP" "MI" 0.225805577424375 0.472460729155843 0.209964536535037 0.438908890484895 0.224292570923614 0.222511994239617 0.476349425027058 0.466890628671549 0.205218426303986 0.212557458909225 0.43381239458226 0.445520097747395 0.672610142587606 0.471675205479287 0.627740421748248 0.439650402117515 0.433236620824998 0 0.244625478855116 0.226289674476501 0.000124384039212173 0 7.52626284265987e-05 6.66320351786731e-05 0.566426807536659 0.99965096969113 0.755035062300183 0.77336864157838 0.000212187599131446 0.000349030308870248 0.000264196216273666 0.000275051909940989 87 3601
4159 695041 4 0.6 50 "IP" "MI" 0.223589235739449 0.470666502820122 0.209778977547187 0.440914305903423 0.22595404051932 0.221922148263719 0.480297328665525 0.464879467833399 0.203283817682333 0.213997402685659 0.429897850209615 0.447655496682903 0.671465424522488 0.471715408588893 0.627060197915179 0.439735144243261 0.384864220135826 0 0.200161029453341 0.19434435828754 0.00343513447243106 0 0.00126217884890246 0.00156126815509348 0.611508017038731 0.999643393175599 0.798271856784105 0.803809458542123 0.00019262835301143 0.000356606824400877 0.000304934913651284 0.000284915015243975 87 3601
4160 21688 5 0.6 50 "IP" "MI" 0.232572686723851 0.486229988068901 0.203365587799809 0.42470642316858 0.222823852412277 0.223112621314756 0.476285035623193 0.470904026238436 0.204136403507013 0.209377719218878 0.434207980564481 0.441425440316041 0.678509160450884 0.477617885336717 0.616879710525699 0.433646841844608 0.52728081115903 0 0.258683311742774 0.265423312384759 0.000169659103719632 0 9.07569306142398e-05 8.78775835789278e-05 0.472424374352316 0.999723488894741 0.74101552008085 0.734285806099057 0.000125155384934252 0.000276511105258965 0.000210411245761957 0.000203003932604459 87 3601
4161 83081 1 0.7 50 "IP" "MI" 0.229130097047008 0.471371380573033 0.214186220375567 0.439968143391426 0.219994921031294 0.21899418912654 0.47084496424162 0.463512385255813 0.206255783767994 0.212355810966332 0.439432448241229 0.448937780314745 0.668119207204843 0.468396758838713 0.632797815109893 0.442969883297639 0.454010069406064 0 0.262254132911455 0.241486763536018 0.00013972605587376 0 9.80104335386816e-05 7.99884473568495e-05 0.545719878644544 0.999750933790411 0.737466472717478 0.758247042325544 0.000130325893517832 0.000249066209589057 0.000181383937528353 0.00018620569108188 83 3601
4162 73329 2 0.7 50 "IP" "MI" 0.242382813302837 0.49669519417303 0.202088136845346 0.413737202253928 0.215014018393769 0.220419626572848 0.46450563986323 0.472008564049634 0.207493511621656 0.205776998428802 0.446019856009539 0.440160740393864 0.677816458269454 0.477848656481862 0.615358646895804 0.433193101380382 0.637797808176278 0 0.362733892253199 0.344888495064441 0.000229473948191859 0 0.000169491379115147 0.000136763599153509 0.361855315207561 0.999678111893533 0.636878788351648 0.654759449619011 0.000117402667969246 0.000321888106466868 0.000217828016038108 0.000215291717394197 87 3601
4163 305087 3 0.7 50 "IP" "MI" 0.228054928838843 0.477001814592438 0.207840489863559 0.434311917686878 0.22316701795929 0.221288730911877 0.475054844003491 0.464847973947206 0.205434513492577 0.213335135357559 0.435219150525752 0.447617376376941 0.67251067771001 0.472111007409863 0.626610138713696 0.43925217422579 0.449335718984708 0 0.234381467118569 0.229293359210054 0.000175958715757404 0 0.000104077749048749 9.38380756572861e-05 0.550343983739062 0.999727065231526 0.765299621679986 0.770402534677174 0.000144338560472396 0.000272934768474156 0.00021483345239676 0.000210268037114883 71 3601
4164 711808 4 0.7 50 "IP" "MI" 0.235094518099333 0.497184404192796 0.195653707606445 0.413408478907662 0.220280250436203 0.222381902972086 0.46867964338987 0.467940844947914 0.208790570087381 0.211445854120178 0.442100327770072 0.444440363146868 0.677756671507621 0.477736167265548 0.615890131814004 0.433527738542453 0.60062126399506 0 0.291086310996776 0.302922404136717 0.000219276805423442 0 0.000103553301626327 0.000109699156156833 0.399062220676848 0.999753948407172 0.708627534019897 0.696794050034921 9.72385226677642e-05 0.000246051592828422 0.000182601681700863 0.000173846672205098 87 3601
4165 13551 5 0.7 50 "IP" "MI" 0.224970757730719 0.464270268455765 0.217030741037063 0.447383122493344 0.223675655306562 0.219186221421228 0.477613777134988 0.461983632550878 0.203423261733117 0.213984515761621 0.432526035954159 0.450556217923185 0.667832634458509 0.467692120591357 0.6344385185318 0.443766483513358 0.387528443293711 0 0.210765306934432 0.199825430496225 0.00010972721006261 0 7.5275003877266e-05 6.1698992956177e-05 0.612152725055742 0.999340202381696 0.788581456587249 0.799631878805303 0.00020910444048413 0.000659797618304507 0.000577961474442142 0.000480991705516403 78 3601
4166 74000 1 0.8 50 "IP" "MI" 0.230682135807805 0.476054848498213 0.211098160204446 0.435175057350814 0.22004319252701 0.21650000078319 0.471006045353322 0.45773954851892 0.206394180828848 0.21547235417409 0.439696806766391 0.454970129602384 0.667225329118004 0.468133017373191 0.632964695207384 0.443426207811075 0.492488187776399 0 0.219730421955561 0.241317543753796 0.000244493677088953 0 0.000344358985016511 0.000196256347464039 0.507119524237435 0.999739840127889 0.77970863044418 0.758278966310245 0.00014779430907732 0.00026015987211054 0.000216588615243324 0.000207233588494236 88 3601
4167 696582 2 0.8 50 "IP" "MI" 0.227254280456677 0.475860701200977 0.208139752497691 0.435394645343444 0.221462807293567 0.219575255843901 0.470247684153387 0.460588955217611 0.208308064087948 0.215719116559035 0.440189769813895 0.451951557656237 0.668292343594145 0.468708981921269 0.632166933144674 0.442714608117231 0.470208650874765 0 0.232089505436729 0.235868944590867 0.000138126173579301 0 7.60009974236921e-05 7.18601469995439e-05 0.52948505202719 0.999695638939072 0.767589437835992 0.763820547702412 0.000168170924466241 0.000304361060928267 0.000245055729854947 0.000238647559720749 87 3601
4168 200216 3 0.8 50 "IP" "MI" 0.22877289027728 0.471315085478548 0.214030607625603 0.440143527520316 0.219284040301847 0.217203674540387 0.469877057278774 0.459600472773751 0.206580772710333 0.214350863095348 0.44056529593802 0.453038459414052 0.665260605119514 0.466721416112835 0.634962243431283 0.444805531990421 0.45764767825359 0 0.240024698944579 0.235554960249539 0.000112699667919048 0 7.2252432344697e-05 6.23007708026258e-05 0.541729087993761 0.999434522774148 0.759402643209874 0.763857383629832 0.000510534084729933 0.000565477225852048 0.000500405413202358 0.000525355349826897 87 3601
4169 46639 4 0.8 50 "IP" "MI" 0.236034746053979 0.494867128663515 0.198513217157795 0.415713106873538 0.218509104854326 0.219341695120142 0.466405132089185 0.463146114318856 0.20907377552218 0.213045525913678 0.444238489851778 0.44934905184432 0.673885546028448 0.474661664079858 0.620632518593654 0.436588759080681 0.605853845900074 0 0.285630994120324 0.304203566417277 0.00013809605871715 0 0.000100810329813029 8.09796612768961e-05 0.393889406116463 0.999713603069884 0.714048061407948 0.69550910301202 0.000118651924746681 0.000286396930115782 0.000220134141915031 0.000206350909426149 87 3601
4170 532503 5 0.8 50 "IP" "MI" 0.231772505404389 0.488711400918389 0.200315242387266 0.422036539588971 0.217340528333199 0.219524215788459 0.461783026287844 0.461673437580709 0.212237678741809 0.214630570342404 0.448698885359045 0.450825066898927 0.668637249526047 0.470525734734848 0.627183491471478 0.440727998232736 0.581748879945662 0 0.299359460363882 0.298990137598739 0.000145628368049798 0 0.000109466538581025 8.61906904370342e-05 0.417986560366116 0.999692068901178 0.700297446200457 0.700705335737153 0.000118931320173048 0.000307931098822104 0.000233626897080066 0.00021833597367103 87 3601
4171 759498 1 0.9 50 "IP" "MI" 0.234536824150284 0.493543281424115 0.198393176143146 0.417086927070554 0.217751615715751 0.218432903457681 0.463346226526957 0.460000331503075 0.211183119384127 0.215213890734651 0.44732614418716 0.452676807007347 0.670721343323716 0.472162224029581 0.624790186261925 0.439174852544075 0.604814690745458 0 0.279166828152871 0.301361711325746 0.000188076702869638 0 0.000234575207441497 0.00014191793812163 0.394826515533385 0.999042324936256 0.719930430154708 0.697906761057061 0.000170717018287822 0.000957675063744017 0.000668166484978996 0.000589609679070909 87 3601
4172 859986 2 0.9 50 "IP" "MI" 0.223857695736126 0.467780453225092 0.212622720576062 0.443592811103205 0.220648541563375 0.21791322542657 0.468935459454876 0.457438211423215 0.208849230176664 0.217182598442916 0.441549932577315 0.455216933293248 0.66241946272607 0.464500778672691 0.638654549195642 0.447017729995067 0.448031206115929 0 0.231341882882445 0.227406077489605 0.000122554325175324 0 9.97514276295494e-05 7.4206461381644e-05 0.551261876036078 0.999133868181339 0.767827768923118 0.771793324068486 0.000584363522817802 0.000866131818661155 0.000730596766808059 0.000726391980527003 87 3601
4173 530551 3 0.9 50 "IP" "MI" 0.224231747927422 0.466875128406147 0.213937786151886 0.444688002970731 0.220678408171835 0.21702628985821 0.469996911426898 0.456264421402294 0.207753907904765 0.217436600551214 0.440275416858914 0.456501240354526 0.661936445957467 0.464130314932647 0.639128294607864 0.447418213754693 0.418313187292708 0 0.218974165779956 0.213397790431351 8.39615790239799e-05 0 7.68579045920589e-05 5.36264828637977e-05 0.581405854343324 0.999673121854317 0.780684487805997 0.786286125715928 0.000196996784942988 0.000326878145683347 0.00026448850945506 0.000262457369857436 87 3601
4174 588335 4 0.9 50 "IP" "MI" 0.231882913264554 0.484974477224621 0.203871287089782 0.425809671483414 0.216610926031577 0.217699227639951 0.462886756070498 0.460298849640227 0.210531888382995 0.214247353057039 0.447608715066966 0.452351076565223 0.666193066936082 0.46927951828322 0.628650528529816 0.442038673250329 0.580735931608802 0 0.299881361571143 0.299337141887557 0.000169897219412167 0 0.000378335509162182 0.000182598089334163 0.418971102580879 0.999690686746781 0.699520366200442 0.700264723052189 0.000123068590907192 0.000309313253218759 0.000219936719252886 0.00021553697091994 88 3601
4175 855961 5 0.9 50 "IP" "MI" 0.231258155835903 0.483511890259992 0.204620094061025 0.427378246413722 0.220775660453781 0.218276172857772 0.469743985963737 0.459367737773268 0.208092054290626 0.215673147181688 0.440908378019559 0.453402989004772 0.670309989147455 0.470697674257473 0.628385295533339 0.44075229767866 0.553092582678653 0 0.245791796261735 0.270358960574088 0.00015271568431692 0 0.000293171082149887 0.000148125703411278 0.446569680741055 0.999588555048064 0.753570670956531 0.729181210274149 0.000185020895975125 0.000411444951936004 0.000344361699583585 0.000311703448352291 84 3601
4176 259461 1 1 50 "IP" "MI" 0.229144831898332 0.470492404625134 0.214990664007919 0.440944322190275 0.217920417895299 0.215170500624582 0.468191376896991 0.456211061511656 0.206902952296475 0.215625231433659 0.442313708842586 0.456611345731248 0.662235750418213 0.464804665743793 0.637518847738054 0.446796455699133 0.435085451266464 0 0.219155217425173 0.221556842536098 0.000144915808128081 0 0.00025466421831624 0.000132866404392101 0.564433335409031 0.998711869009661 0.779618124391841 0.77745375750544 0.000336297516376382 0.00128813099033929 0.000971993964669304 0.000856533554070006 90 3601
4177 864779 2 1 50 "IP" "MI" 0.218363277907945 0.451410108135535 0.223287067495851 0.460781595828122 0.223685189771043 0.214424055848739 0.475729807530465 0.449135753929335 0.2054290715682 0.221840060889066 0.434851572137984 0.464051590930361 0.656472523527727 0.458396738031355 0.650556199953117 0.453614146910586 0.268581692564339 0 0.12275634567407 0.129674087874192 0.00157246995959184 0 0.00231696144658325 0.00128182890461718 0.728965801398011 0.998406336169525 0.873525625750951 0.867751289674087 0.000880036078058499 0.00159366383047503 0.00140106712839614 0.00129279354710354 90 2104
4178 114635 3 1 50 "IP" "MI" 0.228293158531104 0.478383229374971 0.206708971551025 0.432662907494357 0.21798087189142 0.213852588221098 0.462634809892118 0.448375924967762 0.212130842380186 0.221965571301832 0.448130730049411 0.464777844518757 0.660126618643622 0.462922043551765 0.640805385233042 0.448748266918314 0.534175648897475 0 0.225793014476872 0.257302072111651 0.000236671543643414 0 0.000195456103582714 0.000144985733219992 0.465455994033562 0.999651382472655 0.773727804572504 0.7423001124569 0.000131685525318927 0.000348617527345087 0.000283724847041889 0.000252829698229257 90 3601
4179 786241 4 1 50 "IP" "MI" 0.221899143684554 0.463581502329379 0.214762500810925 0.448166776017987 0.220583996353391 0.215018963472791 0.467312879094789 0.449561845402057 0.210270000999889 0.221980426794827 0.443506565088979 0.46356932733414 0.657502103510737 0.459945088805861 0.64701292860564 0.451971212092224 0.363543046247439 0 0.182959024769102 0.182490285982781 0.000219621922857473 0 0.00018193820221241 0.000133631452741051 0.636047753587354 0.99966708674287 0.816579763997974 0.817109063050237 0.000189578242349752 0.000332913257129722 0.000279273030711093 0.000267019514240673 91 3601
4180 454068 5 1 50 "IP" "MI" 0.225803661327649 0.475174257964236 0.207690859256374 0.436237238653186 0.220503417169131 0.21568308835793 0.468863876491774 0.45219904903449 0.208650584951053 0.22009336081928 0.441516127183517 0.460850515294583 0.661990166854711 0.465123414008945 0.636434805026708 0.446508008377943 0.456435002735711 0 0.187725124259822 0.216507052493813 0.000409569119823798 0 0.000431307569405598 0.000280082764907674 0.543018919532573 0.9997406987464 0.811614922868891 0.783005330658483 0.000136508611892038 0.000259301253600164 0.000228645301882172 0.000207534082795813 88 3601
4181 23419 1 0 60 "IP" "MI" 0.241419336384448 0.510084194411809 0.18966120972073 0.400290197233587 0.226807621645161 0.231453893281312 0.48857121912548 0.492524373124177 0.196981786038931 0.197238146771433 0.422226129677982 0.419305538888024 0.69968085131092 0.496941913630044 0.583881142531093 0.414066369770336 0.629042550776674 0 0.322080997646956 0.322956131779631 0.000165545551796188 0 7.76792692289133e-05 8.26497054327189e-05 0.370682936493012 0.999448250250704 0.6774190837294 0.676604645336449 0.00010896717851737 0.000551749749296342 0.000422239354415682 0.000356573178487554 84 3601
4182 255510 2 0 60 "IP" "MI" 0.24049559657538 0.50455442124943 0.193721732608239 0.405974337534673 0.226787235892671 0.228762000880394 0.489308727761629 0.486415223445342 0.196430634371137 0.200377319068923 0.421567653343539 0.425596414116095 0.696044833348445 0.493267455628263 0.590529686048298 0.417882236227606 0.597080931696947 0 0.261532947043017 0.291819316941739 0.000199520594302663 0 6.42890570945953e-05 8.99158712873635e-05 0.402593196053363 0.999714229856922 0.73818800461677 0.707883300651517 0.000126351655386514 0.000285770143077498 0.000214759283118451 0.000207466535455987 90 3601
4183 41753 3 0 60 "IP" "MI" 0.235767654700462 0.495843908202605 0.197551142394343 0.415002549177526 0.228831447925874 0.229387684337508 0.49307508811771 0.486668953113236 0.194864858129682 0.200719806738953 0.417561501233088 0.425350703275806 0.693986786963844 0.491659585986515 0.593135807262978 0.419520030337921 0.534542689612147 0 0.253866646602822 0.265383344124546 0.000162047114438742 0 7.01971688765038e-05 7.82156751924347e-05 0.465169698865386 0.99971848854562 0.7458455999701 0.734331010218785 0.000125564408027325 0.00028151145437967 0.000217556258201264 0.000207429981477332 89 3601
4184 290019 4 0 60 "IP" "MI" 0.234698681296052 0.492894442808012 0.199288505558993 0.418005843878248 0.228643922948626 0.228844085551249 0.492330771526254 0.48506490606847 0.19529920947623 0.201666770961425 0.41830117021026 0.427006449058667 0.692186689795926 0.489846583318744 0.596254485996648 0.421368448261761 0.519663471534946 0 0.241809004883565 0.256073660287251 0.000160957756759944 0 5.76586695445293e-05 7.36157762675353e-05 0.480031836142625 0.999705243646827 0.757896605436525 0.743628337011218 0.000143734565668492 0.00029475635317349 0.000236731010364874 0.000224386925262648 89 3601
4185 20828 5 0 60 "IP" "MI" 0.237950607237553 0.493886125276522 0.201135546822996 0.416966970214757 0.226835233310598 0.227344284409161 0.491327715347056 0.485026119907458 0.194718380301897 0.200369722780293 0.419599813061698 0.427027697009976 0.692130124957312 0.489908989698005 0.596223649905186 0.42137960197592 0.532174687657771 0 0.248151689568273 0.264393223582664 0.000330146672340589 0 0.000125797640537488 0.000154774464305006 0.46736164405515 0.999773903760872 0.75154336076138 0.73527313916668 0.000133521614738211 0.000226096239127996 0.000179152029809418 0.00017886278635101 92 3601
4186 470593 1 0.1 60 "IP" "MI" 0.240397992479495 0.506426072824438 0.191937059945213 0.403946344118875 0.224742235516999 0.228592039348833 0.482905239105335 0.485184434830855 0.200183572384514 0.201277604505076 0.427917280572803 0.426765063116734 0.693732267345326 0.49135093988829 0.593398236834802 0.419706346444599 0.644931174368878 0 0.304046093411069 0.322941943800794 0.000226437238576773 0 8.28871909326899e-05 0.0001055193399867 0.354751713855846 0.999759913784617 0.695709618717991 0.676789985334062 9.06745366999538e-05 0.000240086215382992 0.000161400680007461 0.000162551525156644 88 3601
4187 785831 2 0.1 60 "IP" "MI" 0.226498467085177 0.458097938322844 0.225026923048851 0.454289704100877 0.232491891837152 0.224332450091479 0.506488461167839 0.478325072091234 0.186298523123766 0.203863403855214 0.403569458862499 0.434186269786696 0.683322809013808 0.480082774395436 0.615188850027831 0.431608469051581 0.182463054861565 0 0.0967158038770791 0.0925788612311837 4.10250711586416e-05 0 2.24568776131799e-05 2.10487664655482e-05 0.817251671942013 0.999705017920769 0.902982006151531 0.907127030588702 0.000244248125263157 0.000294982079230785 0.000279733093776489 0.000273059413648759 90 3601
4188 140763 3 0.1 60 "IP" "MI" 0.240640039952441 0.500624562998899 0.197215535949832 0.409935850373622 0.223514047183472 0.22689794010542 0.482266491340856 0.483508256198971 0.199619835931647 0.201227564184218 0.428725247252918 0.428456431056192 0.691052027241334 0.488704922267682 0.598062936065697 0.422474523401389 0.605460240485446 0 0.301778248483094 0.309392355371727 0.000157885575265967 0 7.69194671028184e-05 8.00971052131667e-05 0.394288129203004 0.999772314996701 0.697980217327338 0.690367094819946 9.37447362844716e-05 0.000227685003298736 0.000164614722465021 0.000160452703113392 90 3601
4189 680257 4 0.1 60 "IP" "MI" 0.243750025003325 0.505143508422989 0.195835658615145 0.405357670473078 0.221327281913165 0.226551908813774 0.479860664578591 0.485195640365839 0.199856385039436 0.199473606081011 0.431023701258917 0.426728423357379 0.691629215730264 0.49004809146676 0.595165649735593 0.421059563648132 0.601216805017894 0 0.311345589744122 0.313119470350826 0.000126222389805422 0 6.21508537838968e-05 6.46847580383038e-05 0.398546209403259 0.999759228625195 0.688421741846274 0.686643742187655 0.000110763189041635 0.000240771374805151 0.000170517555819624 0.000172102703480585 89 3601
4190 263441 5 0.1 60 "IP" "MI" 0.241708411995902 0.502981871260146 0.195986647876586 0.407424774777602 0.221794092859097 0.227102567152933 0.480187748036927 0.485778201439296 0.199980755865735 0.19942457742651 0.430656988435688 0.426102576005349 0.690605072007933 0.489581771490952 0.595391981168831 0.421466913625188 0.636082547683631 0 0.326771715291583 0.32937767204084 0.000152989277573683 0 7.09232770900934e-05 7.66992545679232e-05 0.363681170364069 0.999765793870264 0.672995471111636 0.67038785532567 8.3292674726024e-05 0.000234206129736023 0.000161890319691064 0.000157773378921388 87 3601
4191 352401 1 0.2 60 "IP" "MI" 0.235299153921719 0.491759479988065 0.200734672018471 0.419127353462868 0.226738971343537 0.226976206394297 0.487136951785306 0.480928524944053 0.1980792532961 0.203708198098999 0.423588603851912 0.431203970509007 0.689014331659553 0.486439762920853 0.60252212341357 0.42481902057583 0.53903443265408 0 0.253421979494547 0.267388601405163 0.000148285373523661 0 6.28461135122562e-05 7.12938602715775e-05 0.460695151496639 0.999715651092768 0.746301546857304 0.732334397698493 0.000122130475756958 0.000284348907232428 0.000213627534636856 0.00020570703607258 90 3601
4192 215804 2 0.2 60 "IP" "MI" 0.229700391813783 0.477727234899071 0.208804022400757 0.433754755661805 0.228849216987896 0.225021667840735 0.491033541115212 0.474962565167404 0.196535994019554 0.207430004888173 0.419556923871595 0.437344388244761 0.683571276642414 0.480949554105015 0.612770021308484 0.430526912692548 0.400508731381857 0 0.192868627928249 0.198240679358905 9.49710759721664e-05 0 4.19973671704306e-05 4.5777346631357e-05 0.599237949078885 0.99976020026064 0.806886641279773 0.801513349183449 0.00015834846328509 0.000239799739360384 0.000202733424807447 0.000200194111014658 90 3601
4193 120309 3 0.2 60 "IP" "MI" 0.238192235727305 0.499978506209758 0.195828869539454 0.410626180067003 0.226648881314142 0.227274304820576 0.486724362657769 0.481393935085427 0.198447653515151 0.203585227005526 0.424033845853916 0.430726809845604 0.692115421862022 0.489225808738934 0.597861750060131 0.421945141758092 0.588179460936357 0 0.254167720118978 0.285472682375903 0.000143934094513184 0 5.54403212741479e-05 6.76375839539078e-05 0.411549536999775 0.999661450435788 0.745525534062284 0.714222411524306 0.000127067969354918 0.000338549564211575 0.000251305497463053 0.000237268515837558 89 3601
4194 20194 4 0.2 60 "IP" "MI" 0.236713157528285 0.493598656349777 0.200246971357558 0.417131057686127 0.223470573538726 0.225005971941094 0.481246576244258 0.477726973400482 0.200440826044657 0.204803480393107 0.429369004781594 0.434383161663057 0.685189703008105 0.484012728281754 0.605491277795321 0.427149000205381 0.567964050543865 0 0.265288979287629 0.282913096165655 0.000125865763540637 0 6.65607281406995e-05 6.5248581137293e-05 0.431766497949357 0.999698508549114 0.734418287016822 0.716799332814938 0.000143585743237778 0.000301491450886395 0.000226172967407818 0.000222322438269447 88 3601
4195 227170 5 0.2 60 "IP" "MI" 0.237857258666947 0.498695546074031 0.196568901165609 0.411786419056766 0.223900081181404 0.227124119921359 0.481186459944062 0.481894201386583 0.200900752549875 0.202943127288673 0.429478674992044 0.430104449333545 0.68888145976971 0.487108072634624 0.600412781004157 0.423948745174085 0.620754869707033 0 0.298988400887549 0.312343775205025 0.00014594510290414 0 6.5130311318669e-05 7.17320809176246e-05 0.379002482240708 0.999514086969159 0.700598889465811 0.687278219150515 9.6702949354761e-05 0.000485913030840709 0.000347579335321304 0.000306273563542865 87 3601
4196 196990 1 0.3 60 "IP" "MI" 0.234977504899248 0.494009933177504 0.198374694905422 0.416675400178646 0.224563913760441 0.227274803070968 0.480286791431493 0.480509678371807 0.20217409259018 0.204301640343721 0.430386954005981 0.431529251315763 0.686816221730657 0.484778084650929 0.604850427839324 0.426363939806416 0.573834883488477 0 0.301645399645019 0.295699773929935 0.000128626490945245 0 6.77382350946863e-05 6.63227455142743e-05 0.425710533898995 0.998876534051048 0.697396492138574 0.703459819520676 0.000325956121582603 0.00112346594895161 0.000890369981312045 0.000774083803874335 87 1397
4197 579108 2 0.3 60 "IP" "MI" 0.23505712055044 0.490563608427158 0.201600242282203 0.420264704519026 0.223177572917049 0.225983889814805 0.479007125158504 0.479485246852116 0.202238759616891 0.204100741970392 0.431873668645638 0.432564927096689 0.684218583282293 0.482909618445761 0.607939743869486 0.428351532061078 0.542210080514062 0 0.302783118124867 0.285925632997539 0.000206355565845056 0 9.64939087275647e-05 0.000102630669781996 0.457449428727667 0.999757554616069 0.696944404216363 0.713788380581514 0.000134135192425419 0.000242445383930893 0.000175983750042946 0.000183355751165481 90 3601
4198 40071 3 0.3 60 "IP" "MI" 0.23744467379785 0.497023529578484 0.197739972703417 0.413524066483398 0.222909186319335 0.226289827574078 0.478936058381828 0.480620112236246 0.201947459650754 0.203329832102087 0.431650046040083 0.43139750652353 0.686643687691264 0.485384801593918 0.603017264456258 0.425672840495199 0.598263921082793 0 0.319155209623156 0.311467926701545 0.000161089006903206 0 0.000109783012081078 9.1723793938154e-05 0.401460162847312 0.999685647244042 0.680516002893852 0.688226218719692 0.000114827062991724 0.00031435275595791 0.000219004470911384 0.000214130784823933 84 3601
4199 522074 4 0.3 60 "IP" "MI" 0.235109794763232 0.489447330889042 0.20252396163945 0.421401803045592 0.225476945675206 0.225432310197182 0.485227548149015 0.478070097461058 0.198741631769188 0.204913092664914 0.425395160298242 0.43409253895811 0.686019050635619 0.484055563621916 0.606178686073552 0.427166624204171 0.53831379561423 0 0.24454524211318 0.264665702879575 0.000142326060972454 0 6.600143886837e-05 7.04178726984951e-05 0.461422487593339 0.999662600240682 0.755154644303122 0.73503437758971 0.000121390731458579 0.00033739975931839 0.000234112144830097 0.00022950165801719 90 3601
4200 241199 5 0.3 60 "IP" "MI" 0.236914006159564 0.49576860583943 0.198406525715472 0.414839738030736 0.222963949851488 0.226096479603371 0.479445937349191 0.480228673368955 0.201786548346077 0.203556822994608 0.431535313435691 0.431820090250631 0.685974435614423 0.485010585264237 0.603749897056157 0.426211411294273 0.594691537899912 0 0.298897368351594 0.303428628074851 0.000176269621914348 0 8.03683906652699e-05 8.72261936793954e-05 0.40503192699358 0.999760767703901 0.700859148744092 0.696317885623649 0.000100265484594003 0.000239232296099463 0.000163114513648712 0.000166260107820937 89 3601
4201 344260 1 0.4 60 "IP" "MI" 0.228739317098233 0.477578575009098 0.208062109859892 0.433761957968602 0.227719955900296 0.225116847073736 0.48684192219147 0.474353526245158 0.199135646483328 0.208050924450655 0.423715009605876 0.437931062490478 0.681576120072264 0.479327973827185 0.615248680793875 0.432081583205492 0.43241115527416 0 0.220204716693096 0.21795609048701 0.000138092647769098 0 6.73736757617277e-05 6.86310101289001e-05 0.567277782361575 0.999732953864383 0.77951622284871 0.7817581125958 0.000172969716495648 0.000267046135617215 0.000211686782431972 0.000217165907061213 87 3601
4202 402999 2 0.4 60 "IP" "MI" 0.232088285673298 0.482214560919831 0.206778381234584 0.428939961233421 0.223714691783711 0.224153771487762 0.478739639040054 0.473747780313149 0.202712780500052 0.207658214531507 0.431810322823706 0.438493089191237 0.679956748944772 0.478016894897601 0.617149376266143 0.433310217280856 0.480008576612219 0 0.254138730352222 0.247428729379008 0.00012110619723625 0 5.44464624837427e-05 5.92383235053873e-05 0.519739987656084 0.99971955349089 0.745601616801702 0.752307569170741 0.000130329534460914 0.000280446509110133 0.000205206383591793 0.000204463126745988 90 3601
4203 246357 3 0.4 60 "IP" "MI" 0.235887107775815 0.481347930521092 0.210883848354068 0.429817057235559 0.223028092450154 0.222436116588152 0.482036684847386 0.474567769029501 0.199233746978769 0.20536529542555 0.428543397052424 0.437648392421155 0.681351316814121 0.479140894921511 0.615482890758386 0.432189871316061 0.470334793835193 0 0.252448126430463 0.245168141031028 0.00010183781230702 0 5.161541015993e-05 5.20902364136832e-05 0.528927209501727 0.998823304446624 0.746503197628349 0.7538487658659 0.000636158850773309 0.0011766955533762 0.000997060531027689 0.000931002866658016 89 3601
4204 694662 4 0.4 60 "IP" "MI" 0.235341915901731 0.491394225064869 0.201082664400589 0.419374429290591 0.222958465089845 0.224927324524788 0.478824435757347 0.477198687212849 0.202019344230878 0.205215968860038 0.431789774559066 0.434969470979217 0.683227705516364 0.48229402173505 0.608317977491505 0.428899118691139 0.567252341292237 0 0.285949841682129 0.289103637352572 0.00015700285143495 0 6.14708292920273e-05 7.41994725023163e-05 0.432435372781583 0.998913896010087 0.71325069910765 0.71017059044989 0.000155283074744989 0.00108610398991256 0.000737988380928882 0.000651572725035185 89 2339
4205 269095 5 0.4 60 "IP" "MI" 0.239184543021584 0.496295726384993 0.199832918290994 0.414320470248779 0.222692698719186 0.223995636834387 0.479327016484742 0.475932784528129 0.201342505760973 0.205499998957005 0.431416384832358 0.436250502967002 0.685872878575156 0.483772290729199 0.606675423008972 0.427415750439597 0.58952441164968 0 0.264551987643995 0.291441767620301 0.000145933661634008 0 5.76880833850492e-05 6.9595399586396e-05 0.410223340048298 0.999763965039217 0.735206603234982 0.708314803606345 0.00010631464038795 0.000236034960783188 0.000183721037638105 0.000173833373768076 87 3601
4206 82264 1 0.5 60 "IP" "MI" 0.230828984043601 0.480159319074259 0.207450681099339 0.430984206318797 0.222850553023461 0.222555375858408 0.476864754408361 0.470432483229485 0.203515054477286 0.209252511152556 0.433508066318857 0.441839308512111 0.67623491292547 0.475656439542564 0.620218246729181 0.435615890338696 0.489322838834317 0 0.262903062275789 0.253334776480265 0.000111077980826943 0 6.08590196758183e-05 5.78959048798027e-05 0.510436603307713 0.999732118762794 0.73683267113652 0.746407846712906 0.000129479877142815 0.000267881237206418 0.000203407568015363 0.00019948090194993 74 3601
4207 734602 2 0.5 60 "IP" "MI" 0.227563993916082 0.469825844195953 0.2142179941906 0.441737290259349 0.22496377173202 0.221151928278654 0.481910193908309 0.466869602598019 0.200997444182149 0.211317050768983 0.428408560247489 0.445546453263609 0.673679693926756 0.47261615722198 0.626532489141732 0.438831234524777 0.393692368924714 0 0.19751847214275 0.197931857982793 8.70359136453569e-05 0 3.75985151569045e-05 4.17656220748823e-05 0.606027472776501 0.999728974124263 0.802217452824375 0.801796311302662 0.000193122385139745 0.000271025875737251 0.000226476517717559 0.000230065092470364 88 3601
4208 189924 3 0.5 60 "IP" "MI" 0.229528788805339 0.477089113638766 0.209122865492763 0.434262067493891 0.224595003890405 0.223953163853472 0.480087114668146 0.472619330572818 0.202152555309746 0.208535714631562 0.430160371224879 0.439671458983721 0.678076956549216 0.476377517686065 0.619811135434071 0.43493031451908 0.428144549384 0 0.247305731237465 0.22651630977581 0.0012870238170694 0 0.00027810459621564 0.000527318034188529 0.570317872222347 0.999655566556313 0.752136387614306 0.77266504990718 0.000250554576583492 0.000344433443686861 0.00027977655201278 0.000291322282821706 84 3601
4209 157423 4 0.5 60 "IP" "MI" 0.223198187476967 0.463642680716444 0.216063927658462 0.448285549587083 0.228126902139524 0.222657678686009 0.487252530203629 0.467871300960792 0.19896915054741 0.211815392039335 0.422945556315856 0.444627971094888 0.673982768302499 0.472597948837959 0.626848470245207 0.438961947386341 0.313050537262207 0 0.164211905594096 0.158159282930162 8.89265911100194e-05 0 4.33364909373216e-05 4.38339863613668e-05 0.686672816001594 0.999734387027427 0.835514651544307 0.841568855072827 0.000187720145089061 0.000265612972572569 0.000230106370659323 0.000228028010649499 89 3601
4210 373030 5 0.5 60 "IP" "MI" 0.23442699557203 0.494019959672926 0.197971784862443 0.416765767178998 0.222239563707471 0.222155066174691 0.473235695616158 0.467128258400135 0.206320318739951 0.211940845190051 0.437250659450816 0.445214722451167 0.678821625454192 0.477886626981254 0.616232948792445 0.433330885404228 0.580307064699532 0 0.248244824403422 0.280895265454627 0.000136809009695997 0 6.93131117707264e-05 6.97581766674828e-05 0.419425035094191 0.999721080737138 0.75147936408572 0.718830622595086 0.000131091196580315 0.000278919262862527 0.000206498399087483 0.00020435377361877 89 3601
4211 635170 1 0.6 60 "IP" "MI" 0.231486984578777 0.483622997610841 0.204750254490195 0.427384531920824 0.223138103596358 0.223666249565006 0.476500051327562 0.472131686557699 0.204173597303768 0.208685391320906 0.434081400131568 0.440112846820599 0.678291337740141 0.47726894435695 0.617609243114869 0.434018166876411 0.517161886006228 0 0.277127119808098 0.267595585291151 0.000130968806505011 0 7.16985393823378e-05 6.82676723956164e-05 0.482596999918593 0.999775889441456 0.72263053977282 0.732168499297609 0.000110145268674573 0.000224110558543715 0.000170641879700538 0.000167647738844279 86 3601
4212 151366 2 0.6 60 "IP" "MI" 0.233182958197442 0.486806871468222 0.203321526030416 0.424083385933561 0.220841716416492 0.223326484785887 0.472077277059476 0.472019944174166 0.206156167301999 0.20846652595639 0.438594891166438 0.44017594229734 0.67735115939982 0.476835009609998 0.617944219288806 0.434426453372314 0.544073400145183 0 0.292973962014606 0.283400637318362 0.000220649423878128 0 0.000110723712607506 0.000112265567674044 0.455597873056995 0.999757618954106 0.706738385307314 0.716312408814444 0.000108077373943203 0.000242381045894203 0.000176928965472259 0.000174688299519699 85 3601
4213 818143 3 0.6 60 "IP" "MI" 0.23326093296556 0.485226546769878 0.204967401887382 0.425722160303132 0.222715592259472 0.223823961332059 0.477234788864906 0.474258389617847 0.203161426032509 0.206920606169434 0.433220937412537 0.437951789397142 0.679800486557091 0.478739608828671 0.615049434089324 0.432474400404172 0.517189310450216 0 0.286360206267125 0.271427891240251 0.000165676245457674 0 7.01800403362653e-05 7.98551996980673e-05 0.482483410217561 0.999660861216619 0.713307059550878 0.728239140718216 0.000161603086764715 0.00033913878338085 0.000262554141660799 0.000253112841835444 87 3601
4214 583427 4 0.6 60 "IP" "MI" 0.233354891192301 0.484346600407589 0.205787570284251 0.426775909451724 0.221895636185189 0.221537230555682 0.475471403392693 0.468454890293466 0.203950757214273 0.210130295330757 0.434942010894134 0.443882222698882 0.676787757933172 0.475913021150398 0.619868622829281 0.435389918124076 0.488849413689036 0 0.238322593814895 0.246203442408326 0.000118072664734987 0 5.21382261801306e-05 5.76892632217198e-05 0.510893541222203 0.999732840255926 0.761419994882053 0.753536069887518 0.000138972424025936 0.000267159744073946 0.000205273076871911 0.000202798440935039 86 3601
4215 347748 5 0.6 60 "IP" "MI" 0.230113467513147 0.482049821800537 0.205059927550733 0.429046207067094 0.223461092830218 0.223844002594626 0.476316804273101 0.471286187873478 0.204601437333009 0.209638162230869 0.434189239499692 0.440980106601833 0.677418562937991 0.476370723079938 0.619299527114611 0.434929457914197 0.50667932958317 0 0.268788748508229 0.260669404613262 0.000151067605066219 0 7.55872178653414e-05 7.62148618109821e-05 0.49298591617475 0.999691039678482 0.730909167811088 0.739015158403316 0.000183686637012937 0.000308960321517488 0.000226496462817132 0.000239222121610409 85 3601
4216 153868 1 0.7 60 "IP" "MI" 0.216008418193034 0.443572757857943 0.228891119636294 0.469102323901839 0.229848444278213 0.219099787389735 0.490479970068566 0.459444794395809 0.197383772577485 0.216411487439203 0.419353179598769 0.45333042269428 0.664956649860981 0.463936941346101 0.642686379652981 0.44785147534329 0.143440866121208 0 0.0809174216812414 0.0735173824473326 3.01815652254371e-05 0 1.77944858414991e-05 1.57220520928736e-05 0.856193476822303 0.999482236235736 0.91857843735617 0.926019034617327 0.000335475491263241 0.000517763764263844 0.00048634647674706 0.000447860883247273 85 3601
4217 672400 2 0.7 60 "IP" "MI" 0.231550946737202 0.475714338464971 0.212308170936301 0.435588528801613 0.221873609568233 0.220695493853098 0.477112663011877 0.468314978606099 0.202405921832195 0.209523544523759 0.433094234233945 0.44407990697966 0.674120050158533 0.473496553550626 0.624237637292255 0.437817414256065 0.453179869470782 0 0.226292108662949 0.229616322829173 9.53612368713056e-05 0 4.56476535313533e-05 4.76725473391681e-05 0.54657360761289 0.99967855944137 0.773438205707148 0.770104891171249 0.000151161679456646 0.00032144055863033 0.000224037976371085 0.000231113452238627 86 3601
4218 469524 3 0.7 60 "IP" "MI" 0.228940610166189 0.478929388018022 0.206842225600887 0.432260969665601 0.222849597351126 0.222067071110321 0.474984022386175 0.467062183026789 0.205362496050086 0.211973577701343 0.43562187514496 0.445307362473603 0.673857278627636 0.4734599773605 0.624178299352317 0.437941546724899 0.48779933530115 0 0.240364073446812 0.24473049714904 0.000104441837242299 0 5.60625361636717e-05 5.3914882432768e-05 0.511687349084602 0.998225987718374 0.758145457285704 0.754016663537074 0.000408873777005187 0.0017740122816255 0.00143440673132102 0.00119892443145363 89 657
4219 682358 4 0.7 60 "IP" "MI" 0.22189976021222 0.459544293943181 0.218745291547644 0.452366746954546 0.224358447197303 0.220546128374141 0.47805953995744 0.46353421908792 0.203720303992138 0.213864482501408 0.43208745081264 0.448974554711441 0.666804335783664 0.466738841015396 0.63633007804119 0.444799427658647 0.313433996494302 0 0.197621245133207 0.169813821248301 6.37055940871445e-05 0 3.97208813605874e-05 3.43674078254165e-05 0.686321936237313 0.999712075000849 0.802106050864601 0.829917906246383 0.000180361674297816 0.000287924999151211 0.000232983120830887 0.000233905097490716 84 3601
4220 36220 5 0.7 60 "IP" "MI" 0.224941114896359 0.470390134878049 0.21116065990358 0.440991597599952 0.223351346558393 0.220110295673043 0.473909074112583 0.461288177750247 0.206587740915581 0.215506687740028 0.436431779752471 0.451171950209281 0.668402757127795 0.468322621864538 0.633255088559188 0.443083042779158 0.446452178474083 0 0.223809309406901 0.223885511105314 0.000106791562740519 0 5.39000656091534e-05 5.36736980387254e-05 0.552640197795329 0.998661911528414 0.774995093814129 0.774968117589066 0.000800832167847735 0.00133808847158612 0.00114169671336092 0.00109269760758125 86 1391
4221 809293 1 0.8 60 "IP" "MI" 0.226418659264622 0.464092192115156 0.218704561332801 0.44766774058356 0.221308963769613 0.216507236125606 0.473530430323431 0.456879351690316 0.205005525431754 0.216198813622128 0.436661546715632 0.45574046645656 0.664234859159842 0.464559427558008 0.639908900386683 0.446981126430933 0.363477170892253 0 0.180596978219566 0.182776669976547 8.29354198708692e-05 0 5.10208593309642e-05 4.49055553151322e-05 0.635696561202953 0.998704890873304 0.81820614477901 0.816120039237322 0.000743332484923325 0.00129510912669576 0.00114585614209323 0.0010583852308167 88 3601
4222 851863 2 0.8 60 "IP" "MI" 0.234725559800272 0.485004701957391 0.206314919587096 0.425873548790442 0.218587278523675 0.220119612349152 0.468967569676233 0.467059492384118 0.206754157346697 0.210082558389514 0.44141640240919 0.445252662166042 0.673432450673099 0.473592706940003 0.623151635323308 0.437605513211031 0.547532559040147 0 0.290712064612902 0.285274289280023 0.000172769968486611 0 0.000102297485067308 9.34703247748796e-05 0.452183965278109 0.999780207190287 0.70902194822124 0.714468690032659 0.000110705713257009 0.000219792809712704 0.00016368968078993 0.000163550362542932 86 3601
4223 653413 3 0.8 60 "IP" "MI" 0.231717609306996 0.490709098498045 0.198709335433521 0.420003622162877 0.218727555070728 0.22137219280071 0.464083733306557 0.464713108487154 0.211484688939761 0.213520154346557 0.446619818611385 0.447647322247226 0.671817357178434 0.472935189067727 0.623714178719839 0.438336285455385 0.589583649500302 0 0.294837163291747 0.299617704726478 0.000164396534560206 0 0.000122942709883431 9.69763652334201e-05 0.41012283598331 0.999677434430461 0.704807342726839 0.700058842992779 0.000129117981827615 0.000322565569539007 0.000232551271530503 0.000226475915509235 86 3601
4224 37121 4 0.8 60 "IP" "MI" 0.229326966019315 0.472357144404275 0.213433483204498 0.439017199807323 0.221317575456591 0.216764658087057 0.473701016881393 0.458011921412727 0.204987673693068 0.215436542980467 0.436820212981746 0.454653785233762 0.667409199562962 0.467825821236155 0.633857699878032 0.44370840470332 0.439109454909102 0 0.200870098727557 0.216020253024671 0.00492240282023744 0 0.00106796399061094 0.00203659386020166 0.555815725758573 0.999768004070868 0.797872458771204 0.78175229469055 0.000152416512087703 0.000231995929131551 0.000189478510628402 0.000190858424576663 88 3601
4225 112117 5 0.8 60 "IP" "MI" 0.230013998667419 0.468401104092678 0.217947083764455 0.443262590127251 0.219996690375115 0.215694080853161 0.473415199494744 0.458101878659241 0.20414542635032 0.214283640215162 0.437249276570658 0.454541914625491 0.665704769895694 0.466424778241166 0.636376150329936 0.445248178848859 0.370779651828655 0 0.190763236113947 0.189904009986123 9.55871087012651e-05 0 4.8783210685898e-05 4.88289887904519e-05 0.628884913474168 0.999658180065786 0.808906666981277 0.80976017741892 0.000239847588475473 0.000341819934213819 0.000281313694090316 0.000286983606166748 87 3601
4226 490436 1 0.9 60 "IP" "MI" 0.232171528915766 0.484037725290716 0.204963094487714 0.426895563861494 0.219581147417236 0.219572968950446 0.46774939679753 0.463058785648714 0.2086951020089 0.213277697367901 0.442810698660319 0.44935560665714 0.671325645283447 0.471505104935796 0.626935893864515 0.439806360848475 0.53306999918161 0 0.28350304256502 0.27652691478404 0.000213112564342338 0 8.12362221934911e-05 0.000100041452354878 0.46658730282885 0.999737540027178 0.716216697760727 0.723177144782048 0.000129585425196943 0.000262459972821618 0.000199023452060045 0.000195898981557624 71 3601
4227 563275 2 0.9 60 "IP" "MI" 0.226588146873132 0.471111124934371 0.211932717896283 0.44026633810875 0.220141582764909 0.218462507834394 0.468739411580433 0.459644011476311 0.208382122487661 0.215548777607751 0.441595658530593 0.45295652799201 0.665192237472436 0.466299204919286 0.635863617991694 0.44515064180992 0.440479658303609 0 0.234600657225007 0.226875961980468 9.27119610847264e-05 0 6.02421671074915e-05 5.13212844759633e-05 0.559278611907211 0.999736033171561 0.765138354987783 0.772868612859944 0.000149017828095118 0.000263966828439016 0.000200745620103027 0.000204103875112497 87 3601
4228 64344 3 0.9 60 "IP" "MI" 0.225092565014536 0.454734451216895 0.226843476832505 0.457412033062677 0.218379075568528 0.211061804355784 0.470596751650206 0.448018860329438 0.205123091774296 0.219396477126038 0.439722803793072 0.464959798408521 0.654533444938848 0.457447764316487 0.651363045732839 0.454389414347329 0.28746187814569 0 0.137353613300941 0.143243238277383 6.4209609683721e-05 0 4.46090688490998e-05 3.64929941074552e-05 0.712275140527516 0.999736279438395 0.86236359621023 0.856487138443222 0.000198771717110297 0.000263720561605449 0.000238181419979525 0.000233130285288319 88 3601
4229 406596 4 0.9 60 "IP" "MI" 0.228616621425795 0.479159349103016 0.206490705990188 0.431969349898825 0.21829767232319 0.220969874408477 0.464156752468735 0.464665760641802 0.210817781595085 0.213130061523362 0.446119448167694 0.447686149339447 0.667884168157462 0.46909600544081 0.630438549108635 0.442167706704399 0.488926081511386 0 0.287344367936049 0.261866510998751 0.000133824399092259 0 7.78873725095666e-05 7.14237580947055e-05 0.510813192070586 0.999768826017362 0.712401770999913 0.737884727919118 0.000126902018935705 0.000231173982638379 0.000175973691529148 0.000177337324036302 84 3601
4230 824237 5 0.9 60 "IP" "MI" 0.230781547848262 0.47770245417064 0.209788352860145 0.433520175390669 0.220607054971384 0.220093013041653 0.472896021788824 0.465932006664675 0.205117759539528 0.211150822268959 0.437529507760831 0.446490674632885 0.6714816158613 0.471960437541447 0.626056934668633 0.439409599088995 0.471041877508513 0 0.255911645507567 0.245520324700033 0.000114974848290635 0 7.6850067890751e-05 6.46439473201652e-05 0.528476479095774 0.99887650232769 0.743237590732894 0.753665823364193 0.000366668547422201 0.00112349767231041 0.00077391369164816 0.000749207988454467 89 2234
4231 337420 1 1 60 "IP" "MI" 0.228270960325984 0.478983827188161 0.206127000034088 0.432120010222672 0.218911644320255 0.219746239529803 0.465410023038684 0.461627964346824 0.210462009307536 0.214910010033712 0.445085883215999 0.450877624934619 0.666928844176042 0.468490323889168 0.631499019375336 0.442889215216519 0.505520125921461 0 0.261691807506965 0.25874843289439 0.000131285938335403 0 0.000176065468026031 0.000102827701448494 0.494234241180743 0.999780071354404 0.737968235138141 0.740983307300146 0.00011434695946013 0.000219928645596177 0.000163891886867494 0.000165432104015569 88 3601
4232 761487 2 1 60 "IP" "MI" 0.21791795660693 0.447363118771333 0.226766736240742 0.464950789522675 0.223732067894103 0.215787193847884 0.476894465666605 0.452928977657679 0.204247231755997 0.219334447520533 0.433329868238257 0.459871221931613 0.657437218348917 0.458646058378331 0.650348415517272 0.45315602795747 0.24578272536414 0 0.135405308308912 0.126173595113048 6.07326069229009e-05 0 4.55119435438726e-05 3.5134318426172e-05 0.752827301604316 0.997071011951074 0.861883708829647 0.871480702335264 0.00132924042462119 0.00292898804892653 0.00266547091789789 0.00231056823326258 86 1858
4233 848898 3 1 60 "IP" "MI" 0.230001206800302 0.47935539401627 0.207517503073917 0.431699483616762 0.218719544444401 0.218686285827777 0.466337209720357 0.460767175998573 0.209311314898996 0.214678295788504 0.444076382801817 0.451751508857926 0.66740703707248 0.468601290162601 0.631507113761418 0.442739794160951 0.510310598713538 0 0.254288647549099 0.258692698715209 0.00021179228204744 0 8.55251617799941e-05 0.000100803650774078 0.489323966774921 0.999699295529903 0.745401094308708 0.740981225641758 0.000153642229494059 0.000300704470096746 0.000224732980412415 0.000225271992258832 88 3601
4234 751322 4 1 60 "IP" "MI" 0.230337805627834 0.477550091271488 0.209273448541558 0.433542251244884 0.216420644954942 0.216776060793324 0.462796777341116 0.458024138908926 0.210458571104612 0.215384737989853 0.447775272252638 0.454578214520852 0.663534511376101 0.46596970067458 0.635116757636023 0.445463675033102 0.512648648806968 0 0.259994325130808 0.262364083334302 0.00011260030149808 0 7.89382275539771e-05 6.47636886298123e-05 0.487094078559506 0.999716639440113 0.739723155610472 0.737361857284207 0.000144672332028496 0.000283360559886932 0.000203581031166434 0.000209295692860994 89 3601
4235 298944 5 1 60 "IP" "MI" 0.233433603294737 0.489898253712783 0.200851428821277 0.420913719500876 0.216261408454215 0.219627485326983 0.461579518892176 0.463801092303111 0.211467733034227 0.212767573164661 0.448989387139212 0.448693758551941 0.669322497075935 0.471626748475077 0.625086735020165 0.439674344651331 0.576324523898446 0 0.299428017988734 0.298276027580578 0.000133769186486703 0 0.000134010071133011 9.04104988113966e-05 0.423380565383127 0.999690463823239 0.700219738981773 0.701405490661314 0.000161141531940222 0.000309536176761469 0.000218232958359622 0.000228071259296324 85 3601
4236 75125 1 0 70 "IP" "MI" 0.239285831690419 0.504869610654225 0.192380014998223 0.405595980359488 0.227311633324283 0.231484436247136 0.489043263578423 0.491643710808415 0.197093440270325 0.19804511686044 0.421816137004854 0.420186392134179 0.698081901261838 0.495055065745032 0.587518572128987 0.4160048242332 0.607726020593079 0 0.315505771805196 0.312487498816464 0.000171415317933113 0 7.7210379469128e-05 8.42347469718595e-05 0.391773782131264 0.998082441784209 0.68331160546907 0.686323439877903 0.000328781957724199 0.00191755821579091 0.00110541234626421 0.00110482655866137 80 3418
4237 44635 2 0 70 "IP" "MI" 0.238054102301416 0.5026139104761 0.193421163801233 0.407991933675584 0.227153319210855 0.231057954327048 0.488291801130146 0.490121636954507 0.197616059391525 0.199049353984989 0.42248296507494 0.421785678473686 0.696265375839318 0.493501405331232 0.590086577177746 0.417605138596893 0.577343144001848 0 0.299518718182703 0.296369676470579 0.000126571347422954 0 6.99451127500521e-05 6.63936375372998e-05 0.422417105424694 0.999768065908618 0.700249606399591 0.703395808012388 0.000113179226034911 0.000231934091382062 0.000161730304956542 0.000168121879495434 89 3601
4238 86802 3 0 70 "IP" "MI" 0.236601173588607 0.491217764073882 0.202491221129764 0.419828601824487 0.227524418264806 0.228388068685723 0.492795676994191 0.486666078164657 0.19399614916626 0.199834647008916 0.417871639394874 0.425372591012089 0.692513660539136 0.489971553996643 0.59632201730494 0.421292295248636 0.486887367258427 0 0.250177499344305 0.248825622692779 0.000108457641226526 0 5.31670428103921e-05 5.45830902581183e-05 0.512839327298115 0.999643014566742 0.749496775075374 0.750856287116937 0.000164847802231357 0.000356985433257933 0.000272558537510504 0.00026350710002676 88 3601
4239 302381 4 0 70 "IP" "MI" 0.238261289192235 0.502844093043755 0.19335208066235 0.407665419508448 0.226161161384571 0.230709667227126 0.485862216260233 0.489522388558003 0.198951912633867 0.199229932166828 0.425151153564294 0.422308462009327 0.695132117803932 0.492585758467437 0.591533925463044 0.418542107874117 0.603713922241082 0 0.324778531456532 0.3142534477681 0.000144892424358797 0 7.27629949781166e-05 7.3701189960477e-05 0.396039840527547 0.999769833897005 0.674994343501831 0.685511898260384 0.000101344807012233 0.000230166102994602 0.000154362046659202 0.000160952781554663 84 3601
4240 361150 5 0 70 "IP" "MI" 0.24396700316866 0.504010479410562 0.196961528981356 0.406519050931829 0.223435539646861 0.228195213692714 0.485773105580501 0.489684044209289 0.196593694210407 0.196931601494342 0.425118128095804 0.422158102291437 0.695597756508236 0.49309196086573 0.590486824686104 0.418000105080472 0.599336356673444 0 0.316383166602831 0.313468806468567 0.000125121012648254 0 5.80538170356722e-05 6.2819041856037e-05 0.400426929987789 0.999763195977492 0.683381277375224 0.686294830552734 0.000111592326119234 0.000236804022508468 0.000177502204909114 0.000173543936842995 87 3601
4241 370216 1 0.1 70 "IP" "MI" 0.236858129483463 0.496607583096173 0.19769054779039 0.414215787549809 0.228053081373477 0.227379565362496 0.490600299422821 0.481718085615586 0.196326886265584 0.203373463876887 0.420225122395301 0.430422655531262 0.692290776219437 0.489448400235778 0.597390897932861 0.42182762239136 0.545172433686028 0 0.229323810992337 0.261640069001604 0.000116143246009121 0 4.51617300677174e-05 5.45254720692319e-05 0.454507801990385 0.999661584911317 0.770361706547582 0.73803575559574 0.000203621077577235 0.000338415088682912 0.00026932073001259 0.000269649930586577 89 3601
4242 478644 2 0.1 70 "IP" "MI" 0.242187602477582 0.504809673919695 0.194801673327437 0.405644006328434 0.225676983577505 0.228760052616586 0.487594683668268 0.488097051749561 0.196894751088041 0.198824441355407 0.423323011315143 0.423822041884803 0.696624638671673 0.493414766684572 0.590520865770885 0.417687459591256 0.614647433365615 0 0.301571687832401 0.312233048635029 0.000148986463422305 0 7.43090115072885e-05 7.60806681162408e-05 0.385094906411112 0.99977364721879 0.698187874067956 0.687525113726454 0.000108673759851389 0.000226352781210081 0.000166129088136103 0.000165756970400694 81 3601
4243 692710 3 0.1 70 "IP" "MI" 0.236447362729781 0.495436628542207 0.198341618983688 0.41531047086393 0.227869095405266 0.229316679117406 0.490158556358819 0.486449776061106 0.196489406246152 0.200784044319044 0.420625923718719 0.42554351341339 0.693633137252453 0.490506671079659 0.595615069548883 0.420678359330808 0.552291426745739 0 0.275695186814991 0.279247402850026 0.00011793910437016 0 5.58320850464044e-05 5.86265929681531e-05 0.447480071885465 0.99978266467367 0.724091310430213 0.720532725472945 0.000110562264425349 0.000217335326329719 0.000157670669749597 0.000161245084060881 86 3601
4244 692873 4 0.1 70 "IP" "MI" 0.234525264035805 0.49219388388716 0.19966645792107 0.418589300320332 0.227117374405766 0.228004017717344 0.486922958596157 0.482114407343304 0.198532978126437 0.203508348683318 0.42365997737105 0.429935129788035 0.689646656158915 0.486852492625833 0.601707784730825 0.424297204874183 0.548857071938162 0 0.268006847753713 0.275051105173848 0.000187700457550373 0 7.13159790876218e-05 8.73396086508563e-05 0.450829423468389 0.999723837182253 0.731718908937335 0.724660681253096 0.000125804135898377 0.000276162817747303 0.000202927329863939 0.00020087396440542 83 3601
4245 148920 5 0.1 70 "IP" "MI" 0.241647248480775 0.499919142984435 0.19871373162384 0.410793922247644 0.225696097415988 0.226239038013736 0.489112929110654 0.483102012964297 0.195608172693587 0.20108428309524 0.421678315076165 0.428941288201682 0.693582383910499 0.490587836046384 0.595406187412667 0.420603120818573 0.567993535633961 0 0.261869132560931 0.282973299117408 0.000139884484839736 0 5.2413363083158e-05 6.57465724317247e-05 0.431731777339324 0.999719907067728 0.73786856122209 0.716754294408356 0.000134802541875372 0.000280092932272272 0.000209892853895922 0.000206659901804631 88 3601
4246 236207 1 0.2 70 "IP" "MI" 0.229608083118417 0.476571883461781 0.209809040435685 0.434927633064381 0.228835130992926 0.226834461349556 0.492285747831766 0.480014573408909 0.195347802818673 0.204431342271462 0.418143517391916 0.43220311522862 0.685277675460899 0.482627476655167 0.60958818552582 0.428771308873765 0.396812978872347 0 0.211917197667978 0.203297888972257 0.000107674008324683 0 5.87067932672816e-05 5.55624649848269e-05 0.602643786608406 0.999492921332179 0.787601352486671 0.796191374567001 0.000435560510922461 0.000507078667821383 0.000422743052084246 0.00045517399575739 90 3601
4247 649548 2 0.2 70 "IP" "MI" 0.235235338390287 0.48996173935006 0.202386721346879 0.421027903597211 0.228378015549062 0.226668665550356 0.491659980074346 0.480564786361521 0.195657139194813 0.203788880177742 0.419051685372498 0.431604367066619 0.690282019489704 0.487133708047058 0.601832740719434 0.424170606876528 0.509572959397828 0 0.225130241812089 0.247561790907285 0.000170376584759704 0 5.77984126786121e-05 7.70313201499407e-05 0.490043521105506 0.999690242673573 0.774558806550676 0.752102931343818 0.000213142911905876 0.000309757326427206 0.000253153224557079 0.000258246428747254 90 3601
4248 196364 3 0.2 70 "IP" "MI" 0.235469274026009 0.483814032451613 0.208217099092644 0.427366909764961 0.226240115413061 0.224884768452318 0.489061355939879 0.479158725151911 0.195923828791303 0.203430033646472 0.42145028171677 0.433018392686669 0.686594157891388 0.483762867398809 0.607570961530419 0.427539445103228 0.462409674473758 0 0.235417560444142 0.235716383595588 0.000123253182402447 0 5.96401820632641e-05 6.18107807439559e-05 0.537325610093125 0.999777235670303 0.764353748749312 0.764044521208353 0.000141462250714505 0.000222764329697408 0.0001690506244826 0.000177284415314133 88 3601
4249 515376 4 0.2 70 "IP" "MI" 0.231038404042565 0.471987043647116 0.215457729434961 0.439674443388852 0.2278162971958 0.222530787111777 0.492430918086632 0.472658600776768 0.194356103049882 0.207231054328272 0.418102771182942 0.439776528687874 0.681385488350142 0.478637312905405 0.617044886813116 0.432926149849865 0.354333421056318 0 0.153178284990838 0.170433196044334 6.91737737347745e-05 0 3.39482457691365e-05 3.45937479412473e-05 0.645426918641104 0.999776068152742 0.846590394257835 0.829335114174523 0.000170486528842512 0.000223931847257524 0.000197372505557884 0.000197096033202076 92 3601
4250 82020 5 0.2 70 "IP" "MI" 0.236593003243295 0.503118915549827 0.191710134246087 0.407173313169813 0.22422441520734 0.226424535155469 0.478317395851432 0.47770755993952 0.204024788763777 0.206124593755433 0.433137474027527 0.434336226641922 0.687241953606104 0.486182159702336 0.601859516765296 0.425095881830131 0.66517744990802 0 0.301241650595103 0.327569920851878 0.000159900513277377 0 6.13919256266483e-05 7.51070855593219e-05 0.334303295186082 0.99950489319792 0.698343473355809 0.671953158609438 0.000359354392620309 0.000495106802080458 0.000353484123461452 0.000401813453125225 90 3601
4251 195329 1 0.3 70 "IP" "MI" 0.240178136028302 0.498874763904536 0.198415887586395 0.411666865518561 0.222769314466309 0.226769792086954 0.479833075604556 0.483004306741083 0.201089508727232 0.201586275341722 0.430949853944903 0.428949969032907 0.689717242581566 0.487130580871627 0.601091671655348 0.423968480501421 0.605062810680381 0 0.318615897555235 0.314865792491258 0.000161272042196963 0 7.41179656916212e-05 8.03716910415587e-05 0.394649982285961 0.999694039732601 0.681086599503893 0.684837540081691 0.000125934991460284 0.000305960267399004 0.00022338497518025 0.0002162957360096 90 3601
4252 299339 2 0.3 70 "IP" "MI" 0.232276355596071 0.477728096855309 0.211182418621777 0.433711337446082 0.227821926613741 0.224566334734578 0.491592001565783 0.47695848696219 0.19515015025746 0.205189695883661 0.418971056413514 0.435327118574686 0.684664616944391 0.481767911369462 0.611522264762898 0.429678215466678 0.401704168843252 0 0.198977124169346 0.201729101998002 0.000108528013686791 0 5.65458388261315e-05 5.54155885265183e-05 0.598029656401629 0.999734724634525 0.800744441769639 0.798001000832769 0.000157646741432468 0.000265275365474896 0.000221888222189072 0.000214481580702809 86 3601
4253 741420 3 0.3 70 "IP" "MI" 0.233050019597271 0.487170465911367 0.20303986365125 0.423809760743021 0.224577279512467 0.226260763124816 0.482042565287938 0.479074221150098 0.200729927712853 0.204725109416669 0.428592694806162 0.433012678107728 0.683888062234554 0.482532150033786 0.608494900780772 0.428713793489042 0.507693922300165 0 0.275470387811331 0.263934956830278 0.000162891076589258 0 9.12855827044199e-05 8.56420614010253e-05 0.49200019402649 0.999698474319843 0.724215767237522 0.735757959695625 0.000142992596755551 0.000301525680156499 0.000222559368442926 0.000221441412695702 88 3601
4254 718982 4 0.3 70 "IP" "MI" 0.235898550453656 0.488420823638072 0.204323726591141 0.422502194603969 0.224772116427909 0.225980499056193 0.484367872049036 0.480570470569177 0.198769645305779 0.203094141536143 0.42618790224893 0.431498807932216 0.686651165937758 0.484246738763934 0.606187513433064 0.426945501911237 0.523771834792891 0 0.278196635784977 0.271308088497807 0.000131914587174958 0 6.39082330379101e-05 6.63047707067383e-05 0.475978182194842 0.999679540717167 0.721559581033445 0.728420868506989 0.000118068425092588 0.000320459282832757 0.000179874948539798 0.000204738224497639 88 3601
4255 542742 5 0.3 70 "IP" "MI" 0.236847697924447 0.485975769788296 0.207416771111414 0.425208351350568 0.223386864042982 0.224433838658136 0.482222906987678 0.478188446413295 0.199346726418623 0.203827288918918 0.428336689250952 0.433949928808729 0.684668400625566 0.481947674576607 0.610590786448955 0.429357459624654 0.466304683204031 0 0.259561387990044 0.246194968803985 0.000186511473240462 0 8.23725224640495e-05 9.14442625304039e-05 0.533360436323648 0.999746475003551 0.740160090387222 0.753515201811219 0.000148368999080052 0.000253524996448989 0.00019614910027056 0.000198385122265111 85 3601
4256 801257 1 0.4 70 "IP" "MI" 0.238947209345889 0.497595947905544 0.198445575066676 0.412968879396725 0.220965005595294 0.225745401725692 0.474612790742261 0.479416959770524 0.20417937368882 0.203879688401761 0.436429775995451 0.432559262569014 0.685657616666874 0.483817347301477 0.606504637157258 0.427382897594864 0.601046342187852 0 0.3228807792254 0.315088695987815 0.000134070435633102 0 7.01525192752114e-05 6.96685817752083e-05 0.398713110099394 0.9997660688 0.676883930445889 0.684674627007508 0.000106477277120923 0.00023393119999993 0.000165137809435127 0.000167008422902007 90 3601
4257 142352 2 0.4 70 "IP" "MI" 0.232117048102664 0.479250603291827 0.209474840984108 0.432038318140985 0.224508350223089 0.224049311075419 0.482999369533017 0.475236481405541 0.199796939370718 0.206228135771243 0.427591312374322 0.436976084026078 0.680674709401171 0.478890092902363 0.615499916126069 0.43248825791818 0.439868929941818 0 0.240332724153663 0.229088382385397 0.000122115067655981 0 7.05919634319027e-05 6.48727935936465e-05 0.559844250073515 0.99965932650516 0.759325779770796 0.770589038516402 0.00016470491701078 0.000340673494839936 0.000270904112109153 0.000257706304606831 90 3601
4258 37577 3 0.4 70 "IP" "MI" 0.228787004932397 0.475909702357057 0.209621539186523 0.43551603319643 0.225702815115677 0.223987067539647 0.482772767113184 0.472213742074379 0.200975133586826 0.208988662276076 0.427705111997629 0.440061411504949 0.678476887587721 0.476728713389112 0.619585335049425 0.434677842643685 0.415364929816185 0 0.224360166090781 0.214157334999968 0.000109138713716597 0 6.48452197332607e-05 5.82162352607818e-05 0.584372713166401 0.999772734779319 0.775404481649743 0.785600894448992 0.000153218303697142 0.000227265220680719 0.000170507039743007 0.000183554315779172 89 3601
4259 277546 4 0.4 70 "IP" "MI" 0.232503610999316 0.489528346451 0.200543331998306 0.421468274540968 0.225834980957558 0.225205436488288 0.483849736141167 0.475313823624415 0.2001925228952 0.207263132655793 0.42659522437916 0.43694308442977 0.683544028445162 0.482609381076695 0.6079989875493 0.428638815600358 0.509013997491863 0 0.221926146326124 0.24599547725589 0.000127551197720151 0 4.9106952911906e-05 5.949851650693e-05 0.49072846960339 0.999709186567324 0.777807525401526 0.753733081452442 0.000129981707026181 0.000290813432676403 0.000217221319438011 0.00021194277516137 88 3601
4260 60311 5 0.4 70 "IP" "MI" 0.235220735505398 0.489672230619497 0.202486408042403 0.421051662041008 0.221420578715612 0.222680233377372 0.474475288288143 0.471333842505959 0.204514575495699 0.208467188641741 0.436198146381398 0.440857107157502 0.679321547598383 0.478334404762507 0.615468172179843 0.432870769378519 0.570342450954291 0 0.262761341821704 0.283112765487355 0.000132463379380968 0 5.80022712142077e-05 6.47615792966004e-05 0.429414998309926 0.999719852250974 0.736959600680499 0.716620426151571 0.000110087356402198 0.000280147749026266 0.000221055226582033 0.000202046781777645 89 3601
4261 342987 1 0.5 70 "IP" "MI" 0.237263609769697 0.499434891411182 0.195513346319829 0.411102046289548 0.223870454290483 0.223659551305566 0.479267006772327 0.47258202254206 0.202575881837199 0.208324070310897 0.431544156096013 0.439682517521451 0.684793615365747 0.483580387993117 0.606413298467925 0.427635736623824 0.607407710663432 0 0.248044478895587 0.290806573256232 0.000148329840867652 0 6.27376521685792e-05 7.1723663610424e-05 0.392356249943897 0.999761835104891 0.751710621135907 0.708953791941391 8.77095518036318e-05 0.000238164895109364 0.000182162316337036 0.000167911138765807 90 3601
4262 214863 2 0.5 70 "IP" "MI" 0.231457269379967 0.48002324871459 0.208124977289969 0.43119133267394 0.223775189350652 0.222484012112417 0.479261376039835 0.470227625529146 0.202315358085943 0.209375318835448 0.431243079251955 0.442048872606068 0.677716470843036 0.476304698125072 0.61981565421136 0.435038978178674 0.470540468498009 0 0.236800662820127 0.238304308063114 0.000114050829204315 0 5.86548956140241e-05 5.8174121831588e-05 0.529208160555732 0.999781167510456 0.762961407276098 0.76145948639058 0.000137320117055352 0.000218832489544321 0.00017927500816133 0.0001780314244741 85 3601
4263 688003 3 0.5 70 "IP" "MI" 0.229023307471561 0.47831807462165 0.207670461085379 0.432942794034953 0.225788582699336 0.22365549088747 0.481694797347686 0.47082540904633 0.201881723667637 0.209931192710066 0.428770524711071 0.441479867636077 0.678467381058368 0.476694686106471 0.619483377463082 0.434662695139552 0.457317146753862 0 0.231422467023609 0.230626017466913 0.000192037689655552 0 0.000155067470270365 0.000115932325455765 0.542142804210208 0.999129738739474 0.767719938519266 0.76861932642709 0.000348011346273972 0.000870261260526521 0.000702526986855263 0.000638723780542049 82 3601
4264 180789 4 0.5 70 "IP" "MI" 0.23755537550069 0.488981541557673 0.205299042942208 0.421867356959941 0.221290990947518 0.222642031952733 0.477391097707977 0.474518150605689 0.201833211625713 0.205549063452465 0.433396168549541 0.437648567706593 0.681488398400941 0.480176493389321 0.612681318020386 0.431098803204452 0.560223990351252 0 0.273574041779741 0.284283178032565 0.000136650725389032 0 5.86497533847151e-05 6.67021049711006e-05 0.439537505566891 0.999792714915668 0.72621144442145 0.715496314592255 0.000101853356468155 0.000207285084331587 0.000155864045424532 0.000153805270209602 89 3601
4265 185674 5 0.5 70 "IP" "MI" 0.239957446019549 0.496793500150529 0.200140853157379 0.413757308822485 0.22135911638117 0.223061123003768 0.476863075249215 0.474771891125201 0.202310678049209 0.205701688800046 0.433719112783474 0.437330429233715 0.684377685404487 0.482755515930074 0.608153220006634 0.428327876685968 0.619450593339839 0 0.286388609764696 0.309849175191633 0.000223147700302992 0 7.79465030224191e-05 0.000103391776356876 0.380232455673036 0.999718819229663 0.713328788949792 0.689856682778744 9.38032868226865e-05 0.00028118077033727 0.000204654782489348 0.000190750253265941 84 3601
4266 480458 1 0.6 70 "IP" "MI" 0.23681407222106 0.498621919964569 0.195828817985292 0.411833817528249 0.219226823347023 0.224017048429226 0.467084159387306 0.472547467171136 0.209300340704121 0.208567407649271 0.443938605432213 0.439501652438023 0.680057943997309 0.47929181004038 0.613696566338684 0.431892598130843 0.638531865714511 0 0.329657318541199 0.329940506382783 0.000139039452437047 0 7.01535807824833e-05 7.13071808788207e-05 0.361235280924998 0.999753466284884 0.670106705714475 0.669821180888154 9.38139080541575e-05 0.000246533715115463 0.000165822163543461 0.000167005548184262 84 3601
4267 728953 2 0.6 70 "IP" "MI" 0.229868876320699 0.479826280687962 0.207041141779266 0.431358162460592 0.223450238669654 0.224229154609643 0.477555546593144 0.473010515570996 0.203625985115039 0.208427801305215 0.432966188073702 0.43920121981132 0.677548269599997 0.476553509535502 0.61909492819952 0.434765263796002 0.473802065107429 0 0.256619013838307 0.245501938968729 0.000126255882411184 0 7.48613630200797e-05 6.75631194182105e-05 0.525931220691891 0.999741609821678 0.743106105394283 0.754231394080322 0.000140458318268766 0.000258390178322166 0.00020001940439002 0.000199103831530717 90 3601
4268 523314 3 0.6 70 "IP" "MI" 0.233036073553293 0.486531222914052 0.203384409819466 0.424302263236756 0.221999320196315 0.221956214772504 0.473818041226526 0.467918565737379 0.205722717984788 0.21099932872043 0.436994413344336 0.444381296940307 0.676991608522111 0.475915864444158 0.620106456524683 0.435411074327457 0.554128172855738 0 0.251978595436634 0.272937389581966 0.00014879393924547 0 6.00107044479385e-05 7.07783325237847e-05 0.445577900639056 0.999597354866516 0.7476368857836 0.726703239823662 0.00014513256596048 0.000402645133483962 0.000324508075318431 0.000288592261848044 90 3601
4269 402584 4 0.6 70 "IP" "MI" 0.23497340207961 0.490774420869763 0.201282628114359 0.419937388676248 0.219276366104201 0.222472675108417 0.468695370292626 0.47055781699209 0.207780689506465 0.208989870537382 0.442083162360317 0.441596385043777 0.676722443292228 0.476549110582913 0.618053188158206 0.434673840081837 0.573723763481064 0 0.308198240676511 0.299827603427858 0.000183881128711434 0 8.47548667756147e-05 9.14842303574081e-05 0.425965202378198 0.999738842889601 0.691533424322154 0.699891624441068 0.000127153012026565 0.000261157110398551 0.000183580134558452 0.000189287900715943 86 3601
4270 746311 5 0.6 70 "IP" "MI" 0.229759562180598 0.479527954164011 0.207300220328653 0.431891667875704 0.224151439266783 0.222705808574608 0.478945888905277 0.469289405447131 0.202873055652411 0.21048183415646 0.431414552385207 0.443064299347852 0.676616810021989 0.475655776571689 0.620655110137525 0.435736936033619 0.417369073524548 0 0.214348706123575 0.212122708514473 0.000103418168999588 0 4.92063164786133e-05 5.12747758673936e-05 0.582381496581973 0.999759905819845 0.785408222728303 0.787633051029981 0.000146011724479443 0.000240094180154934 0.000193864831643989 0.000192965679678311 88 3601
4271 647346 1 0.7 70 "IP" "MI" 0.226162859226193 0.458807858537108 0.223760333252515 0.453190260094614 0.223876532480891 0.217789202218564 0.482244347011601 0.461855071262336 0.199607942697405 0.212775789854047 0.427865840312426 0.450703248434168 0.667828593925647 0.467157000576065 0.636144065803967 0.444422952607732 0.293522833507929 0 0.153897779980933 0.149806953452677 0.000103146642007304 0 5.44393132479776e-05 5.27603729023317e-05 0.706150148013182 0.999750779061098 0.845829683260735 0.849909818545543 0.000223871836881136 0.000249220938902359 0.000218097445083935 0.000230467628877184 84 3601
4272 138468 2 0.7 70 "IP" "MI" 0.235047284439735 0.484130348104993 0.207563622313199 0.426922739398354 0.219364783074833 0.220992034951938 0.472132059862011 0.469788040508556 0.204803263260764 0.208354509572137 0.43859072312275 0.442421919640154 0.675404102466507 0.475237773744961 0.6207213951461 0.436099972558841 0.505649605130411 0 0.278673614293853 0.266752068861495 0.00017430225646209 0 0.000295000474273983 0.000157060652243673 0.494061007023141 0.999758876107798 0.720852863058007 0.732913991952911 0.00011508558998664 0.000241123892202316 0.000178522173865566 0.000176878533349521 89 3601
4273 815216 3 0.7 70 "IP" "MI" 0.233921720644522 0.482245884463371 0.208203661520972 0.428855752608619 0.221400896069356 0.222583720570949 0.475385661759117 0.472344250489076 0.203670012575134 0.207491353972361 0.435134712321788 0.439852180881266 0.677906337284827 0.476492143274204 0.619365028068467 0.434790583259273 0.487698544437733 0 0.275410876428071 0.258425666567355 0.000198205704417472 0 8.18563098360491e-05 9.51550879047259e-05 0.511904027270466 0.999642791871247 0.724231873594218 0.74120325500521 0.000199222587383216 0.000357208128752546 0.000275393667875238 0.000275923339529828 87 3601
4274 809240 4 0.7 70 "IP" "MI" 0.219379890807666 0.450362908559187 0.225500999212515 0.461970991542733 0.226274296502962 0.218077766251922 0.483936122257586 0.458638542052952 0.200311429262545 0.21617579979097 0.426309699280003 0.454067779443476 0.66373195356255 0.463834861231236 0.64198822826603 0.447952204958467 0.232676921123678 0 0.117675122396889 0.115865766587482 5.79473409774714e-05 0 2.49854792582609e-05 2.74360377416984e-05 0.767071812741493 0.999768396743783 0.882083814071979 0.883892997745801 0.000193318793851604 0.000231603256216551 0.000216078051873432 0.000213799628974989 88 3601
4275 304684 5 0.7 70 "IP" "MI" 0.228031068069494 0.464861410553434 0.219679576693269 0.44699437461258 0.223413535211965 0.218367816359673 0.481128277733316 0.463147392534078 0.200292598091536 0.212139770589847 0.429176062510534 0.449415775853644 0.669812419641132 0.469323505305538 0.632111945374651 0.442272035121946 0.336953946787263 0 0.154942294030247 0.165366840526774 9.7231585644198e-05 0 2.74355827512455e-05 4.20846246606039e-05 0.662765241912314 0.999764392383914 0.844821860587596 0.834382068599678 0.000183579714778088 0.000235607616085787 0.000208409799406497 0.000209006248887331 89 3601
4276 226692 1 0.8 70 "IP" "MI" 0.23447155030475 0.491252002554629 0.200356807338895 0.419400282068628 0.21904186687265 0.220940860958553 0.467596214657238 0.466283112568272 0.208644276764881 0.21157226370899 0.443207397081146 0.445994154004561 0.674454278135953 0.474909791365518 0.620573347812766 0.43634408924953 0.609214368183218 0 0.282787759195852 0.303627272990755 0.000205019436056636 0 0.000108095273512779 0.000106419587442746 0.390478397598086 0.999734508172818 0.71690838549448 0.696080204604911 0.000102214782640357 0.000265491827182526 0.000195760036155434 0.000186102816891395 89 3601
4277 797462 2 0.8 70 "IP" "MI" 0.23299608202462 0.484305959240415 0.205553180104731 0.426702045542459 0.219804336320532 0.220459304487872 0.470241632075115 0.465970760296367 0.20690297595165 0.211417264931502 0.440447764433742 0.446346295842537 0.673259722833025 0.473359385469619 0.623873420987883 0.437988658697688 0.543111995776948 0 0.258965944539182 0.272255082484097 0.000186578201615921 0 7.53076759765295e-05 8.90541959640127e-05 0.456577610462482 0.99972059542632 0.740742872708047 0.727450960896463 0.000123815558953829 0.000279404573679568 0.000215875076794662 0.000204902423476303 87 3601
4278 719515 3 0.8 70 "IP" "MI" 0.229099030053556 0.480151009916259 0.205929017602313 0.431002478894026 0.221972375261293 0.2225911340444 0.472658133896467 0.468303959986899 0.206724388706358 0.211266118695202 0.438027621756882 0.443982112171319 0.673662539359249 0.473507955049729 0.623919525003872 0.437879312369004 0.486061390146183 0 0.264660903834264 0.252464133515348 0.000161710041129128 0 9.54976386516638e-05 8.64541867143075e-05 0.513618339543655 0.999760459409922 0.735061214700515 0.747256250269331 0.000158560269033209 0.000239540590077913 0.000182383826568978 0.000193162028606026 89 3601
4279 464292 4 0.8 70 "IP" "MI" 0.224019299480973 0.470120436765528 0.210529781438932 0.441339800369346 0.221513195698925 0.219136491754543 0.469768374061124 0.458463798503052 0.208862240907729 0.217284849520585 0.44077201859602 0.454038064626416 0.664668986934442 0.465912548861172 0.636676871867246 0.445601089467456 0.422138582699722 0 0.201075409957814 0.208426538580817 9.38465362063296e-05 0 4.81074123559833e-05 4.74595161867472e-05 0.577610102839698 0.999736740436528 0.798662092722978 0.791314473813735 0.000157467924373523 0.00026325956347219 0.000214389906852177 0.000211528089261672 88 3601
4280 32384 5 0.8 70 "IP" "MI" 0.227391411263712 0.472738497733405 0.211325131151659 0.438710670456484 0.221536596512494 0.21981139316385 0.472960928282147 0.462521071003414 0.206230295029013 0.214114774593989 0.437892867091168 0.449948308305495 0.668739400940056 0.469154214570365 0.631670200774661 0.442451066727552 0.420890527832577 0 0.202767745458229 0.209676416527072 8.991476307458e-05 0 4.50496095646892e-05 4.53629511953201e-05 0.578839638889841 0.999588155466276 0.796863116398889 0.789974028933494 0.000179918514507418 0.000411844533724351 0.000324088533316939 0.000304191588239355 89 3601
4281 436880 1 0.9 70 "IP" "MI" 0.227868751148688 0.473840317587053 0.210700997065466 0.437545974512599 0.221211695639775 0.220174693481333 0.471992093266729 0.463702095044499 0.20656136488447 0.213316233731193 0.438458255953508 0.448714015859251 0.669255140269796 0.469641670849156 0.63057859568113 0.441788215298588 0.438687767498704 0 0.230468060671315 0.225000751623927 9.77448484521005e-05 0 4.92255908990222e-05 4.94334496598467e-05 0.561015377947514 0.999678819540594 0.769249029724903 0.774698932603504 0.000199109705329848 0.000321180459406109 0.000233684012883646 0.000250882322909338 87 3601
4282 179652 2 0.9 70 "IP" "MI" 0.229369962105235 0.474917495833787 0.211024582447753 0.436485772399876 0.220776920863617 0.21935060870042 0.471671409130942 0.462494664097019 0.206414933194069 0.213609109285242 0.438851964071532 0.449923451405132 0.669497491669272 0.469480476406867 0.631048624927063 0.441981535330188 0.438646418569691 0 0.222690830876483 0.22302938694852 0.000105273865795998 0 5.50846567569751e-05 5.40639143196652e-05 0.561110241771684 0.999708161721537 0.777012193786119 0.776693677497559 0.000138065792829599 0.000291838278462532 0.000241890680640626 0.000222871639601505 90 3601
4283 481211 3 0.9 70 "IP" "MI" 0.228559949825321 0.477519939745376 0.207835679098873 0.433634179998545 0.218751206185759 0.220586741420531 0.465715410667507 0.464223492809321 0.210046083354108 0.213178615123285 0.445069771132299 0.448132192421168 0.667897897431612 0.468982044072478 0.631060377576266 0.442460602066348 0.497228530832394 0 0.279511057127302 0.262066721277665 0.000117803583824418 0 6.30324403346866e-05 6.10356231825278e-05 0.502512494420618 0.99974135295947 0.720229228246543 0.737674167224217 0.000141171163163332 0.000258647040529586 0.000196682185820674 0.000198075874935085 87 3601
4284 316673 4 0.9 70 "IP" "MI" 0.230830322552488 0.476216261349607 0.211061313703739 0.434906427897309 0.21703254741352 0.219289890615639 0.465152312993743 0.464473027299648 0.208955930821309 0.211693288103125 0.445574895905086 0.447830991868097 0.667152760581647 0.468464996821338 0.631710532628173 0.442929795465472 0.508796996884244 0 0.282439292387138 0.268475351536643 0.000170947542086483 0 9.07855728042213e-05 8.88529963849452e-05 0.490902615396015 0.999756026301707 0.717286514614743 0.73125126735997 0.000129440177654308 0.000243973698293221 0.000183407425315026 0.000184528107002017 89 3601
4285 478142 5 0.9 70 "IP" "MI" 0.227844327317189 0.479480070318653 0.205386651783965 0.431562166025282 0.219859493281868 0.222653522208407 0.467258788839412 0.467817043207157 0.209707622339619 0.211784137202493 0.443373466495285 0.444425498052643 0.670357342807464 0.471288943674351 0.626878411326077 0.440028823652991 0.520984910136641 0 0.289347964107645 0.27273577841353 0.000137989866042418 0 7.10394415862025e-05 7.03792640645852e-05 0.478752062651432 0.999717260587635 0.710375620224779 0.726990266421468 0.000125037345884714 0.000282739412365234 0.00020537622598978 0.000203575900937732 87 3601
4286 32254 1 1 70 "IP" "MI" 0.232204825976984 0.480663012308323 0.208110075105811 0.430443701758087 0.219212038217955 0.217228445924354 0.468983139018705 0.458942369306947 0.20734126186646 0.214942487720474 0.441667845426689 0.453641880271419 0.668645310119292 0.469432853419677 0.630393824692744 0.442024092488092 0.513067796384015 0 0.224593887413148 0.250698661898365 0.000170810136009067 0 5.60559527335008e-05 7.73726314922083e-05 0.486625322908543 0.999733293590234 0.775136975918381 0.749019932943343 0.000136070571432927 0.000266706409765827 0.000213080715737596 0.000204032526800365 86 3601
4287 685577 2 1 70 "IP" "MI" 0.230561652889253 0.481481483937241 0.206181056814858 0.429631140610558 0.218399987142537 0.217519114748435 0.46513732764517 0.45782376172849 0.210166572274926 0.216304465354256 0.445481972090366 0.454673673878619 0.666480754780225 0.467962297135107 0.632652094444041 0.443459949667012 0.507624558838002 0 0.234431080161176 0.251549018444958 0.00016386260480302 0 6.97498538573757e-05 7.92639603882051e-05 0.492090987227947 0.999769658958225 0.765313553439912 0.748193813906739 0.000120591329247304 0.000230341041775217 0.000185616545054475 0.00017790368791463 88 3601
4288 424109 3 1 70 "IP" "MI" 0.23605245967822 0.498020117423854 0.195701809657284 0.412465948762389 0.216189544927863 0.221696191673853 0.460137930908638 0.467415022454922 0.21291742077444 0.211226314938605 0.450807499937093 0.444812872703752 0.673938196279936 0.475018200777244 0.619845545370329 0.436211568343551 0.630447700401906 0 0.327768735050588 0.32738531889863 0.000222692263670167 0 0.000268482192552726 0.000165912723970458 0.369232762364406 0.999712311557765 0.671749603548142 0.6722520484965 9.68449700174834e-05 0.000287688442234715 0.000213179208716837 0.000196719880899091 89 3601
4289 539412 4 1 70 "IP" "MI" 0.236166683807852 0.493137969429929 0.200159590678945 0.417562362780837 0.214698894225227 0.220690885847914 0.459010800060043 0.466829592454624 0.212588601343687 0.210827948468243 0.451935600644582 0.445387096177357 0.671556463880993 0.472893626085697 0.623576140490875 0.438402326846992 0.584285651057275 0 0.327135208100235 0.311888692600073 0.000138318123131256 0 7.56847225408342e-05 7.32555305524733e-05 0.415484402858281 0.99976237710966 0.672632702112486 0.687878188338085 9.16279613130201e-05 0.000237622890340246 0.000156405064738855 0.000159863531289224 88 3601
4290 231807 5 1 70 "IP" "MI" 0.238681116017802 0.499193100262598 0.196832513898448 0.411230539253491 0.215681110858789 0.219314148101831 0.461632997188563 0.464111889118326 0.210946963537971 0.212088134709475 0.449151476761374 0.448255176835128 0.673676374978422 0.474900037057888 0.619867612145893 0.436299508832971 0.648911933992075 0 0.290094018311238 0.323021832359779 0.000188651440338032 0 9.43473500646599e-05 9.71729567346196e-05 0.350745483511231 0.999460328556502 0.709490528323196 0.676548378699262 0.000153931056356342 0.000539671443497654 0.000321106015501192 0.000332615984224225 88 3601
4291 94565 1 0 80 "IP" "MI" 0.240842172115025 0.501976973917106 0.196189011009939 0.408491789896389 0.224217217949051 0.227887582038958 0.485178328366837 0.486769606416194 0.197745920600834 0.19921650184629 0.425730515410416 0.425109772442843 0.692946972103033 0.491224380238439 0.593151433457063 0.419866969127005 0.614754117602263 0 0.309751255559219 0.315051494921635 0.000170007766524355 0 7.79487566984448e-05 8.45900540846236e-05 0.384983423616379 0.999768669779596 0.690009162755437 0.684703666494261 9.24510148343656e-05 0.000231330220403934 0.000161632928646329 0.000160248530019107 83 3601
4292 231732 2 0 80 "IP" "MI" 0.237257251084392 0.498999305434475 0.196110149731621 0.411813598546149 0.227854241334626 0.23036705046675 0.490302637019229 0.488825035649578 0.196468371661242 0.199586164796107 0.420520715293183 0.423076854859781 0.695478542885768 0.492504259176386 0.59216468618897 0.418687190668664 0.532036637991347 0 0.292515750932739 0.278137588963549 0.000122141098385855 0 6.30926793918904e-05 6.25078078772422e-05 0.467709531470919 0.999744605637264 0.707244850411348 0.721612847244426 0.00013168943934813 0.000255394362735804 0.000176305976520217 0.000187055984147575 89 3601
4293 34272 3 0 80 "IP" "MI" 0.238409660693896 0.497031468562979 0.198666359176398 0.41383519729607 0.227874590683954 0.229755448912349 0.492501988006187 0.489404550179074 0.194397268260518 0.19853473769625 0.41802152452328 0.422566537372921 0.696039700290199 0.492770063555408 0.591598365133166 0.418361141488794 0.519204701825952 0 0.271711505895348 0.267335306344282 0.000136262021708832 0 5.99876614910292e-05 6.64249797109733e-05 0.480530830033408 0.999709206341947 0.728014107145827 0.732388322607302 0.000128206118932059 0.000290793658052983 0.000214399297334454 0.000209946068704988 87 3601
4294 68719 4 0 80 "IP" "MI" 0.237641577985071 0.497520894165781 0.197570676911901 0.413219285755624 0.225584885377871 0.229102907518244 0.486422654923187 0.487504873568907 0.197836201655459 0.199635048968427 0.424401197372382 0.424390989099667 0.692329370881186 0.490328371067949 0.595041927535787 0.420834177921548 0.548258902700536 0 0.304859346545443 0.288745166655601 0.000122241640421539 0 6.2111629937459e-05 6.24409244169762e-05 0.45150165933487 0.999758578004363 0.694901491334838 0.711014838857688 0.000117196324172164 0.000241421995637477 0.000177050489781058 0.000177553562293794 88 3601
4295 370653 5 0 80 "IP" "MI" 0.238234229406154 0.501962263832829 0.194104245776708 0.408613846203516 0.225804258966278 0.229083870807119 0.48585071172442 0.486071080471221 0.198542824822998 0.200893634914074 0.425022676639325 0.425895882821519 0.693122359179552 0.491110527039166 0.59354070551378 0.420039070576491 0.599359016846232 0 0.282992619276266 0.299066046167166 0.000138074679615377 0 6.18748218538879e-05 6.77990997119531e-05 0.400390097926215 0.999754613236369 0.716765709236375 0.700687909774723 0.000112810547938164 0.000245386763631095 0.000179796665505014 0.00017824495839956 88 3601
4296 377693 1 0.1 80 "IP" "MI" 0.239453768037208 0.507254254819545 0.190435161359446 0.403086734271188 0.226775626527523 0.230721368628968 0.486737013929123 0.488822252358051 0.198683407408707 0.199910645204682 0.424125523780233 0.423080649028068 0.6969507631937 0.494104457398325 0.589029213972835 0.416941159102827 0.642396593825067 0 0.303404098143176 0.320542636210989 0.000135515724601024 0 7.29299971215204e-05 7.05748418589829e-05 0.35734299968927 0.999678633919661 0.696286704700156 0.679160911763215 0.000124890761061648 0.00032136608033908 0.00023626715954661 0.000225877183937602 89 3601
4297 391344 2 0.1 80 "IP" "MI" 0.235908039681893 0.491327711216759 0.201681550403839 0.419543839947943 0.228241762776923 0.228361402771972 0.492352449642173 0.48544638466667 0.194926676100041 0.20088005314534 0.418319285437438 0.426570056289793 0.692511205230788 0.489508534695092 0.59748827964922 0.421688297877782 0.526110790190553 0 0.261823832195331 0.265542479063401 0.000120795791031917 0 5.63803031176486e-05 5.97375436717573e-05 0.473651003460493 0.9997853821206 0.737957703011106 0.73423359937798 0.000117410557922476 0.000214617879400317 0.000162084490445718 0.000164184014948079 88 3601
4298 840759 3 0.1 80 "IP" "MI" 0.237340212252759 0.493959172657149 0.200529548374087 0.416831649515341 0.224193681046113 0.22827841991755 0.483198199310441 0.486098217316425 0.199551997170404 0.200182236302635 0.427829038520866 0.425814041179743 0.689812313216423 0.487578939973357 0.600263781847126 0.423674434463235 0.544706896542226 0 0.311514289145699 0.290205736379145 0.000753638354240191 0 0.000134864162553002 0.00030358645946569 0.454407588341428 0.999759420647844 0.688173592543918 0.709308394987437 0.000131876762105538 0.000240579352156412 0.000177254147829981 0.000182282173952244 89 3601
4299 722369 4 0.1 80 "IP" "MI" 0.241693080237119 0.498417025817907 0.200161361928624 0.412260589726595 0.222027690119597 0.224577144866012 0.482024315574918 0.481094989651016 0.198643671856381 0.20136376407188 0.429173686292115 0.430963358466557 0.688297915222728 0.48714930137637 0.600168797856886 0.424166636647988 0.57896309815274 0 0.273718755252682 0.292175507302568 0.000136019427222677 0 6.66521531504061e-05 6.94084456391827e-05 0.420793762178241 0.999769463398051 0.726038129407721 0.707585434506059 0.00010712024179641 0.000230536601948812 0.000176463186447183 0.000169649745733489 91 3601
4300 470224 5 0.1 80 "IP" "MI" 0.24055827742551 0.499135766686748 0.198461434858313 0.411533866852758 0.226618997779424 0.228412618876158 0.490188555004756 0.487085249479112 0.195433023255697 0.199398105562996 0.420620766600462 0.424882672955353 0.695589894081092 0.491991309304104 0.593292563677006 0.419165730794726 0.57226673878928 0 0.275653363912316 0.288161858043229 0.000181068341001918 0 8.11957652344252e-05 8.91981406937996e-05 0.427421775233049 0.999730127358866 0.724060578650352 0.711548582748652 0.00013041763666883 0.000269872641134309 0.000204861672097197 0.000200361067424461 90 3601
4301 239204 1 0.2 80 "IP" "MI" 0.242276857273212 0.509402887242028 0.190823172421172 0.400866670664125 0.224086496646987 0.229213297825079 0.482807494116642 0.487788862771231 0.199727614006808 0.199472247856978 0.428029016074495 0.424082161657364 0.695576651745279 0.493214934796726 0.590023034284958 0.417784695224946 0.662211164405869 0 0.318212438686581 0.334685862876194 0.000193887399390007 0 8.25749895598319e-05 9.45004063534725e-05 0.337505425280142 0.999749169244546 0.681527420216412 0.665048931710176 8.95229145983501e-05 0.000250830755454302 0.000177566107446666 0.00017070500727657 87 3601
4302 614345 2 0.2 80 "IP" "MI" 0.235488287893708 0.494792888979242 0.198150539786073 0.415975812219827 0.226917195192849 0.228243728749064 0.486653443718976 0.482894051994505 0.198856979340172 0.203062578680021 0.424210869191524 0.429100540229225 0.69064921183562 0.487946955518081 0.600070097806266 0.423273167246533 0.552446736652276 0 0.281958559164203 0.28130544324754 0.000120173533262169 0 6.02268549071265e-05 6.08261809445251e-05 0.447305973353422 0.999723204437651 0.717771017643293 0.71842991394129 0.000127116461039531 0.00027679556234872 0.000210196337596417 0.000203816630226204 88 3601
4303 169371 3 0.2 80 "IP" "MI" 0.24162070567053 0.507024699783011 0.192380811190205 0.403296282516341 0.222193982798022 0.227743227120516 0.477501502929989 0.484178102347983 0.20273624735093 0.201376027056046 0.433477508002097 0.427709537436401 0.691557915589067 0.489486946245621 0.596493085597181 0.421581752044562 0.657561003259603 0 0.333964051784949 0.338807114018973 0.000249422666718779 0 9.91474525811888e-05 0.000119446269367098 0.342110290760388 0.999776985959211 0.66577783537265 0.660921534655375 7.928331329009e-05 0.000223014040789416 0.000158965389820131 0.000151905056285204 88 3601
4304 344927 4 0.2 80 "IP" "MI" 0.234706698516821 0.493166679583428 0.198948149648437 0.417568008806589 0.226309581149347 0.228579195599242 0.485233233374157 0.483992078543211 0.199435190393527 0.202329660494099 0.425522724153929 0.427994838296821 0.68959547526541 0.487278593862256 0.600713000536063 0.423889957701167 0.553608775834479 0 0.293858900422837 0.285579570033895 0.000237023508229489 0 0.000118350207210874 0.00011979591613524 0.445869030977842 0.999337746100871 0.705621881502911 0.713853186261424 0.000285169679450177 0.000662253899129444 0.000400867867041242 0.000447447788545621 86 3601
4305 60492 5 0.2 80 "IP" "MI" 0.239436987356491 0.499980892182795 0.196832678273376 0.410656980163043 0.225361038464151 0.227170217887467 0.485743157631162 0.482832939186762 0.198204520386457 0.202129682016633 0.425117559231354 0.429204505618 0.691968243708109 0.489419416542536 0.597166880676467 0.421767271970124 0.580893556377841 0 0.26756506920877 0.288423170139171 0.000153984808353765 0 5.94662868178647e-05 7.26913090951373e-05 0.418833063800869 0.999689822279597 0.732137916360356 0.711283679184997 0.000119395012936325 0.000310177720402897 0.000237548144055415 0.000220459366736072 89 3601
4306 327693 1 0.3 80 "IP" "MI" 0.237044065748853 0.49771875190185 0.196876398331152 0.412998866822046 0.224144062650418 0.22702038726773 0.4800417000463 0.480400799298029 0.202211613468037 0.204131430317887 0.431053856971577 0.431604400157391 0.688208515667001 0.485924728298817 0.603219442117075 0.425358383683136 0.572860721328091 0 0.299249335106467 0.295539520043717 0.00018921478582235 0 0.000102361432147567 9.87778305928717e-05 0.426844439892707 0.999717410114398 0.700444249654783 0.704165819438714 0.000105623993379012 0.000282589885601749 0.000204053806602064 0.000195882686975861 91 3601
4307 720214 2 0.3 80 "IP" "MI" 0.23901460198389 0.501291784231974 0.195174063242582 0.409120527631965 0.223030188895371 0.227495078988378 0.478592885716629 0.482631501840713 0.202455727316245 0.202520680021891 0.432342293427483 0.429273588362639 0.689539869867639 0.487397197685707 0.600150470580718 0.423693747721 0.635944805746275 0 0.323988658822992 0.326638083182324 0.000134037314231337 0 6.35048704209675e-05 6.72673434274642e-05 0.363834839122564 0.999770727490672 0.675786007117819 0.67313702502122 8.63178169296206e-05 0.000229272509327947 0.000161829188767912 0.00015762445302888 89 3601
4308 1438 3 0.3 80 "IP" "MI" 0.234980770611712 0.487331578287861 0.204453796177258 0.423732427913101 0.225395895967587 0.226309355077314 0.485167252802999 0.480528868678876 0.198598314234565 0.203438398856191 0.42542768599562 0.431563077287798 0.686686021656613 0.484174533509572 0.606490509268015 0.427085408544323 0.490630662197061 0 0.266250620436242 0.255495016831956 0.000158181416118101 0 6.41407776929578e-05 7.52233662775384e-05 0.509082536582952 0.999759289451038 0.733512319808341 0.744249714478746 0.000128619803869104 0.000240710548962018 0.000172918977723989 0.00018004532302058 80 3601
4309 392199 4 0.3 80 "IP" "MI" 0.238896564771578 0.493118441009689 0.202747891390545 0.417808860396374 0.222889804477285 0.224992971387894 0.48163559256622 0.479492938297294 0.199521108989071 0.203189148810596 0.428946894728344 0.432598361061816 0.686779340636757 0.484606589590442 0.605458149190212 0.426603205338788 0.523131062064954 0 0.262959253443701 0.267727342017492 0.00014693620613122 0 6.09515576764201e-05 7.09697571692566e-05 0.476590707028385 0.999735581352437 0.736781357510522 0.732005093087197 0.000131294700529464 0.000264418647562522 0.000198437488100391 0.000196595138142091 86 3601
4310 288867 5 0.3 80 "IP" "MI" 0.235701163699715 0.491710120620506 0.201094260035355 0.419085692919585 0.224589740604378 0.2250294421497 0.482735349484215 0.477524985175313 0.200226639578489 0.205032557354276 0.428261624423495 0.434581103660654 0.685320346453793 0.483873157662649 0.60635345696812 0.427435343259639 0.555239635560123 0 0.273274285184972 0.28044194514196 0.000136272199820977 0 6.21241953904627e-05 6.72038496183364e-05 0.444471769783316 0.999716249596772 0.726446562223245 0.719274151760942 0.000152322456740147 0.000283750403228505 0.000217028396392675 0.00021669924747907 90 3601
4311 365479 1 0.4 80 "IP" "MI" 0.232359729971318 0.483942435293556 0.205325554177523 0.427147385199215 0.22415635792003 0.224886866393156 0.480219223589972 0.47581360694687 0.201905011102239 0.206431614623429 0.430388522634803 0.436319552522658 0.681402954284504 0.479758949404067 0.61366217990319 0.431530328793357 0.482307483039845 0 0.272064797010359 0.254073687805196 0.000172871369180449 0 0.00010917147475586 9.49127637006892e-05 0.517360958570337 0.999723501695439 0.727624044412585 0.74561962056037 0.000158687020636935 0.000276498304560949 0.000201987102299966 0.000211778870733327 82 3601
4312 864597 2 0.4 80 "IP" "MI" 0.235486121574353 0.485750308463692 0.206521250064669 0.42527816986294 0.224584764247705 0.224891943609993 0.484448934322721 0.478948188769773 0.198669742125698 0.203637667059 0.426541630799518 0.433211861609079 0.68496282943205 0.482867381253597 0.608828659249367 0.428535842225484 0.498291064161566 0 0.257304658310031 0.255738747544892 0.000138717339695873 0 6.55482834589158e-05 6.91974814010505e-05 0.501346650476406 0.999443791530337 0.742199617157739 0.743791553384987 0.000223568022332344 0.000556208469663222 0.000430176248771091 0.000400501588719458 91 3601
4313 860921 3 0.4 80 "IP" "MI" 0.234688117785431 0.493676868757347 0.198428417261962 0.417051812328678 0.223579757124918 0.226435241556512 0.477783022880308 0.477896775528002 0.203699908552311 0.205932738158485 0.433113919765372 0.434142130676752 0.684703116466861 0.482960180542106 0.608061063972758 0.428271973644287 0.561939921884134 0 0.293313627134484 0.28913997815352 0.000154758122601016 0 8.16782570000537e-05 7.99266974703546e-05 0.437789681575237 0.999751340088055 0.706418970782123 0.71059773105611 0.000115638418027973 0.000248659911945152 0.000185723826392839 0.000182364092900043 88 3601
4314 686435 4 0.4 80 "IP" "MI" 0.23203134462655 0.48558795712505 0.203465542441074 0.425288413264749 0.223439852710959 0.224313580677654 0.478452654863169 0.473828540214519 0.203080124108128 0.207753880344656 0.432599136665944 0.438336420463895 0.679784778015163 0.47910000092303 0.614299546893858 0.432276795138751 0.539595242457482 0 0.259696443065857 0.269674386973844 0.000151988877251753 0 5.83813947775333e-05 7.10851079561063e-05 0.460135356540106 0.999749801241092 0.740055465973305 0.730069563801824 0.000117412125160262 0.000250198758907929 0.000189709566061133 0.00018496411637646 91 3601
4315 429877 5 0.4 80 "IP" "MI" 0.236759929420864 0.496128426793131 0.197960094520293 0.414486996562048 0.223075727441875 0.226021408733167 0.477826918785628 0.478589040149514 0.203190294334203 0.20488667325091 0.433121757089257 0.433425450224278 0.685857065595906 0.484037919274294 0.606037062105406 0.427164149027513 0.594991640509022 0 0.301878535271021 0.304331184480557 0.000166693072527115 0 8.65004693036165e-05 8.58964675119976e-05 0.404715107761951 0.999749131259249 0.697857989097925 0.69539920123012 0.000126558656499723 0.000250868740751039 0.000176975161750253 0.000183717821810588 90 3601
4316 226117 1 0.5 80 "IP" "MI" 0.237546125832049 0.489791536086301 0.204380102791606 0.421095694248215 0.221323444037773 0.223705733705447 0.476152239164813 0.475083817034339 0.20295001047759 0.205941015921508 0.434669962892666 0.437034150028921 0.682575303575269 0.480236150139671 0.613271129190705 0.431047472525074 0.53800887239791 0 0.26878912577213 0.274899866380954 0.000142050752719207 0 6.57710908370663e-05 7.08782115218063e-05 0.461723694318225 0.99974426022388 0.730953441779083 0.724839779141618 0.00012538253114661 0.000255739776119768 0.000191661357950839 0.000189476265906652 83 3601
4317 432144 2 0.5 80 "IP" "MI" 0.238941834695234 0.496845668828212 0.199191243979117 0.413736913568288 0.220468409765273 0.224335787244119 0.473643585694891 0.47686279392816 0.204507084453577 0.204912226589588 0.437250655259659 0.435157993672927 0.683746031704627 0.482377402217467 0.608610555022282 0.428794036285914 0.605606439541458 0 0.315979565070664 0.314585742324635 0.000151528490937102 0 6.77478528624499e-05 7.49994540044791e-05 0.39411935902125 0.999733119022488 0.68377293056912 0.685151186774863 0.000122672946354567 0.000266880977512485 0.000179756507352943 0.000188071446497238 87 3601
4318 597754 3 0.5 80 "IP" "MI" 0.234306391333276 0.484927998385399 0.206066303736177 0.426176673136978 0.223637078106641 0.224696829323948 0.480538724667445 0.476491012365461 0.201242640297828 0.205636783109434 0.430211286880383 0.435651160226137 0.682640298763864 0.480437974941731 0.61294572714344 0.430907081836009 0.477128037619202 0 0.264107657004281 0.250517561716447 0.000118219087349908 0 5.73442084168935e-05 5.94073038907393e-05 0.522604960339782 0.999763346874844 0.735658895456978 0.749236434316493 0.000148782953665773 0.000236653125156285 0.00017610333032463 0.000186596663169843 86 3601
4319 245404 4 0.5 80 "IP" "MI" 0.231571581376518 0.479886040773529 0.208336289683578 0.431252944337685 0.224052255238891 0.223752472168207 0.48117008964388 0.473898834160877 0.201018843926041 0.207177462046315 0.429458041805971 0.438312181882224 0.679376308783615 0.478076020237457 0.616532595655934 0.433262876307182 0.479509025109042 0 0.240054173629115 0.24245032893 0.000106553793503176 0 5.2727321593092e-05 5.36730491958774e-05 0.52023703620179 0.999769580911767 0.759718208940854 0.75731215973563 0.000147384895665023 0.000230419088232796 0.00017489010843768 0.000183838285174622 89 3601
4320 854526 5 0.5 80 "IP" "MI" 0.237562816225263 0.500356633036277 0.195016470728109 0.410094577230864 0.222423762863657 0.224227991247455 0.476104412040631 0.474047968238043 0.204100146994967 0.20746668852031 0.434725167825097 0.438111833761868 0.684214570336375 0.483333528220238 0.606583306243386 0.427824216115398 0.640675394280024 0 0.26268458249682 0.307728239337989 0.000163154465786944 0 6.10418205432057e-05 7.6445454925506e-05 0.359072517568163 0.999792677590846 0.737095580678972 0.692044852697857 8.89336860268069e-05 0.000207322409153984 0.000158795003664363 0.000150462509228765 88 3601
4321 477422 1 0.6 80 "IP" "MI" 0.228240549235072 0.477209020405162 0.207821489672491 0.433957950535614 0.224010303642039 0.223732973409577 0.476843929778111 0.470573400668768 0.204764799133312 0.210195928928712 0.433839001236812 0.441642375004088 0.675983826286688 0.474652011802802 0.622782217734514 0.436715200312533 0.489450513142694 0 0.25924395616214 0.250965966092039 0.00016732370002724 0 6.36475163880656e-05 7.75297250223518e-05 0.510250518053323 0.999763465144588 0.740507587347613 0.748772484055754 0.000131645103956357 0.000236534855412128 0.000184808973859325 0.000184020127184759 86 3601
4322 211998 2 0.6 80 "IP" "MI" 0.230686073092437 0.484240899770396 0.203669754766005 0.426775338099809 0.223227296109436 0.223937267121722 0.474995779278533 0.470801636229431 0.205760395929489 0.21019053595449 0.435782292981448 0.441405066882237 0.677850636323595 0.476451377202252 0.619620686649984 0.434895563617218 0.510521554507508 0 0.257667307349879 0.258556946148453 0.000153712384758388 0 7.07601090973211e-05 7.55945882983777e-05 0.489188882340595 0.999735565494367 0.742057960944188 0.741166681148457 0.000135850767138576 0.000264434505632525 0.000203971596835967 0.000200778114792185 87 3601
4323 219247 3 0.6 80 "IP" "MI" 0.234775165577636 0.482149472615178 0.209107643198574 0.428945328320416 0.220136024401386 0.219258088561435 0.473180100355712 0.465398324928508 0.204487425974499 0.210806796257964 0.437474180567211 0.446954865733937 0.674169278540457 0.47347332270659 0.624401865431036 0.437903159694428 0.507236290943572 0 0.230286918873451 0.251191488496235 0.000109868656889403 0 5.46039649658816e-05 5.5946306611117e-05 0.49249686733809 0.999712730833714 0.769436270762575 0.74853174399276 0.000156973061448599 0.000287269166285673 0.000222206399008078 0.000220821204394282 88 3601
4324 353004 4 0.6 80 "IP" "MI" 0.230759984787454 0.472343222483712 0.215066283255885 0.439109252770112 0.222453134000847 0.221037781965618 0.479330918890298 0.469748131663931 0.201140796195612 0.208505292430735 0.431214902646285 0.44256081733142 0.674250900753918 0.473471848773364 0.624712371882231 0.437981332542065 0.417814491960346 0 0.222379897187248 0.21593736924559 8.58561733358428e-05 0 5.25840003004791e-05 4.66299073771114e-05 0.581937586813098 0.999719322083961 0.777344454684471 0.783794816933147 0.000162065053220332 0.00028067791603937 0.000223064127980046 0.000221183913885666 89 3601
4325 683692 5 0.6 80 "IP" "MI" 0.236785046076632 0.492610668209994 0.20111187169438 0.418073297760517 0.221771706063256 0.223824586700273 0.47562624873715 0.474928132904665 0.203859081474567 0.20620218740232 0.435235940000576 0.437152837523869 0.682381338840161 0.480975111681602 0.611173140571267 0.430240132760862 0.57597225107082 0 0.297938548971635 0.297068779169598 0.000194099827205656 0 8.92486733362642e-05 9.64502001573483e-05 0.423726427812953 0.999762182537188 0.701800666566134 0.70266389291897 0.000107221289021039 0.000237817462811598 0.000171535788894841 0.000170877711274552 88 3601
4326 241180 1 0.7 80 "IP" "MI" 0.230632891604402 0.484084299303076 0.203603120391014 0.426876828957562 0.22185156535366 0.222686484521325 0.471681906165895 0.468212561664007 0.207485588437264 0.211388374595018 0.439079111036551 0.444000494066658 0.675170941479387 0.474477555983939 0.622477083423297 0.43684461728193 0.525972312937608 0 0.273488894793618 0.269462624769621 9.65081495604169e-05 0 4.97466884658764e-05 4.92990382701086e-05 0.473802374989284 0.999703633987001 0.726259072841684 0.730279848974123 0.000128803923547424 0.000296366012998915 0.000202285676232924 0.000208227217985303 87 3601
4327 361447 2 0.7 80 "IP" "MI" 0.237317617054116 0.49115032928588 0.203027809098127 0.41953828657565 0.219800636945685 0.222063305463161 0.472175310537317 0.47216668943205 0.205278309907772 0.207147432399867 0.438898295155966 0.439938655734694 0.679181559462962 0.47844079850635 0.615453551405766 0.432853954368998 0.586061491603574 0 0.299642082960748 0.302193429453122 0.000141448902115779 0 6.54866509948815e-05 7.07002805181236e-05 0.413660874546429 0.999740343358716 0.700104604360263 0.69754272676581 0.000136184947880818 0.000259656641283542 0.000187826027994775 0.000193143500549955 89 3601
4328 235320 3 0.7 80 "IP" "MI" 0.229299735503487 0.468687880225824 0.217039505068733 0.443032871129671 0.224653698205688 0.220962484746695 0.483088019766296 0.468237816983998 0.199602788914933 0.209799735118834 0.427183160883864 0.444156362214401 0.67491591845587 0.472967858183315 0.626442029102501 0.438513060991079 0.34373614343447 0 0.193300757890593 0.180183785143103 8.57743052519413e-05 0 5.09191577339878e-05 4.58408226254032e-05 0.655987846953623 0.999749973096012 0.806439451266296 0.81955415496781 0.000190235306654512 0.000250026903987714 0.000208871685376806 0.000216219066461544 88 3601
4329 791502 4 0.7 80 "IP" "MI" 0.229417007322445 0.476720102344038 0.209565875780242 0.434549338435592 0.221364580586963 0.221499657437489 0.472703577768387 0.467208349645123 0.206010136980037 0.211242196032077 0.437886974569561 0.445074169579119 0.672281245346897 0.471989881507869 0.626818208792357 0.439403587037197 0.456079456676304 0 0.247362241875289 0.23693184433748 0.000102713349674815 0 5.67084774406233e-05 5.368879900251e-05 0.54347656628271 0.999366510487327 0.752032339291611 0.762508500833398 0.000341263691311419 0.000633489512672655 0.000548710355659054 0.000505966030118933 84 3601
4330 226409 5 0.7 80 "IP" "MI" 0.233765397664658 0.489740594224618 0.201098959755538 0.420957241542893 0.221410757192096 0.222948485344309 0.471756167046295 0.469921434923266 0.207079028410741 0.210008084639802 0.439212265519368 0.442231243281669 0.678124640201064 0.476957575385134 0.618186072806081 0.434326590243439 0.587818594734951 0 0.289524247320249 0.297268960725356 0.00019168230453452 0 9.48849098440794e-05 9.7092564616453e-05 0.411885838715308 0.999787151664811 0.710218635346121 0.702475198576622 0.000103884245206334 0.000212848335188572 0.000162232423785391 0.000158748133405355 89 3601
4331 264035 1 0.8 80 "IP" "MI" 0.234450983235077 0.48031727207321 0.210633820373974 0.430908783106998 0.221075306772031 0.220902712650558 0.476236425746406 0.469981444249433 0.20266227101593 0.208104351498501 0.434312910323871 0.442249984616294 0.676429002657666 0.475308811122039 0.621400442888406 0.436039158488849 0.460178405964731 0 0.259093503640933 0.243898974568849 0.000151063186932187 0 6.65946558076236e-05 7.40358599962913e-05 0.539429452334074 0.998855336847896 0.740039178171669 0.755307404287932 0.000241078514262745 0.00114466315210423 0.00080072353159019 0.000719585283223187 88 3547
4332 356170 2 0.8 80 "IP" "MI" 0.233392010063791 0.484968432387047 0.205226714701574 0.42592783885154 0.218844998026899 0.220709411283078 0.468699754705521 0.467376130761015 0.207595234811891 0.210339335809443 0.442305025276037 0.444818090295356 0.672946419373768 0.473581202788182 0.623161285322909 0.437792190439316 0.540299167974318 0 0.287260152483616 0.281113140570073 0.000124196994053167 0 5.96883001609658e-05 6.25369455174195e-05 0.459457934138174 0.999724299423925 0.712491270923127 0.718631403779203 0.000118700893455232 0.000275700576074996 0.000188888293096493 0.000192918705206499 88 3601
4333 522418 3 0.8 80 "IP" "MI" 0.236785620355287 0.490439232774405 0.203134821722544 0.420359776801625 0.218424380506592 0.221034262675258 0.468521502707341 0.468661361630846 0.207260768517478 0.20939872984404 0.442444290184632 0.443510144202856 0.676244263537137 0.475822366955233 0.619794320084062 0.435496464926644 0.567437761414075 0 0.281931550110702 0.290157955341527 0.000169097431166753 0 7.05554415510521e-05 8.20641072772654e-05 0.432268102715979 0.999759860428044 0.71782102683508 0.709580687948034 0.000125038438779855 0.000240139571956028 0.00017686761266702 0.000179292603161182 91 3601
4334 594397 4 0.8 80 "IP" "MI" 0.232036737195017 0.478007781596256 0.210580943374107 0.433198981924691 0.218177126303364 0.220723411189243 0.467885800501251 0.468054061310739 0.20762256446567 0.209714398878332 0.442941372854112 0.44416033890524 0.670937274687624 0.471170949728712 0.62791790671811 0.440255506113597 0.471249536903781 0 0.274406205125004 0.252907465537492 0.000157187758391192 0 7.59834980263447e-05 7.92462211006201e-05 0.528439407573145 0.999737646966084 0.725313663194655 0.746807523509981 0.000153867764682377 0.000262353033915947 0.000204148182314306 0.000205764731426103 90 3601
4335 869171 5 0.8 80 "IP" "MI" 0.235238834525323 0.489208704023543 0.202957320546404 0.421638632119215 0.21855006794726 0.222137930765459 0.467797360528058 0.470189266519957 0.20806615485742 0.209022304164762 0.44314964711765 0.441966367590316 0.675926833238042 0.475633835248558 0.620045779568585 0.435691019581294 0.550383696900069 0 0.28826988742324 0.285631390641599 0.000150157636179792 0 7.3557512309397e-05 7.62538838950661e-05 0.449330012734161 0.999716387453536 0.711449444295482 0.714085036103951 0.000136132729590626 0.00028361254646378 0.000207110768968141 0.00020731937055513 90 3601
4336 722599 1 0.9 80 "IP" "MI" 0.223912580929169 0.46570811500473 0.214723852449025 0.445933860747461 0.221991040677686 0.218459113787495 0.471435790590385 0.458079824830348 0.207614961754112 0.216938097644982 0.438942968325504 0.454402911471093 0.66436273539435 0.46482626417144 0.639276911848119 0.446688632284796 0.385326221065038 0 0.204377908491564 0.197042570336566 0.000167590615946966 0 5.70622912295934e-05 7.52282204639834e-05 0.614355632095622 0.999771018538072 0.795374977788086 0.802692446508864 0.000150556223392929 0.000228981461928113 0.000190051429120627 0.000189754934105895 85 3601
4337 265687 2 0.9 80 "IP" "MI" 0.232780009880784 0.488892290929611 0.201074651053954 0.421802786159493 0.216590164231322 0.223609277413073 0.460812030899454 0.4713979879719 0.21275104820964 0.209275451061803 0.450385512406057 0.440631254453319 0.672979451525179 0.473571564283189 0.623101150325397 0.437744754160475 0.593685198994591 0 0.354352513432206 0.322223671177928 0.000166967294008154 0 7.77740914750542e-05 8.33546876368464e-05 0.406020417621845 0.99959849016375 0.645357910024399 0.677448899509188 0.000127416089555582 0.000401509836250341 0.000211802451919252 0.000244074625246664 88 3601
4338 48930 3 0.9 80 "IP" "MI" 0.222815511234366 0.4648282932229 0.214678543705212 0.446844620821871 0.220645047888528 0.219756464060701 0.468995156990618 0.461091847804983 0.208870924756563 0.215424790703893 0.44160982167214 0.451383840033551 0.663217023183595 0.464668806012308 0.638974259165668 0.446931347027503 0.382984684717053 0 0.227630911578603 0.204045324162651 0.000164104087098182 0 6.49227170169022e-05 7.66281430326472e-05 0.61667161398019 0.999626456631935 0.771990213498595 0.795589390735876 0.000179597215658679 0.000373543368064857 0.000313952205784963 0.000288656958440527 85 3601
4339 269048 4 0.9 80 "IP" "MI" 0.229806568640752 0.470997827638079 0.215192785941298 0.440483202251539 0.219769802334243 0.21839800258279 0.471865910860633 0.462625954012601 0.205343209878651 0.2125890221075 0.438611112223184 0.449790142787225 0.667974373557785 0.468250439141673 0.633125017927448 0.443222124542278 0.419892355267232 0 0.213017741731929 0.213982328772351 0.000189980839740269 0 6.82789061338769e-05 8.76267630940384e-05 0.579781533065781 0.999779456066395 0.786724745515632 0.785748753136663 0.00013613082724683 0.000220543933604793 0.000189233846304814 0.000181291327892299 89 3601
4340 301578 5 0.9 80 "IP" "MI" 0.226203081154338 0.469076885794888 0.213715032961885 0.442403018328342 0.219622926440072 0.218486259155502 0.467800676353641 0.459562362159507 0.208967181480346 0.215543166890866 0.442927391610382 0.452816637911823 0.664312266749912 0.4652632956488 0.638225381333097 0.446279279622053 0.425391273561333 0 0.231200413583773 0.220750648373769 0.000109648117281028 0 5.16526215175226e-05 5.4287375999805e-05 0.574336494350665 0.999709030850442 0.768518228411313 0.778967917444721 0.000162583970721548 0.000290969149557788 0.000229705383397185 0.000227146805510347 90 3601
4341 431468 1 1 80 "IP" "MI" 0.235233388340401 0.486464846833215 0.205488208027821 0.424354625627896 0.215002778027651 0.220274271262416 0.461128244588978 0.467636145635399 0.210813082754907 0.209615074314518 0.449931283698254 0.444498198193414 0.670510437630467 0.471700547748078 0.625916365097246 0.439642782184001 0.566877334046639 0 0.321211232310287 0.303614862773684 0.000141356205603283 0 8.56782988695381e-05 7.75426435270627e-05 0.432873513336484 0.99977483224912 0.678552564165115 0.696147962629567 0.000107796411273736 0.000225167750879852 0.000150525225728282 0.000159631953221414 90 3601
4342 845091 2 1 80 "IP" "MI" 0.231702539647595 0.480829616762163 0.207596584117391 0.430220578874744 0.217914005704315 0.220125968807222 0.465596959412715 0.465025136935538 0.20931628335178 0.211898424981035 0.445098437843231 0.447226764525146 0.669742514159133 0.470313700837825 0.628811292450206 0.441028889031559 0.518613089699701 0 0.275585997886986 0.269478663677115 0.000291229433719543 0 8.01579746779331e-05 0.000126804844087499 0.480929651422779 0.999679700723099 0.72409222935401 0.730153310499414 0.000166029443799659 0.000320299276900598 0.000241614784326532 0.000241220979383575 86 3601
4343 626605 3 1 80 "IP" "MI" 0.23011221820759 0.47138807080126 0.215181553927469 0.440043310961226 0.217801573042259 0.216979217142075 0.46815521763984 0.460305945507491 0.206867942896816 0.213407302175076 0.442417668809748 0.452132403784561 0.664893008391923 0.466444702332099 0.635456798999361 0.44504868260648 0.431758052008413 0 0.219286661183776 0.220781958333266 0.000110910510494974 0 5.57103268680359e-05 5.65122262095412e-05 0.567979718006273 0.999694385182308 0.780423843491402 0.778932680796682 0.000151319474819458 0.000305614817692283 0.000233784997954157 0.000228848643842661 89 3601
4344 670324 4 1 80 "IP" "MI" 0.222385839429706 0.449178635174741 0.229793891143049 0.463099462377274 0.219289591865693 0.21302998820816 0.472201844544837 0.451812921027262 0.204591395778755 0.217598898005351 0.438424473758793 0.460920060812684 0.654705419503559 0.457243975096042 0.651984184927156 0.454662117255036 0.261480294913338 0 0.140648047303392 0.134800795077814 0.000111140868803629 0 4.11009947167672e-05 5.12155671042233e-05 0.738172511236272 0.999695295032954 0.859044566976173 0.864879162472864 0.000236052981585767 0.000304704967046482 0.000266284725717869 0.000268826882217412 90 3601
4345 127698 5 1 80 "IP" "MI" 0.231911213538647 0.487250229798405 0.201897484617385 0.423554239357111 0.215816052328014 0.221165482506856 0.459598319446669 0.465790534094008 0.213247655595239 0.212262222828381 0.4514704881728 0.446415630535223 0.668892748373518 0.470664377296351 0.627407363041005 0.44070814669465 0.564229708351761 0 0.296544840762576 0.292820355629836 0.000137394962447516 0 6.95868904841268e-05 7.04364949807988e-05 0.435521253297695 0.999764996475176 0.703211268833492 0.706936857622411 0.000111643388096355 0.00023500352482379 0.000174303513448039 0.000172350252771687 90 3601
4346 466733 1 0 90 "IP" "MI" 0.242681488671121 0.508235967216025 0.192177844299172 0.402093737188594 0.22643250842209 0.231166190208516 0.489710087203517 0.493778164572019 0.195727630830279 0.19585839331287 0.421215856773306 0.418007966138747 0.700280187301728 0.497151459175646 0.583763868442321 0.413867708847138 0.640591953622814 0 0.325606464878348 0.328964321227014 0.000177825453988454 0 6.43056940487153e-05 8.27120557744165e-05 0.359137853783534 0.999770598760094 0.674166500853428 0.670792953292719 9.2367139664048e-05 0.000229401239905933 0.000162728574174965 0.000160013424492225 89 3601
4347 306563 2 0 90 "IP" "MI" 0.240708000733257 0.505637546468869 0.192910586322362 0.404872543739484 0.227135790392136 0.230137771170683 0.490107109394798 0.48990309924214 0.195988165361669 0.198428665538452 0.420617204471925 0.421980272762909 0.697981562296075 0.49505865901114 0.587327417222484 0.415989730221471 0.604502480113391 0 0.301226825103834 0.307322614598423 0.000141633808575886 0 6.20053976215083e-05 6.91785268309097e-05 0.395259672385508 0.999723826400282 0.698507338143594 0.69241780721242 9.62136925251316e-05 0.000276173599717689 0.000203831354950416 0.00019039966232613 89 3601
4348 515879 3 0 90 "IP" "MI" 0.239950738727087 0.508451884573048 0.189872010982737 0.402000080640527 0.227143217854405 0.232327106352457 0.487962183796648 0.49292017032369 0.197909079050889 0.197599846985749 0.423042999158067 0.418892542645647 0.69942106293395 0.496306399768288 0.585380937019374 0.414792812559295 0.613180048810893 0 0.324643693273858 0.317636318921796 0.000179961936695821 0 0.000112018096295151 9.87818597258194e-05 0.386541822066866 0.999760563290383 0.675075881187225 0.682097391892196 9.81671855456807e-05 0.000239436709616667 0.000168407442621761 0.000167507326282251 90 3601
4349 658849 4 0 90 "IP" "MI" 0.24107086090541 0.507074976755566 0.191932158627948 0.403363708634442 0.225980588431177 0.230038093321026 0.48703072359672 0.489218289086461 0.19763166578974 0.198949386384324 0.423807347366699 0.422679313080328 0.697089542657613 0.494298988677673 0.588513210802012 0.416768319128959 0.612858856291132 0 0.301116992397035 0.310726622270469 0.000181216485555153 0 8.24404190207304e-05 8.97015864752436e-05 0.386864293342893 0.999777931115027 0.698643431586051 0.689026639291149 9.56338804198053e-05 0.000222068884973026 0.000157135597892748 0.000157036851907208 86 3601
4350 671614 5 0 90 "IP" "MI" 0.231216489534538 0.47650121237694 0.211478408029595 0.435071828928386 0.228676601678281 0.226156246035771 0.49474508127244 0.480805397637634 0.193159913964239 0.203136634496376 0.415678605533062 0.431437494607564 0.686049337248589 0.483583861717262 0.607774956490209 0.427849832188644 0.377761877568083 0 0.188868087818227 0.18980748744512 8.24542055835633e-05 0 3.78703617702476e-05 4.03243124356807e-05 0.621990348703004 0.999754573766118 0.810888853116132 0.809947073422428 0.000165319523329891 0.000245426233882394 0.000205188703870488 0.000205114820016259 89 3601
4351 61920 1 0.1 90 "IP" "MI" 0.240647425994376 0.508925687722442 0.189966212434813 0.401374628845524 0.226896381100096 0.22909215394721 0.487697566309379 0.48561403651922 0.197930932491837 0.201355580703284 0.423269270634736 0.426395116648463 0.696635961041682 0.493890290152134 0.589252725629934 0.417214170995919 0.668001203599728 0 0.274538323916747 0.320395336710098 0.00029597293338528 0 9.9094380758637e-05 0.000134536445826241 0.331565255355193 0.99973701366471 0.725162381625231 0.679270995722324 0.000137568111693114 0.000262986335290286 0.000200200077263316 0.000199131121751691 89 3601
4352 106911 2 0.1 90 "IP" "MI" 0.238933950181672 0.5009050354653 0.195557146698951 0.409684437270518 0.225397452964073 0.228981303024096 0.484516310286593 0.486434094242179 0.199355066402893 0.200446958441041 0.426532695909385 0.425450184979637 0.693312706169841 0.490506180354406 0.595359171542884 0.420675708441057 0.59723747602925 0 0.318625576333111 0.310606777159162 0.000146977481525919 0 8.20220768045715e-05 7.76311982408423e-05 0.402505881077702 0.999749098923891 0.68111911013508 0.689138889978443 0.000109665411522177 0.000250901076109245 0.000173291455004508 0.000176701664153593 89 3601
4353 645883 3 0.1 90 "IP" "MI" 0.242004424345237 0.505440841173252 0.194011409585456 0.404956586591183 0.22520872350601 0.228527249611568 0.48570670871367 0.486543333929998 0.198299558004494 0.200001296897647 0.425449693664406 0.425362280799176 0.695740397462815 0.492485200770015 0.592312264487597 0.41867496875868 0.630940633154702 0 0.299232998243285 0.317219114768648 0.000158837316178523 0 6.58167901437484e-05 7.67320736006478e-05 0.368792680132851 0.999781760188486 0.700541776116317 0.682543543085126 0.000107849396268301 0.000218239811514257 0.000159408850254033 0.000160610072625383 92 3601
4354 14324 4 0.1 90 "IP" "MI" 0.23713920585387 0.504579950393437 0.190887124372846 0.405891483318608 0.226250965257189 0.230333588961932 0.484569880399491 0.486930172165817 0.200172225676656 0.201238892427838 0.426481256603501 0.424979331915448 0.693723760072991 0.491850338076338 0.59229824247734 0.41930565929065 0.609927003715625 0 0.304361616476749 0.308997980363445 0.000149587827750916 0 6.62964571392036e-05 7.30104193704927e-05 0.389830709177813 0.999778825965077 0.695411711327819 0.690771822370258 9.26992788116928e-05 0.000221174034922859 0.000160375738293018 0.000157186846926153 89 3601
4355 724255 5 0.1 90 "IP" "MI" 0.23455083968496 0.494865952385821 0.197399822541177 0.415943407120213 0.230399295791902 0.229672400065641 0.49434289967281 0.485283285353921 0.195020216282039 0.202155824366401 0.41641656653105 0.426792126304888 0.694622535542503 0.491254711268375 0.594575863189617 0.419974719886518 0.543067375296642 0 0.242615011284463 0.263554438695006 0.00015974235576915 0 6.20055727395554e-05 7.44283094859043e-05 0.456648785370035 0.99972369783825 0.757124590343758 0.736171975646495 0.000124096977553999 0.000276302161749814 0.000198392799039498 0.000199157349012326 82 3601
4356 149283 1 0.2 90 "IP" "MI" 0.236776550718204 0.497515097430848 0.196866797990306 0.413195394693809 0.227076889591312 0.227557225591716 0.487720952678824 0.482005562921599 0.198143527142298 0.203279721578039 0.423436123290535 0.430060858303617 0.691410665901232 0.488920120087735 0.598290046710643 0.422403574278115 0.569695997783998 0 0.257885183310518 0.279727895305659 0.000160705291703805 0 8.41784894265764e-05 8.26741140451112e-05 0.430040148603799 0.999749958716801 0.74183996819757 0.720009169169866 0.000103148320499311 0.000250041283199177 0.000190670002486152 0.000180261410429574 92 3601
4357 543583 2 0.2 90 "IP" "MI" 0.231792009782781 0.48127177055732 0.207592015853691 0.430099091153938 0.229080839964422 0.22714618358615 0.494249388311362 0.482214797625045 0.194003892527118 0.202769028067169 0.416402282539395 0.429984168058894 0.688019033333353 0.485548006044021 0.604364936447978 0.425878587720336 0.412295889368231 0 0.212116486339666 0.209119078719325 8.68450895811335e-05 0 4.14894662845849e-05 4.29954380901883e-05 0.587481890496636 0.999785398579998 0.787660229316281 0.790660883498815 0.000135375045552393 0.000214601420002153 0.000181794877768991 0.000177042343770245 84 3601
4358 686288 3 0.2 90 "IP" "MI" 0.241458364879735 0.502242153212018 0.196357580321526 0.408178750752837 0.222988754318634 0.227355015181175 0.481619937819754 0.48560977797887 0.199743012549284 0.19975118428675 0.429299050940307 0.426279102919177 0.691802134379543 0.489767294121027 0.595851777157559 0.421312805722941 0.61885872553068 0 0.325157535721676 0.322255237122398 0.000141035992125166 0 8.02819121143545e-05 7.54716008906495e-05 0.380898210596884 0.999748526476268 0.674578941477308 0.677492257035208 0.00010202788031158 0.000251473523732153 0.00018324088890133 0.000177034241503348 83 3601
4359 774777 4 0.2 90 "IP" "MI" 0.233168927545439 0.487935465380553 0.202393244718689 0.423090364652587 0.226420775851422 0.228681517177926 0.485985733628255 0.484368364382336 0.198880723896765 0.202091842759409 0.424803290911061 0.427650580262531 0.688271220574787 0.485912774156597 0.603365811374864 0.425376000818303 0.490648351986117 0 0.274329580415328 0.257259811913632 0.000136473557465273 0 7.87416062188119e-05 7.2365722582829e-05 0.509076376803285 0.999773421649212 0.725416794653428 0.742488138017649 0.000138797653133081 0.000226578350788288 0.000174883325025354 0.000179684346136505 90 3601
4360 256150 5 0.2 90 "IP" "MI" 0.241402385948134 0.50328618890413 0.195412819375575 0.407225249699193 0.22479387704358 0.227157748378989 0.485418581677929 0.48396816345118 0.197924321549704 0.201090354273161 0.425311672068829 0.428090051938798 0.693354011370703 0.490786325814056 0.59442749519844 0.420321048262561 0.598716099434136 0 0.26580352805019 0.294985843149249 0.000141907458472191 0 5.67556250446589e-05 6.78704214127533e-05 0.401031733259619 0.999749307513567 0.733950446317366 0.704764482054238 0.000110259847773342 0.000250692486433124 0.000189270007398849 0.000181804375100503 81 3601
4361 202259 1 0.3 90 "IP" "MI" 0.240140181539623 0.509180649686712 0.189327681470039 0.400999390879517 0.224682329376233 0.228723025164609 0.480797840526823 0.483608062628018 0.202129271161618 0.202807870155334 0.43022313831058 0.428307016015158 0.693545536080465 0.490971707539818 0.59426482278699 0.420079655077535 0.686065759529413 0 0.313039379254512 0.339907930522115 0.000189951355557357 0 0.000104621180256672 0.000100034974376737 0.313655818408528 0.999762473794861 0.686685053346823 0.659827884691213 8.84707065018627e-05 0.000237526205138943 0.000170946218407745 0.000164149812294964 89 3601
4362 265416 2 0.3 90 "IP" "MI" 0.234426053145999 0.485027660704869 0.206051817792429 0.425941264713606 0.225396269422455 0.22560947969141 0.485319331522701 0.479393040466287 0.198606532406092 0.203859536841485 0.425471454139069 0.432690373427679 0.685431802259865 0.483066290782142 0.608517887040006 0.428224184941093 0.510000502211499 0 0.2672691180545 0.26236051757908 0.000105779160433017 0 5.09407585187321e-05 5.29374651159815e-05 0.48969285405044 0.999432701933372 0.732231933990073 0.737183814600937 0.000200864577628141 0.000567298066628111 0.000448007196907742 0.000402730354867907 85 3601
4363 720204 3 0.3 90 "IP" "MI" 0.233517808841467 0.490991517283747 0.199866884792037 0.419784054148388 0.224199035560889 0.226410127941238 0.479060331931508 0.47768035942114 0.203054374000878 0.206099407005553 0.431764075568845 0.434374961148785 0.684126972343595 0.482391513036255 0.609020665798467 0.428837796052079 0.560632448466744 0 0.28353648328559 0.28483049664667 0.000373718312310212 0 0.000346479529067924 0.000241987098417355 0.438899710196308 0.999775607663617 0.715954882176667 0.714768100943672 9.41230246377047e-05 0.000224392336382691 0.000162155008675782 0.000159415311241475 86 3601
4364 832956 4 0.3 90 "IP" "MI" 0.240601829045946 0.497865590660653 0.199580441200544 0.41273327132666 0.223980834349054 0.226872655283438 0.484693528994435 0.484634659150207 0.197986918850374 0.200247457468581 0.426256903503844 0.427348329114511 0.691455318678438 0.488983810858717 0.597814817519498 0.422198621792454 0.585968766754557 0 0.287465458139521 0.297848242938089 0.000197435611985381 0 8.12687719752829e-05 9.52417227657359e-05 0.413726053809398 0.999761607392474 0.712279715641747 0.701884774792912 0.000107743824059752 0.000238392607525523 0.000173557446756826 0.00017174054623277 90 3601
4365 248091 5 0.3 90 "IP" "MI" 0.24556601705817 0.505765347917817 0.196621889059284 0.404600476136475 0.220553849091693 0.225535011374774 0.479005813531794 0.484087234463199 0.199920126655931 0.199507587668269 0.431991675657581 0.427806311244298 0.691654877524636 0.489686928081433 0.596049603383484 0.421398685507796 0.643020776801688 0 0.323490520212652 0.332971926175427 0.000143510317138952 0 6.78294654513308e-05 7.28884694272441e-05 0.356712737907175 0.999732875841031 0.676250682148453 0.666763891708513 0.000122974973997917 0.000267124158969362 0.000190968173443325 0.000191293646632356 83 3601
4366 71994 1 0.4 90 "IP" "MI" 0.24690257336746 0.510734130561961 0.193262018231837 0.399484273026533 0.221172271152072 0.224061298260946 0.478910887635844 0.479136225260899 0.200643987981482 0.202652097967132 0.432320692486897 0.432917479126909 0.692136142780478 0.489633616444902 0.596558104180451 0.421536796640771 0.675093451191342 0 0.283186589090099 0.331510537756851 0.000187087704124135 0 6.99661904226678e-05 8.9110218459425e-05 0.32463216663347 0.999734385917744 0.716547781335246 0.668220730310661 8.72944710634829e-05 0.000265614082256373 0.000195663384231559 0.000179621714028711 91 3601
4367 137538 2 0.4 90 "IP" "MI" 0.240058379857362 0.502430197076172 0.195205857130155 0.408004054910276 0.222717063213884 0.226302258412741 0.479067310826677 0.480899766800442 0.201793969635297 0.203093041942649 0.431817650892103 0.431105710611348 0.689077701483987 0.487340350490992 0.600092868708101 0.423775743416609 0.63061291375804 0 0.296152574698385 0.316230148115496 0.000212794786979063 0 7.9111188033124e-05 9.98672325833312e-05 0.369083393053394 0.999764367892521 0.703596386826557 0.683505529710764 9.08984015874566e-05 0.000235632107478998 0.000171927287023973 0.000164454941156275 89 3601
4368 419352 3 0.4 90 "IP" "MI" 0.234713417303513 0.487061436755758 0.204552063485211 0.423934561621953 0.22592510438863 0.226083062956476 0.485951180668626 0.479221755484248 0.198381278434705 0.204413058392729 0.424622320866391 0.432900909893633 0.686721584648619 0.483819491521436 0.607346400312645 0.427423854872504 0.511920337314211 0 0.246571171173519 0.256035125822723 0.000178638747460516 0 7.37246698665338e-05 8.52903590466787e-05 0.487768952921775 0.999770927815512 0.75317753933172 0.743700601912661 0.000132071016552802 0.000229072184487529 0.00017756482489448 0.00017898190556864 87 3601
4369 653012 4 0.4 90 "IP" "MI" 0.233657394679159 0.48502330992071 0.205448155276303 0.425971465747318 0.225358767016062 0.225085349773934 0.48489980463771 0.4775650663646 0.198808487173742 0.205064332984734 0.425746015271495 0.434608702203849 0.684101511469156 0.482290136225682 0.609320975434779 0.428991903557209 0.504360413152838 0 0.240721519817554 0.251398907276262 0.000147967990195697 0 5.88156306072186e-05 6.98702972972868e-05 0.495368926862075 0.999737347937968 0.759017883612324 0.748336382857054 0.000122691994891177 0.000262652062032115 0.000201780939514923 0.000194839569386423 78 3601
4370 424194 5 0.4 90 "IP" "MI" 0.235659534828889 0.482936099245279 0.209292270019844 0.428262053336413 0.223841188220847 0.223804897819927 0.48465597725584 0.477576901951968 0.197940151334502 0.203890360002662 0.426320201131376 0.434597347499794 0.683305620869664 0.481491192621885 0.611122781357007 0.429970716046813 0.466716431581342 0 0.234285834850333 0.237697890276257 0.000163943620648498 0 7.36369584190183e-05 8.06595392953694e-05 0.53298724979644 0.999763239842199 0.765448483907312 0.762035336384662 0.000132375001569714 0.000236760157800958 0.000192044283936154 0.000186113799785549 91 3601
4371 717112 1 0.5 90 "IP" "MI" 0.237677320675465 0.491871212322619 0.202628237427424 0.418970761641608 0.224782156809927 0.225773932192853 0.484513383210855 0.480149979345755 0.198688818377335 0.203294007401884 0.426158486309259 0.431956675851571 0.688233409678244 0.485347125389885 0.604611063206644 0.42586901600879 0.534096556747499 0 0.256935776937474 0.268478944948215 0.000137499433440061 0 6.01873325317571e-05 6.71630075268902e-05 0.465641238366696 0.999765227144155 0.742817784439467 0.731272994941877 0.000124705452365094 0.000234772855845294 0.000186251290526631 0.000180897102380485 89 3601
4372 122107 2 0.5 90 "IP" "MI" 0.225240171651137 0.467043499338376 0.214783087014437 0.444811926485875 0.228111324032321 0.223309993189347 0.488116960091675 0.470080877305965 0.198610775530916 0.210400244001367 0.422817746723918 0.442327909319722 0.676661488872806 0.474783342080877 0.623794106546721 0.436968210355087 0.31072263841815 0 0.167870981445735 0.159099017870341 6.90508621706061e-05 0 3.48036124383621e-05 3.45300926240919e-05 0.688995071870728 0.999716479475758 0.831860091890449 0.840622690365061 0.000213238848951752 0.000283520524242224 0.000234123051377761 0.000243761671973973 92 3601
4373 30329 3 0.5 90 "IP" "MI" 0.236671673669735 0.491810972934405 0.201811214280951 0.419009426550786 0.221802464330355 0.224240604248334 0.476728915720778 0.476128537096844 0.20306199337714 0.205535820037145 0.434322646630834 0.435958719804188 0.682714742248425 0.481436731326369 0.610409027695237 0.429891880172751 0.555959882715518 0 0.283549658664493 0.285430451842417 0.000165612282500912 0 7.43107321023606e-05 8.1688950585964e-05 0.443760653263718 0.999751383735569 0.716189084143906 0.714306110587457 0.000113851738263127 0.0002486162644309 0.000186946459498771 0.000181748619539847 91 3601
4374 181167 4 0.5 90 "IP" "MI" 0.233260956903765 0.484362358339826 0.205832401178906 0.426670206374273 0.224006280733332 0.223954487826049 0.48158204504705 0.474853340314065 0.200545961858941 0.206440369957642 0.429129707030927 0.437320823610314 0.681221725463146 0.480017212981427 0.612818732995489 0.431301878016082 0.500937123719919 0 0.247862792362496 0.252878953238986 0.000128284502609553 0 5.31193182158586e-05 6.135450254352e-05 0.498764325217428 0.999318823713903 0.751538944656689 0.746598035950043 0.000170266560043298 0.000681176286096979 0.00054514366259917 0.000461656308427467 88 3601
4375 596194 5 0.5 90 "IP" "MI" 0.240355505985716 0.503966770974859 0.194030213308831 0.406480779320553 0.221303412863674 0.224791093433676 0.474452665498864 0.476397656180019 0.20467823014691 0.20580787812897 0.436441180586457 0.435621033077226 0.686450012283066 0.484839424816473 0.604516321584711 0.426288335664578 0.643246555697404 0 0.305931307073657 0.324449226816218 0.000158252574160595 0 7.31198077075024e-05 7.91179992102413e-05 0.356496842885873 0.999771049259402 0.693831088035004 0.675309349843311 9.83488425622521e-05 0.000228950740598423 0.000164485083631194 0.000162305341260992 89 3601
4376 24325 1 0.6 90 "IP" "MI" 0.241015980332914 0.498838829249497 0.19908826797313 0.411679142498195 0.221661889160199 0.22545940927676 0.477655087224179 0.480583477927801 0.202066034536953 0.20258543363641 0.433282511278763 0.431405682731376 0.688137278769873 0.485624917084517 0.603739736146494 0.425528611029964 0.612335841554182 0 0.312027674341221 0.316061091100723 0.000251061558724851 0 0.000108764267536999 0.000123305641549257 0.387300227652469 0.999693792399101 0.687656431546083 0.683609371485996 0.000112869234624515 0.000306207600898887 0.000207129845158358 0.000206231771731933 90 3601
4377 569983 2 0.6 90 "IP" "MI" 0.231992705955032 0.479953184531109 0.208771921290974 0.431216181623863 0.223023999451182 0.223006274104694 0.478784423450935 0.472638334450313 0.202188124549542 0.20762771564388 0.431901326175032 0.439555159019697 0.678022979510908 0.476890712010015 0.618587761484396 0.43447160206443 0.477693929076552 0 0.251270796658784 0.245978838054728 0.000104323497378753 0 5.3816207754462e-05 5.33710671142233e-05 0.52205419121586 0.999715373049229 0.748460198716826 0.753752870338417 0.00014755621020969 0.00028462695077141 0.000215188416634966 0.000214920539740789 87 3601
4378 281274 3 0.6 90 "IP" "MI" 0.237778620519864 0.496044706039793 0.198940650749636 0.414570415094219 0.222356149074899 0.225845529861552 0.477738283090699 0.479600781171655 0.202764520063949 0.203841539548007 0.433292061817298 0.432380586348337 0.685980299456316 0.484322631510868 0.605546710361592 0.426894736232902 0.591632367499684 0 0.31169615367509 0.307166596405692 0.000341829244547754 0 0.000154690830912138 0.000169109112370482 0.40792620370866 0.99977337586348 0.687989777109383 0.692503726283081 9.95995471075654e-05 0.000226624136519531 0.000159378384615302 0.000160568198857064 87 3601
4379 637764 4 0.6 90 "IP" "MI" 0.230293077163716 0.480176310707578 0.207036357488548 0.431082922319576 0.223679605931409 0.224864002522372 0.477253740664086 0.474047152531604 0.204058491430864 0.207967034889369 0.433506223699091 0.438074199048917 0.678836685617497 0.476945887511003 0.619061883808781 0.434446833514524 0.451858966284678 0 0.274910746103794 0.244199420990442 0.000100488856938531 0 6.62156708849834e-05 5.59890664812808e-05 0.547871421203371 0.999769100643151 0.724847919215013 0.75555310149383 0.000169123655012894 0.000230899356849326 0.000175119010307572 0.000191488449247272 88 3601
4380 631556 5 0.6 90 "IP" "MI" 0.237200037771564 0.495328240256132 0.199131479289798 0.415292757197158 0.222982399704593 0.223305102481237 0.477013124253524 0.4723343424933 0.203741464372824 0.208144534545632 0.434088526179449 0.439880610791592 0.683487539957394 0.481432038678792 0.611017478208255 0.429890411527929 0.592188591335718 0 0.263146483097427 0.290960020708815 0.00013086060763533 0 4.75252742240918e-05 6.08197918176095e-05 0.407588271778804 0.999757060402876 0.736618995843296 0.708806644693082 9.22762778428015e-05 0.000242939597124415 0.000186995785052353 0.000172514806284733 91 3601
4381 530903 1 0.7 90 "IP" "MI" 0.228883324085916 0.47642530862418 0.209156845174431 0.434800824091214 0.222275905002367 0.221596670800739 0.474071427975183 0.466869024480241 0.205742100498073 0.211646229562639 0.436659568627994 0.44539281758028 0.672755899889022 0.472258625188324 0.626545175235143 0.439159437592786 0.472637352834943 0 0.246769708960076 0.241935443577704 0.000122155986024543 0 5.78352129820197e-05 6.05712752670025e-05 0.527033143771304 0.999222473833826 0.752539805022752 0.757467972412497 0.000207347407727715 0.000777526166173842 0.000632650804189519 0.000536012734532251 89 3601
4382 732719 2 0.7 90 "IP" "MI" 0.228498669502403 0.47310040019051 0.21192177359118 0.438250837697526 0.223644095328299 0.222190173444022 0.478180418916333 0.469173622986104 0.203184093813881 0.210046296863237 0.432499248785531 0.443075110906283 0.674332938274723 0.473288593732528 0.625152164268298 0.438149015413393 0.444290218140251 0 0.244491039917629 0.231130667481222 0.000133641823569849 0 7.38314301627718e-05 6.96189356840526e-05 0.555352993399792 0.999645978345112 0.755158712444835 0.768515616547677 0.000223146636386679 0.000354021654887815 0.000276416207372976 0.000284097035417138 87 3601
4383 53374 3 0.7 90 "IP" "MI" 0.23587792305207 0.484786043340688 0.207585603085204 0.426191490210431 0.221056865942893 0.223396083066699 0.476546556369328 0.476221527374776 0.202433653689668 0.204676394408595 0.434260839515124 0.435847311208848 0.680330872061662 0.479061920921734 0.614695651183467 0.432230037863848 0.507875394344253 0 0.298815849282712 0.273927893046002 0.000146597570572563 0 8.13683590115798e-05 7.74657913603697e-05 0.491806382904673 0.999673317730382 0.700876905521212 0.725754733303433 0.000171625180501722 0.000326682269617726 0.000225876837064621 0.000239907859204179 87 3601
4384 529419 4 0.7 90 "IP" "MI" 0.231314639409182 0.480332795842417 0.207717603129007 0.430844703387618 0.221780060164463 0.221740231005013 0.474738408613663 0.468532990403664 0.204761579150699 0.210246597115241 0.436047997325931 0.443716286450332 0.674834930578658 0.474345113218628 0.622725779394946 0.437071214288557 0.481055540484125 0 0.247473178679147 0.245985984269959 0.000160564847277938 0 7.49005397418419e-05 7.95729851600154e-05 0.518635419022348 0.999716516061729 0.752229492455869 0.753717234196207 0.000148475646248537 0.000283483938271483 0.000222428325242397 0.000217208548673486 89 3601
4385 339217 5 0.7 90 "IP" "MI" 0.232491899814461 0.481651489674456 0.207502961282349 0.429371340865969 0.221308129042183 0.221806447020404 0.473629704118948 0.468992554042473 0.205198974712622 0.209808824517929 0.437123650689762 0.443184470202195 0.675606475877047 0.474601646303222 0.6225107605129 0.436725477134334 0.516862761163558 0 0.266415087611963 0.265043454386182 0.000142191804886672 0 5.87823347390716e-05 6.81495722946938e-05 0.482869082273174 0.999768699521195 0.733354543625556 0.734712890700023 0.000125964758381393 0.000231300478805321 0.000171586427741706 0.000175505341499966 89 3601
4386 429691 1 0.8 90 "IP" "MI" 0.23100127795694 0.480807405530996 0.207150250534997 0.430325395561323 0.221611999471114 0.221072135801915 0.472865736268068 0.466005904287797 0.206188851173562 0.211960827409237 0.437802038581063 0.446249145106298 0.673685413229969 0.47299687749986 0.625299929117796 0.438367975585767 0.496698360234775 0 0.251375233853076 0.252501661069859 0.000118661695791468 0 5.66893238528187e-05 5.92179954408199e-05 0.503057768721879 0.999752563728991 0.748376483682612 0.747251844646942 0.000125209347554302 0.00024743627100877 0.000191593140459175 0.000187276287757842 88 3601
4387 420080 2 0.8 90 "IP" "MI" 0.237090662202397 0.49094663456335 0.202916840769385 0.419848364796377 0.218579913662869 0.220986804466043 0.469189204090578 0.469019320885183 0.206848897412221 0.2090346881551 0.44171564489505 0.443155043938889 0.676657380331309 0.476317744073656 0.618800426336707 0.434980743443466 0.564626317054579 0 0.278495801214057 0.288105327665312 0.000142720106627823 0 6.35942815926714e-05 7.06011544941867e-05 0.435124162370966 0.999734611038566 0.721245411333882 0.711636979807717 0.00010680046782641 0.000265388961434145 0.000195193170468175 0.000187091372477058 90 3601
4388 439605 3 0.8 90 "IP" "MI" 0.235151611265027 0.48534597641544 0.206367356980517 0.425608949354973 0.219759689339013 0.220914721544334 0.471160418590731 0.468327259918954 0.205972754901228 0.209580350568585 0.439625365956226 0.443885522396732 0.675826022148375 0.474870863030953 0.621920462450331 0.436454328716843 0.52830950018854 0 0.265993061415315 0.270311087415292 0.000136953325317967 0 5.56658615175932e-05 6.57266206592426e-05 0.470621541850903 0.997521719702074 0.731825443843233 0.727796706700057 0.00093200463523944 0.00247828029792575 0.00212582887993448 0.00182647926399157 89 1748
4389 364862 4 0.8 90 "IP" "MI" 0.224512758697122 0.471157219696053 0.210220354619995 0.440357065924759 0.223783677787553 0.220578590659926 0.475329684613697 0.46195746619751 0.205997759204502 0.215399912431548 0.435340020185855 0.450502447357116 0.668875027144602 0.469214143533392 0.631618026256045 0.442350098749756 0.40525314523811 0 0.189061871272377 0.198351472130063 0.000757385542863598 0 0.000257086112580112 0.000338933303904746 0.593780967598158 0.999664816181701 0.810405557462484 0.80103661278814 0.000208501620868218 0.0003351838182987 0.000275485152558152 0.00027298177789212 87 3601
4390 109608 5 0.8 90 "IP" "MI" 0.219716433760609 0.4533345361703 0.222910396055281 0.458874843757324 0.22692012605154 0.219452640472293 0.484183769984455 0.460847547482256 0.200698107776693 0.215403760215244 0.426131505518878 0.451736013294722 0.666089200284443 0.465696178534677 0.639012264047218 0.446029318996553 0.247845476986798 0 0.135635945811623 0.12673134556584 4.88998921463576e-05 0 2.80646726901609e-05 2.5433653016163e-05 0.751596005523865 0.998141838783473 0.862781629902034 0.871931544796315 0.00050961759719109 0.00185816121652679 0.00155435961365294 0.0013116759848295 87 1259
4391 38485 1 0.9 90 "IP" "MI" 0.231628302262691 0.482769691545365 0.205834215228557 0.428248389021277 0.219456644930486 0.220900585151971 0.468412821327091 0.465960928300286 0.208242935989786 0.211810514800742 0.442300351069861 0.446235238968238 0.671985532345148 0.472209834208445 0.625887666019086 0.439109528762612 0.515113062240379 0 0.274333561171508 0.267263537255887 0.000168905076689713 0 7.42923775289049e-05 8.24844571972625e-05 0.484602731270169 0.999778350543861 0.725422137229926 0.732485863245794 0.000115301412763126 0.000221649456139479 0.000170009221037258 0.000168115041121848 85 3601
4392 773605 2 0.9 90 "IP" "MI" 0.233107131881136 0.484285446812871 0.205647490864717 0.426729464468423 0.21946275980689 0.220072926726084 0.468843309222353 0.464670804666051 0.207991411392718 0.212228378578492 0.442108529282936 0.447592985592191 0.67264281841411 0.47243218986856 0.625867280835927 0.438989807619833 0.515114342092862 0 0.256752656335252 0.262045072266106 0.00012455477704235 0 5.60718997221891e-05 6.13937383406911e-05 0.484617997893226 0.999744087090192 0.742996281616961 0.737696545586022 0.00014310523686907 0.000255912909808453 0.000194990148064982 0.000196988409531392 88 3601
4393 874213 3 0.9 90 "IP" "MI" 0.221780886479556 0.460743526527778 0.217455783609948 0.451172111650422 0.224692724114934 0.219030194981998 0.477789532771639 0.459202884126555 0.204402552002098 0.216503998938313 0.432548204849563 0.453362726361592 0.665503805576488 0.46561281553441 0.63836233455036 0.446010426926239 0.31576478302903 0 0.161815402032401 0.158633202975411 8.02262164402577e-05 0 3.37070367707666e-05 3.78654186279314e-05 0.68398150626638 0.999779934556435 0.837955256585846 0.841132451938684 0.000173484488149185 0.000220065443565108 0.000195634344982795 0.000196479667277492 88 3601
4394 736212 4 0.9 90 "IP" "MI" 0.230143423788053 0.478896586645397 0.207937603714146 0.432196417547417 0.218139954712877 0.220521836572987 0.465806833650367 0.465373686477658 0.209541706201288 0.212010294226244 0.445051819454708 0.446827692472233 0.668805215073917 0.469870751394709 0.629489604141679 0.441523882059471 0.504080921794596 0 0.273927379179442 0.263353261927503 0.000147401722047328 0 8.95148653584062e-05 8.0113103330038e-05 0.495654370331402 0.999762503561343 0.725806456103418 0.736390448013545 0.000117306151954161 0.000237496438656642 0.00017664985178092 0.000176176955622118 90 3601
4395 295956 5 0.9 90 "IP" "MI" 0.235511716420806 0.492510482534895 0.200155699678715 0.418250782158448 0.220029401819255 0.220328776828242 0.469127427819936 0.464408156092089 0.208167728216124 0.212675056468694 0.441819799851471 0.447852099800194 0.675869895068303 0.475199141649905 0.620998484363532 0.436134696339381 0.581963727995099 0 0.260069568950242 0.286810213866286 0.000149242276354052 0 7.12927999498127e-05 7.50535354559959e-05 0.417775451862294 0.999744150321406 0.739667176765559 0.712929793767697 0.000111577866252054 0.000255849678593606 0.000191961484249522 0.000184938830561196 91 3601
4396 613544 1 1 90 "IP" "MI" 0.234897733632788 0.488915603267212 0.202927315214887 0.421920844787472 0.218497703484085 0.221207859808989 0.467305956747984 0.46808859700534 0.208407029214128 0.210094346218406 0.443683678849713 0.444114751544747 0.674603296925863 0.474684527557729 0.621428690647421 0.436666092873092 0.556150854013581 0 0.279782943171893 0.284737452847597 0.000153727857951767 0 7.59221608414053e-05 7.82415149346234e-05 0.44357717123818 0.999763925979431 0.719970788572937 0.715010673891717 0.000118246890288151 0.000236074020569253 0.000170346094328277 0.00017363174575169 90 3601
4397 592515 2 1 90 "IP" "MI" 0.23559029497282 0.486929642549833 0.205243066437008 0.423885522852827 0.215525915664252 0.220825823222705 0.462740521465914 0.469219617392577 0.209927009368173 0.208660404698367 0.448335939786481 0.442872477531883 0.671942033859777 0.472918729107634 0.623830480503549 0.438415076242232 0.554862910543447 0 0.320624079212634 0.299177909696264 0.000233846262363285 0 0.000102570454026395 0.000115390334363687 0.444790898225309 0.999768702939514 0.679105606795771 0.700537838132755 0.000112344968880594 0.000231297060485879 0.000167743537567946 0.000168861836618208 90 3601
4398 169156 3 1 90 "IP" "MI" 0.230579245437772 0.480482232428917 0.207049441329675 0.430583302491351 0.216583149645876 0.219601309173875 0.462189084271189 0.463508511979353 0.211354553709859 0.212870445627765 0.448692218984453 0.448742724591664 0.666763704257523 0.46852845165058 0.6312744406673 0.442883005624082 0.503970608145654 0 0.286503775886638 0.268079740580952 0.000137825769947119 0 6.53978950905056e-05 6.90467971403443e-05 0.495734308034772 0.999698776904749 0.713199452108362 0.731622618573138 0.000157258049627532 0.000301223095251128 0.00023137410990964 0.000228594048769902 86 3601
4399 356173 4 1 90 "IP" "MI" 0.229113454807999 0.478032719878996 0.207840061856819 0.432984026849443 0.21668043706065 0.21947318245743 0.461980711062267 0.462711280417237 0.211643632139899 0.213474693197031 0.449025487132927 0.449535957362996 0.665267074326079 0.467400494504127 0.63295838719375 0.444034162510597 0.527332291193638 0 0.279255722437409 0.273237499587633 0.000114812815922596 0 6.13656277959553e-05 5.96767371036585e-05 0.47243653734369 0.999799885761008 0.720530945160321 0.726547359111074 0.000116358646749707 0.000200114238991598 0.000151966774474392 0.000155464564189401 88 3601
4400 603422 5 1 90 "IP" "MI" 0.228555598814118 0.474009916284824 0.211038996136926 0.437416492987053 0.219716363413418 0.21743731731898 0.468757867018582 0.458071843912099 0.208119275251037 0.215888888199188 0.442112237445512 0.454442170698803 0.665709279546515 0.466794646010795 0.635047159587151 0.444821716160809 0.435354857514237 0 0.206520068825733 0.216700136791665 8.21051814605238e-05 0 4.45396205546049e-05 4.2697031559129e-05 0.563990196919035 0.998676583053188 0.792365416079929 0.782273791187315 0.000572840385267078 0.00132341694681201 0.00106997547378251 0.00098337498946131 89 2589
4401 357875 1 0 0 "IR" "RO" 0.236553121908273 0.501610859430897 0.192965000373562 0.408695570565945 0.416472359349659 0.453547005974534 0.446102958664329 0.479469365919833 0.43728672733023 0.408837412198599 0.465024973552969 0.43142958380789 0.67156280457037 0.475559254512727 0.616027070137976 0.435227672149184 0.66843160323975 0 0.48236111704955 0.396333760666585 6.8963825114212e-05 0 0.000188557223808116 8.76875026192471e-05 0.331453578323988 0.999896787071992 0.517176772175004 0.60343795771768 4.5854611147302e-05 0.000103212928008084 0.000273553551638262 0.000140594113116099 84 3601
4402 209161 2 0 0 "IR" "RO" 0.238605477209154 0.500417581612506 0.19588046682446 0.410125436769601 0.403917105645862 0.452265517811733 0.43563715247925 0.480794244567671 0.445241820602393 0.40544533058262 0.475365843306197 0.43013090440597 0.666696788937951 0.472132214713664 0.621224042416966 0.43870126457541 0.60796385906452 0 0.466948405854994 0.373617116864164 5.62645224322781e-05 0 0.00019932537456281 8.73649919305736e-05 0.39194180927318 0.999914994342771 0.532651385154441 0.626187983853221 3.80671398672135e-05 8.50056572295152e-05 0.00020088361600181 0.000107534290683997 78 3601
4403 91981 3 0 0 "IR" "RO" 0.244893832254675 0.506340081897428 0.195386941063432 0.403801105828379 0.383290214497654 0.458864084523052 0.412924662501248 0.496295165512357 0.465702903156499 0.383408127711641 0.498767405013645 0.414222507932583 0.665970981765028 0.472181050976399 0.619942456497502 0.438600154099802 0.695153129688769 0 0.532088485232723 0.435093032854551 8.45324978161099e-05 0 0.000221327598117999 0.000106470999462137 0.304713276482378 0.999911295475518 0.467025360740462 0.564529204269299 4.90613310369141e-05 8.87045244820822e-05 0.000664826428697074 0.000271291876687828 85 3601
4404 378707 4 0 0 "IR" "RO" 0.239654782967535 0.504626930306886 0.192858123876846 0.405826986297747 0.399478358176899 0.455868927821002 0.428377146978256 0.485837578443453 0.453785432087385 0.399369219307785 0.483379001534372 0.424970895145493 0.667328425966486 0.472930861138039 0.619435449574431 0.438080497866667 0.652363656637623 0 0.481035147757905 0.395818238291099 5.76513020062009e-05 0 0.000287889892217821 0.000118467977929185 0.347541278636772 0.999883244918099 0.518471885348602 0.60394472232909 3.74134235992945e-05 0.000116755081900839 0.000205077001275156 0.000118571401881744 80 3601
4405 468263 5 0 0 "IR" "RO" 0.237173353685921 0.501502719291367 0.19358037114291 0.408859721697495 0.407767297372259 0.453885897638829 0.437229017498029 0.480700029915986 0.445991046758909 0.406719759076794 0.474138477546288 0.430157287842703 0.667999951191464 0.472995999013167 0.619935774060761 0.437874247337875 0.649421440619926 0 0.478053373110151 0.390672771388071 6.94705307189756e-05 0 0.000222446516808195 9.98412076980619e-05 0.350477625795271 0.999920423265309 0.521542518509497 0.60913015992726 3.14630540838191e-05 7.95767346908832e-05 0.000181661863544487 9.72274769707764e-05 86 3601
4406 287445 1 0.1 0 "IR" "RO" 0.241074729252226 0.505506104978445 0.19336723517584 0.404849119124505 0.417493074088363 0.432818382103678 0.451954232881563 0.456007350624711 0.427257594408286 0.432945080491747 0.458602095660199 0.455638314979623 0.666230457348247 0.471103885750352 0.623468572625857 0.439754058022099 0.660959682280913 0 0.486194011113478 0.395281992159901 6.0298396120792e-05 0 0.000168270397046769 7.64627506508658e-05 0.338932650190028 0.999828820204526 0.513414016667651 0.604497591059577 4.73691329377759e-05 0.000171179795473817 0.000223701821824515 0.000143954029870506 80 3601
4407 596750 2 0.1 0 "IR" "RO" 0.237805046686722 0.505954123852814 0.190149924978273 0.404173438112844 0.408089626306524 0.44315837471639 0.436179498821962 0.465166939307756 0.447585858144279 0.425637029469251 0.47488639474824 0.446220251648014 0.66342904719818 0.468839583431674 0.626761368785038 0.442030565437838 0.708664699283434 0 0.52492029071751 0.426711331436206 6.09463565595655e-05 0 0.000185689576071753 8.36527522611448e-05 0.291236181897195 0.99991056344704 0.474598263453377 0.573064831647759 3.81724628115711e-05 8.94365529601027e-05 0.000295756253041307 0.000140184163773585 84 3601
4408 621754 3 0.1 0 "IR" "RO" 0.238768629920057 0.509209206116028 0.188109493676733 0.400770562227703 0.403227942940965 0.441003750312931 0.43025239183345 0.463415412530508 0.453797530350003 0.426759350174327 0.481101808638072 0.447969688971471 0.660884476547005 0.467378338424861 0.628387933938898 0.443536856652271 0.742294760342716 0 0.540443696624593 0.445459292385937 0.000114749229699124 0 0.00196368572232608 0.000696468605319612 0.25750027340663 0.999915778326706 0.456434388721599 0.55339936403262 9.02170209548351e-05 8.42216732940062e-05 0.00115822893148134 0.000444874976123708 84 905
4409 751780 4 0.1 0 "IR" "RO" 0.23982703675577 0.511166659877329 0.187283383220227 0.398844139980431 0.401204606614133 0.445918789762686 0.428509653808373 0.468603342307443 0.455897027815911 0.421675497905157 0.483065553872675 0.442684925852931 0.663388734944179 0.469103299277926 0.626069646080761 0.441868897327794 0.736566099669487 0 0.553660902224335 0.449191196874683 8.52582070573285e-05 0 0.000212016066296183 0.000101690507417577 0.263310502535728 0.999749430202123 0.445804639615623 0.550508303601831 3.8139587727865e-05 0.000250569797877181 0.000322442093745944 0.000198809016068381 83 3601
4410 691515 5 0.1 0 "IR" "RO" 0.242018490750246 0.514860702124944 0.185914579052488 0.39506577499916 0.385286908793335 0.437540985564343 0.412965977356759 0.461425428066585 0.468895379042769 0.427300814174297 0.499041581067989 0.450059515463691 0.653432437929085 0.462863028495564 0.634012675661021 0.448286867773453 0.753850578621996 0 0.512869946752648 0.44690799140519 7.89437427535982e-05 0 0.000220859054552497 0.000102756686595698 0.246034776908892 0.999914143961876 0.486547289686322 0.552829295504898 3.57007263581346e-05 8.58560381239874e-05 0.000361904506477209 0.000159956403316578 83 3601
4411 367667 1 0.2 0 "IR" "RO" 0.244692784418544 0.49948387184802 0.201649395230353 0.410837312900454 0.397749035257986 0.410928462337493 0.43694002084649 0.437803627256795 0.436735772418399 0.445912827017408 0.474863271582631 0.474387416858603 0.649031533216283 0.458639969381372 0.642973694948257 0.452789846165759 0.667961700925037 0 0.566483892924068 0.429375395348616 7.29919643263464e-05 0 0.000325942029757605 0.000131021068601339 0.3314727899178 0.996685436591342 0.428666246136392 0.567845562094675 0.000492517192836469 0.00331456340865799 0.00452391890978184 0.00264802148810761 86 2706
4412 586199 2 0.2 0 "IR" "RO" 0.237685689747217 0.500742756497217 0.194739379996681 0.40961883356287 0.405688331267008 0.414681786867055 0.436924332183686 0.433678318214947 0.444930197281956 0.458212313260082 0.47470430193829 0.478578252061964 0.647870748814249 0.456957300789337 0.6463106352677 0.454468850563414 0.674936821706091 0 0.553971273312722 0.423054552866424 6.79197920668179e-05 0 0.000329148907991496 0.000130685689856798 0.324616212451393 0.999210304338169 0.444018940256912 0.575886700860766 0.0003790460504491 0.00078969566183142 0.00168063752237515 0.000928060582953302 80 3546
4413 70499 3 0.2 0 "IR" "RO" 0.238427740280225 0.5083045357375 0.188635754597288 0.401728409706751 0.374775879336512 0.436714007101962 0.398630076621499 0.458024294017545 0.485102858316237 0.433083696222506 0.513087155535119 0.453832145900982 0.644172683499462 0.454715541387452 0.647729031866659 0.456495652712895 0.736370907978555 0 0.577359027429558 0.463619790526921 0.00010137621174306 0 0.000453569512375807 0.000190327855964811 0.263496294261632 0.999920947984034 0.421966833882603 0.536080333280505 3.14215480702107e-05 7.90520159663037e-05 0.000220569175462876 0.000109548336609773 82 3601
4414 807153 4 0.2 0 "IR" "RO" 0.240798021649289 0.499566694169388 0.19831755601269 0.410772022363202 0.39411928442565 0.413068551409033 0.430477148529448 0.436080341708412 0.445209546557856 0.451676143302885 0.480829605627206 0.47627194928362 0.64439193956663 0.455525650947483 0.646760400943061 0.455811209269687 0.664219070469382 0 0.548229565800424 0.421662650060089 7.37969095841149e-05 0 0.000424626122035466 0.00016403103221217 0.33566755949707 0.999911096413957 0.450843461914583 0.577969409540021 3.95731239639207e-05 8.89035860429268e-05 0.000502346162957686 0.000203909367677803 86 3601
4415 174937 5 0.2 0 "IR" "RO" 0.236201915496324 0.501170738998153 0.193008763196491 0.409026681161541 0.393709420972077 0.423397320173608 0.421967255042043 0.442278305262798 0.461381147719917 0.450322468768361 0.490387420559882 0.46990164137821 0.644755286069166 0.454928725107707 0.64886057144063 0.45666043706358 0.692010214343662 0 0.562100027820625 0.435478338286244 7.7889137348409e-05 0 0.000326104983611473 0.000135614862451039 0.307878826563217 0.999906567957276 0.437314375076169 0.564259732487524 3.3069955773231e-05 9.34320427243322e-05 0.000259492119594248 0.000126314363780639 86 3601
4416 878149 1 0.3 0 "IR" "RO" 0.238013122952423 0.507018177325384 0.189401847879111 0.402935713963169 0.400427319451282 0.399912189098989 0.428220352074687 0.415163156589988 0.45571897272635 0.479945882884742 0.48347315672425 0.497782102458456 0.638182877227559 0.449770912510587 0.657234275684657 0.461775087936768 0.769601716074376 0 0.644212126151948 0.486441557776456 7.79713586154085e-05 0 0.000831180775704619 0.000291845080264181 0.230270622718964 0.999751428148874 0.354494224972474 0.513023269219629 4.96898480455441e-05 0.000248571851126192 0.000462468099874142 0.00024332792365093 89 3601
4417 499576 2 0.3 0 "IR" "RO" 0.236298250429634 0.498792761205824 0.195423712954473 0.41148182544729 0.41019223024729 0.3951538448974 0.443539480824519 0.410344506678333 0.436615636931592 0.484553231475574 0.467300562549986 0.502769226662816 0.638971288001979 0.450750056111012 0.656008147158056 0.460667480857394 0.680929184932555 0 0.605133246569643 0.437725231211182 5.96558674393391e-05 0 0.000572243879583721 0.000200903585969414 0.318958407448775 0.999650942171851 0.393971316238846 0.561840942130013 5.27517512309565e-05 0.000349057828148558 0.000323193311927458 0.000232923072835255 81 3601
4418 50788 3 0.3 0 "IR" "RO" 0.236681214574095 0.49519249373535 0.198827150314158 0.415193738745698 0.419929360431233 0.388272256434474 0.45861271087225 0.404393948062671 0.417979681496988 0.48911577856466 0.451865940142916 0.508963220662185 0.640782023006948 0.452690937586509 0.652374880344982 0.45872347582256 0.66037637058525 0 0.581822717438137 0.419836999425353 7.37363116218174e-05 0 0.000658865608004882 0.000229561470644599 0.339269161070766 0.998897095396254 0.415358045666433 0.578805141683667 0.000280732032362259 0.00110290460374631 0.00216037128742427 0.00112829742033497 73 668
4419 82273 4 0.3 0 "IR" "RO" 0.243141802266302 0.507646673645503 0.193115726607951 0.402595231820371 0.38542577655632 0.392603250672551 0.423407324333062 0.411541642207804 0.452217752371422 0.479323780376939 0.489615799368196 0.50194901098134 0.632156315880738 0.447676727240296 0.658886492982131 0.464577997809753 0.698975974394846 0 0.54720786551593 0.436385309078311 6.90404648719296e-05 0 0.000392591400157307 0.00014945749865002 0.300913338761576 0.999570335023209 0.450137850879614 0.562606848552475 4.16463787057562e-05 0.00042966497679062 0.00226169220429812 0.000858384870564294 88 3067
4420 598600 5 0.3 0 "IR" "RO" 0.238551388574092 0.50532116515359 0.19138874799665 0.404733724914774 0.402981977365312 0.398838882357476 0.43523796634954 0.41443167211721 0.445874235420705 0.480215402464259 0.476658476253596 0.498588281648534 0.639461818435486 0.451431094713729 0.654433566939132 0.460240967103451 0.733958363583581 0 0.645534959408676 0.473396127224856 0.000343043362527973 0 0.00294294694001118 0.00105459744903631 0.265663439100339 0.999903545561 0.351006551555687 0.525343121445863 3.51539535517855e-05 9.64544390001827e-05 0.000515542095625155 0.000206153880244257 87 3531
4421 525852 1 0.4 0 "IR" "RO" 0.24130970527671 0.510044689545088 0.18943849410477 0.399826188981073 0.405531952449653 0.368325412856826 0.439858712671562 0.381979598985262 0.438826651307407 0.513371963183009 0.47119938344119 0.532142530696822 0.628238387929949 0.443732486064849 0.665537801349978 0.46796371937152 0.777092355631593 0 0.697219813909712 0.501603859651463 6.90513968732069e-05 0 0.000899319049759567 0.000295260222607714 0.222790949613207 0.999331315104134 0.30087034161848 0.497563914964985 4.76433583262306e-05 0.000668684895866306 0.00101052542204841 0.00053696516094411 82 3601
4422 307687 2 0.4 0 "IR" "RO" 0.244916526600762 0.513198688755992 0.189552884308535 0.396707614821956 0.397482029939942 0.363492070235433 0.432968514445926 0.378261171711523 0.444596684656869 0.515622258106516 0.478566027043971 0.536149966285228 0.625403576688449 0.441442170682193 0.669662355690227 0.470517548388982 0.776306740048245 0 0.663206768056349 0.49488516707566 8.13662033136702e-05 0 0.000636699515734379 0.000220345941368616 0.223558223547924 0.999572642317293 0.335722641638706 0.504608581689894 5.3670200517507e-05 0.000427357682707161 0.000433890789210502 0.000285905293077354 84 3601
4423 57892 3 0.4 0 "IR" "RO" 0.246748869576012 0.515642676095957 0.188875396789783 0.39409136044415 0.386293014439774 0.374446375254123 0.418596717645087 0.391074136285458 0.459655359376418 0.500851520926375 0.493412738149756 0.522857901879857 0.627118564422961 0.44200774511016 0.66912883694118 0.469881702497414 0.80500474491236 0 0.706469010806835 0.524800158415064 9.69300618801808e-05 0 0.00116290369721496 0.000390474689580968 0.194872206244326 0.999739541795236 0.291794845541616 0.474544257072365 2.61187814337497e-05 0.000260458204763986 0.000573239954334073 0.00026510982299073 83 3601
4424 639813 4 0.4 0 "IR" "RO" 0.235781721863712 0.496387200932454 0.197280310228399 0.413934776695794 0.403965139030638 0.362020012602601 0.440289044411173 0.376019871069849 0.437087216779483 0.518967540138611 0.470859558041044 0.538627295343607 0.618774297680331 0.437447990098592 0.675307688687446 0.474600289034951 0.699046397130778 0 0.670174384565336 0.462004817237631 0.000353533517808232 0 0.00102559175735143 0.000438789761881352 0.299550624870475 0.991080714356779 0.317241889576761 0.530796017556217 0.00104944448093883 0.00891928564322092 0.0115581341005512 0.00676037544427094 82 542
4425 116668 5 0.4 0 "IR" "RO" 0.237743328091382 0.501695544328588 0.194067101278937 0.408490293821043 0.416910194377309 0.355977961788485 0.457430656960169 0.3682180680918 0.418311853213563 0.528603109801802 0.4536713953196 0.546568300221749 0.624187406174279 0.44234034394675 0.667524582786619 0.469696696102128 0.700880823487632 0 0.631679032384118 0.447391053543039 7.59486369955943e-05 0 0.000882397709103588 0.000286779347817673 0.2990030118177 0.999835555256758 0.366843296056448 0.552078107808798 4.0216057672281e-05 0.00016444474324168 0.00059527385033029 0.000244059300345349 86 3601
4426 574590 1 0.5 0 "IR" "RO" 0.238204660880759 0.510297822534345 0.18704201111319 0.399523646487966 0.390789591408254 0.344324217131847 0.421495760132007 0.354514125990244 0.460186969758689 0.545387978584514 0.490603016451915 0.561109417520852 0.605761565150809 0.428077924435819 0.689829485284791 0.484465900476672 0.796703195176383 0 0.765498954296048 0.529604610327222 8.8040264145781e-05 0 0.00167633747933387 0.000523405484010405 0.200516323791343 0.982909339448775 0.217293571584446 0.458767534128245 0.0026924407681282 0.0170906605512247 0.0155311366401719 0.011104450060523 84 304
4427 773975 2 0.5 0 "IR" "RO" 0.238641375402113 0.513059242191336 0.184814513185178 0.396741446561018 0.373215275805281 0.354397568528456 0.398628474214524 0.363948441379633 0.486208520157074 0.537204851102255 0.513941776292433 0.551460520149924 0.602447797568981 0.424209801881865 0.696521198814843 0.488421022453115 0.798251045704922 0 0.761245734655838 0.537000516224219 0.000255120756470931 0 0.0018729837002208 0.000661367496907389 0.201465906958294 0.999830815360918 0.235964733425978 0.461998884845377 2.79265803121107e-05 0.000169184639082106 0.000916548217963014 0.000339231433496815 84 3601
4428 361723 3 0.5 0 "IR" "RO" 0.240597806125997 0.502098097667303 0.196131189311782 0.408083938913603 0.388487537581266 0.331693478585046 0.426268930067356 0.344507435338402 0.448028259810487 0.550709178911864 0.485338004798577 0.571745105429695 0.600688314209153 0.42451712294588 0.695499908672957 0.488161447830058 0.721961104178877 0 0.71921537452392 0.487291614870311 0.000133346446051273 0 0.00152308022024466 0.000485567330302566 0.277853041907853 0.999638603752319 0.277751560550423 0.511655546857495 5.25074672190999e-05 0.000361396247680655 0.00150998470541278 0.000567270941891148 83 3601
4429 367162 4 0.5 0 "IR" "RO" 0.238952325733697 0.510110971767032 0.187652141000637 0.399806156192464 0.406278940000306 0.340515945526548 0.438696616591804 0.349878933766854 0.441855732998843 0.550729602994979 0.472654332859095 0.565720326212265 0.612349768497124 0.432293157329337 0.683944808997548 0.48002181776648 0.769010251116755 0 0.758839888394567 0.511095593020219 0.000122352721605747 0 0.00188221297430577 0.000586522301723295 0.230764349669287 0.998878001784705 0.237268283894899 0.487330144145001 0.000103046492351843 0.00112199821529538 0.00200961473622811 0.000987740533057493 88 3601
4430 734935 5 0.5 0 "IR" "RO" 0.241447312039751 0.510870644111131 0.188832342230893 0.398962970855759 0.411803688259727 0.328954769486274 0.447292263752388 0.34002357660163 0.431586367453652 0.55720017850443 0.464326307685941 0.575776604144037 0.611826540912752 0.432436605085421 0.683225615209934 0.479996015702695 0.807247500329568 0 0.770520255860551 0.526410172610957 0.000123067861620732 0 0.00228382820164792 0.000684266233169726 0.192380972362369 0.99783446791091 0.220483527316366 0.470212241288054 0.000248459446441623 0.00216553208909022 0.00671238862143513 0.00269331986781934 86 450
4431 98543 1 0.6 0 "IR" "RO" 0.237086910859284 0.506812818528519 0.189049732626876 0.403182419530916 0.394482397983255 0.31568764379126 0.427250312094207 0.324449724899427 0.45198613923349 0.57748967851244 0.484551869318321 0.593204751473595 0.592171931746541 0.41880384535405 0.703787641499841 0.494379393103863 0.785991079341126 0 0.604017325681297 0.473970379394934 0.000287373976152787 0 0.00647060637631551 0.00190260434230322 0.19775077322971 0.8258611779705 0.153892394327851 0.39472277244583 0.0159707734530112 0.174138822029501 0.235619673614536 0.129404243816932 87 204
4432 469363 2 0.6 0 "IR" "RO" 0.241535403962905 0.509299660768066 0.19049808739442 0.400561159183591 0.383390590939753 0.298250772796416 0.417781808504159 0.307480177098008 0.458466270332905 0.592647365057884 0.493615291501992 0.610794453521343 0.582356085830989 0.411305051281459 0.716054905089815 0.501886650078778 0.776348182379518 0 0.791342720265235 0.524501202400239 0.000283054838046832 0 0.0025691223768113 0.000801303584290528 0.223341139890505 0.99980787936566 0.204992902032168 0.474330061431766 2.7622891930594e-05 0.000192120634340169 0.0010952553257858 0.000367432583704753 82 3601
4433 122359 3 0.6 0 "IR" "RO" 0.239095905252076 0.502949317819006 0.194086148972843 0.407108588276696 0.383491361197658 0.331755484845323 0.413436669955587 0.344329911178184 0.466633858727459 0.552144198455256 0.498823882374836 0.572617795465592 0.596719328273567 0.420143942430622 0.7034751775642 0.4929502968036 0.797136782535848 0 0.589655116654293 0.480472588268152 0.000230317464011484 0 0.00489649961700408 0.00148965692406137 0.178144248012984 0.751911385114262 0.120257279905252 0.346843674455759 0.0244886519871565 0.248088614885738 0.285191103823451 0.171194080352028 77 663
4434 131484 4 0.6 0 "IR" "RO" 0.233089730476455 0.491210780796623 0.199882010173682 0.419189570576164 0.414455938379884 0.280002016629528 0.458588540590013 0.288266578330997 0.413058265577563 0.61365746839908 0.451641587235676 0.631597921010924 0.580318707981161 0.412644000677162 0.713239877162004 0.500866442464889 0.686889405630668 0 0.762137612159171 0.463619081372194 0.000617696399334715 0 0.00666024770352561 0.0019385010287136 0.312272761220628 0.998684504294287 0.226810836628183 0.532773437281727 0.00022013674936896 0.00131549570571328 0.00439130350911948 0.00166898031736577 75 187
4435 210506 5 0.6 0 "IR" "RO" 0.239156462339324 0.50465060171834 0.192714092768795 0.405311375866207 0.389333069121009 0.2807440276275 0.431850758483054 0.290085951219078 0.440107411534085 0.609665137961712 0.480149399466171 0.629574241743027 0.574195010713578 0.408746889411912 0.717600367516693 0.505141671181564 0.797110374083387 0 0.720394326572242 0.508571959971846 0.000705381586353175 0 0.00920511571223161 0.00265756012376729 0.198486164731772 0.946562612133278 0.191055595387848 0.448810164644202 0.00369807959848765 0.0534373878667217 0.0793449623276779 0.0399603152601849 84 1394
4436 513232 1 0.7 0 "IR" "RO" 0.2317133360951 0.497798679177814 0.19296836669077 0.412244980075451 0.399092817143219 0.237791040113821 0.431950144490267 0.242693672252349 0.448086062379492 0.667313556628848 0.479692238001847 0.680923053664933 0.550155264723619 0.389776608892522 0.75066817619494 0.525375759495429 0.767722696500977 0 0.842839933607885 0.509840287519932 0.000342473423308238 0 0.0130719460164768 0.00318720894700572 0.231770841558721 0.997440260455664 0.139054124733097 0.484813790143085 0.000163988516994166 0.00255973954433574 0.00503399564254073 0.00215871338997733 89 706
4437 253368 2 0.7 0 "IR" "RO" 0.234858590836433 0.500154210028457 0.19323207228128 0.410040249217773 0.385590621265376 0.268271724314813 0.415220158839142 0.274757415124072 0.466821429431589 0.631427029703071 0.497023869605 0.646529797265391 0.561789763626527 0.395848361030612 0.74235630184861 0.518767023119065 0.779678904095259 0 0.687242382652832 0.489668048396943 0.000496809821748241 0 0.0104160950528958 0.00283165713294608 0.20272761955707 0.852739963933851 0.113056513698776 0.40240443233973 0.0170966665259226 0.147260036066149 0.189285008595497 0.10509586213038 86 915
4438 512133 3 0.7 0 "IR" "RO" 0.239243758818248 0.513097996693743 0.185631293335448 0.396834895097921 0.404720126938276 0.233742183461988 0.444927173384993 0.23864636386233 0.430511652185112 0.672228318357657 0.466188133721252 0.686224801688457 0.55847491401838 0.397769758229212 0.737001278606832 0.517601706279948 0.774423303577962 0 0.795387538686958 0.501585728185445 0.00121155829489425 0 0.0140268533533862 0.00368191012318337 0.223359115735097 0.989345494432564 0.169007319925225 0.485605101551935 0.00100602239204728 0.0106545055674357 0.0215782880344308 0.00912726013943592 85 224
4439 608771 4 0.7 0 "IR" "RO" 0.238852794362842 0.5058611239664 0.191386365532392 0.404209780117594 0.4032539129095 0.264114425063643 0.438373640266222 0.272104968884636 0.439506713702223 0.632050169511081 0.473715590223114 0.651000082215773 0.572536963349413 0.4050973738255 0.727164807139044 0.510016428235997 0.793024942450538 0 0.634898899512426 0.477208104355948 0.00055595255761166 0 0.00877209606139349 0.00237003415494132 0.189351904094064 0.84302960997205 0.0981697914289588 0.3955246770138 0.0170672008977862 0.15697039002795 0.258159212997222 0.124897184475311 79 224
4440 93080 5 0.7 0 "IR" "RO" 0.238725230929216 0.499773795424805 0.196676952090947 0.410384549357445 0.386947208072919 0.267178284347111 0.419179342281152 0.276475934239124 0.458674379033293 0.623144163640839 0.492685669406528 0.644708402765179 0.565787977139231 0.398650476579135 0.737586223428013 0.515749531777661 0.774797001774651 0 0.68996354841933 0.489641127789653 0.0106646986323653 0 0.117356410553584 0.0336667563504734 0.207327061475295 0.932727331600435 0.108771598737843 0.429870199804345 0.00721123811768875 0.0672726683995649 0.083908442289243 0.0468219160555291 85 213
4441 523897 1 0.8 0 "IR" "RO" 0.23348654290344 0.49286034937878 0.19877249366898 0.417540153785729 0.378357379943555 0.283013452021363 0.402846910378371 0.29329774376296 0.482777752392692 0.608295745828708 0.510045124388406 0.628497094488834 0.564171958885899 0.395965003293433 0.74430924277968 0.519076888681887 0.804290277146121 0 0.404589657407066 0.429649355048848 0.00534469423092233 0 0.0272226210416884 0.00927169028558276 0.131966418130049 0.586716385176503 0.0408219838206272 0.260847049576049 0.0583986104929077 0.413283614823497 0.527365737730618 0.30023190508952 86 211
4442 31277 2 0.8 0 "IR" "RO" 0.236298291054632 0.503848834618928 0.19126521541823 0.406264767852691 0.379122559171931 0.263707747837017 0.402942537688797 0.271833710236548 0.483200012503797 0.633798078493839 0.509713278530034 0.651524079151479 0.557713444559106 0.392019663150813 0.749764260917047 0.523394832133157 0.826339484362407 0 0.517960561715901 0.468359859811703 0.002160753499465 0 0.0244896933021382 0.00699098275324149 0.13597211172135 0.688639893855787 0.0469002628295547 0.301787842543149 0.0355276504167779 0.311360106144213 0.410649482152406 0.222861314891906 76 199
4443 248144 3 0.8 0 "IR" "RO" 0.232893209849059 0.488369876173966 0.201810034211311 0.422304568839672 0.377861460403463 0.32213746450126 0.400990705033226 0.334354947362038 0.486426400063375 0.564554041900917 0.512283894000031 0.584561139109839 0.582892672301421 0.407650088380046 0.727300255193457 0.506651061904201 0.786962590810728 0 0.286483502434668 0.388554387007202 0.00116859365684195 0 0.0128612027113558 0.00410475881970342 0.134633995961433 0.413104116337921 0.0300802779717587 0.195714037157428 0.0772348195709974 0.586895883662079 0.670575016882218 0.411626817015666 85 185
4444 205935 4 0.8 0 "IR" "RO" 0.230128450249099 0.490424582042888 0.197894893658714 0.420172403081236 0.38209648118731 0.304604823977475 0.405489281215191 0.315150394312657 0.482715256012462 0.58924602365535 0.508325786934071 0.607653808988473 0.573479102831492 0.40297128415649 0.73387553349262 0.512805930814229 0.807147432257403 0 0.272287412925253 0.39115829871449 0.00313975388150795 0 0.0136586231509095 0.00496685452089054 0.109459388433025 0.455480021122959 0.0277663998577314 0.20275434425505 0.0802534254280635 0.544519978877041 0.686287564066106 0.40112050250957 85 210
4445 408441 5 0.8 0 "IR" "RO" 0.228892290126359 0.487287245442783 0.199531548977316 0.423328108975937 0.392847631901569 0.273892367267153 0.420003414796606 0.282270530776837 0.465678552799685 0.624670921172812 0.493207040211247 0.641262222114618 0.56226228971072 0.39582096466177 0.744706285963565 0.520008493497582 0.749006755024104 0 0.34188662237754 0.384726563884686 0.0135052364925843 0 0.0901426235076794 0.0283700760628153 0.185839448641356 0.6244476410738 0.0486690883656311 0.303301858454509 0.0516485598419557 0.3755523589262 0.519301665749149 0.28360150159799 85 211
4446 542254 1 0.9 0 "IR" "RO" 0.22117020705622 0.460738417120879 0.217173567835804 0.451172086776619 0.398624820231842 0.292510551824463 0.422919013268254 0.303906221709473 0.464603687936199 0.600389979135304 0.490010628725793 0.621168822601043 0.566737893084373 0.395730924780955 0.749670401371555 0.520911915375571 0.689785591470859 0 0.108605474945629 0.293692325191534 0.0102237328218029 0 0.0535331758143198 0.0181498296299466 0.166006924387918 0.380410924959676 0.0146084909806755 0.200894148015122 0.133983751319421 0.619589075040324 0.823252858259376 0.487263697163398 72 204
4447 733831 2 0.9 0 "IR" "RO" 0.229900339652731 0.488964331403602 0.198542275950417 0.421736031059624 0.360952964784953 0.349243346797308 0.374774835912177 0.361368323970895 0.522019633952885 0.537966324681854 0.540754061607684 0.555561636392216 0.584998495443861 0.407508828147514 0.728535255267787 0.506916921924229 0.837416669551137 0 0.100865288519002 0.352264669933367 0.0115169368762768 0 0.0582443693135593 0.0220968068366379 0.0479905819983995 0.201478333272829 0.00421491609103066 0.0826668206273013 0.103075811574187 0.798521666727171 0.836675426076408 0.542971702602693 89 199
4448 696944 3 0.9 0 "IR" "RO" 0.227079367357712 0.477548159012424 0.206514822838291 0.433579148877038 0.385757421573228 0.344078982998896 0.404116702231949 0.35705500049071 0.48932946554452 0.540506132915285 0.510866477131108 0.559663537628526 0.591997569643774 0.412579681655126 0.721432622068194 0.501711917206694 0.801351844523231 0 0.0846069476103341 0.326975852155854 0.00642647878611496 0 0.0293725471285422 0.011137430820725 0.0671802175767594 0.195832885940675 0.0047435999626679 0.0906620473375098 0.125041459113894 0.804167114059325 0.881276905298456 0.571224669685911 88 199
4449 104248 4 0.9 0 "IR" "RO" 0.222978834669488 0.469720037574736 0.210298201480891 0.441899555120075 0.405939078117438 0.286954625230945 0.430501950955328 0.296016283318022 0.45834217640067 0.609280669608748 0.483042959848352 0.626899597994557 0.569425686343679 0.398303780089174 0.7441096244856 0.517749453786709 0.691545083592181 0 0.112987538437184 0.295327212091735 0.00641696547709683 0 0.0448419738353166 0.0142258398658464 0.201672228791564 0.408265831753165 0.0152117026703406 0.225807895778415 0.100365722139158 0.591734168246834 0.826958785057159 0.464639052264003 86 201
4450 501046 5 0.9 0 "IR" "RO" 0.224082653810518 0.470878328212376 0.209839013810385 0.440478311489888 0.38275299836504 0.326790940147398 0.402605380503784 0.338443254341332 0.488570269116797 0.559662678408155 0.511597180811371 0.578637569733067 0.578854623066737 0.403624000792487 0.733955487572861 0.510606046209391 0.719915723813307 0 0.0938551780789305 0.300292289977041 0.0311152587987534 0 0.131942464923811 0.0500448135782493 0.149243984003228 0.33334792126726 0.00931464705303911 0.169594204957127 0.0997250333847115 0.66665207873274 0.76488770994422 0.480068691487582 84 201
4451 406444 1 1 0 "IR" "RO" 0.211796238560225 0.44050941822057 0.227339979555456 0.472164287161242 0.36432499773614 0.322684923588084 0.379294444129899 0.333426263056679 0.515580989215766 0.566757434946393 0.534598986465228 0.583824701820172 0.555301199222336 0.383947570186835 0.768509191636535 0.530685336094419 0.436671648460504 0 0 0.163265683201345 0.191709756757669 0 0.452154963245986 0.205847835151054 0.266265138675099 0.490791423887519 0 0.261209144723317 0.105353456106728 0.50920857611248 0.547845036754014 0.369677336924284 87 207
4452 232204 2 1 0 "IR" "RO" 0.212358702461987 0.434423083508266 0.234269135930271 0.478391744183054 0.341788403078037 0.370855498680713 0.355890407084259 0.388716600629517 0.536913589864308 0.502559564758198 0.557956272520024 0.525163530068972 0.568680653341362 0.39285423563191 0.754005713241524 0.520677085858952 0.387876784835753 0 0 0.142550673773384 0.268089220697941 0 0.4981441392876 0.261177568136457 0.22858008582048 0.493628826026198 0 0.235042990774437 0.115453908645826 0.506371173973802 0.5018558607124 0.361228767315722 83 205
4453 50939 3 1 0 "IR" "RO" 0.222230637665208 0.467886584183864 0.211086507137656 0.443926259350906 0.355803232580928 0.374709641408867 0.368956992943277 0.389601073761476 0.527422617691305 0.505935369824514 0.545874760698716 0.52484315644355 0.587487074660106 0.408298850552533 0.727765500895565 0.505415577619845 0.73357838893108 0 0 0.272262496786372 0.063966469082667 0 0.119028875710778 0.0619639881820667 0.0459773557336769 0.101122570675311 0 0.0481827114528355 0.156477786252576 0.898877429324689 0.880971124289222 0.617590803578726 76 199
4454 788355 4 1 0 "IR" "RO" 0.205305305718851 0.413308419822473 0.249163108467011 0.500630210729501 0.325191767469694 0.374769730153681 0.339895505280324 0.394321361114656 0.551539207153848 0.494641121351699 0.575102030048829 0.518800317692602 0.555286054530539 0.382404511388668 0.772253272719785 0.531639486571824 0.180903678001082 0 0 0.0659890566279212 0.414044033762379 0 0.691188573902513 0.383479680810123 0.318566600366183 0.672486982660986 0 0.317228231015082 0.0864856878703559 0.327513017339014 0.308811426097487 0.233303031546874 86 201
4455 159267 5 1 0 "IR" "RO" 0.205768230090618 0.42452964319749 0.237137161896069 0.488588342215226 0.361198255217805 0.347801146864245 0.375311081756324 0.360305514353256 0.519810865561268 0.537395886680995 0.538586880358416 0.555462885910528 0.560267931131643 0.386415442643533 0.7657405380172 0.527868952127922 0.297635881398225 0 0 0.107782872796959 0.278286721568038 0 0.512660338911942 0.261475083850946 0.339033323109696 0.524920941159273 0 0.293063118877909 0.0850440739240411 0.475079058840727 0.487339661088058 0.337678924474186 86 208
4456 461498 1 0 10 "IR" "RO" 0.236140489751789 0.499519512405267 0.194540832590777 0.411016584945711 0.426381950684337 0.450192732785789 0.45996064244577 0.474481525320112 0.421328410429807 0.415035081276527 0.450609544389358 0.436578816602474 0.674427831486852 0.477793464872995 0.612722578443944 0.432938357915604 0.616406826887852 0 0.449023994281772 0.364339403982345 6.54381133688392e-05 0 0.000146269584662965 7.16035234860628e-05 0.383487822213751 0.999920281717227 0.550642675481578 0.635487275473886 3.99127850281986e-05 7.97182827728848e-05 0.000187060651986932 0.00010171702028326 79 3601
4457 838784 2 0 10 "IR" "RO" 0.244134257327579 0.513565593850109 0.188611899694698 0.396394096494137 0.377239325499865 0.461284390077395 0.402303724839285 0.494832157102403 0.480604085805668 0.388158311159117 0.509628790756377 0.415741685171912 0.663396115116209 0.470242224091513 0.622993098177091 0.440584538394195 0.744938486170503 0 0.503722474525111 0.444629715245182 6.1367826831323e-05 0 0.000172833137066923 8.19460083211574e-05 0.25497322783511 0.999897078087485 0.495925970401417 0.555186893141751 2.69181675557567e-05 0.000102921912514954 0.000178721936405633 0.000101445604746183 86 3601
4458 794336 3 0 10 "IR" "RO" 0.23965235735819 0.499938691509973 0.197045933768945 0.410428273460237 0.40728186875174 0.45317472413567 0.437635965051035 0.483546135775912 0.443951502329261 0.401109714951007 0.473503936318966 0.427243867468205 0.669880653801895 0.47367131650407 0.619576542409079 0.437099957962746 0.654446397556004 0 0.481159660788314 0.394545434585797 7.75969345867674e-05 0 0.000144665795717558 7.63190844673169e-05 0.345437917713254 0.999910926772201 0.518415639207282 0.605242893061741 3.80877961560451e-05 8.90732277989982e-05 0.000280034208687167 0.000135353267995027 86 3601
4459 765670 4 0 10 "IR" "RO" 0.243626346206289 0.514603591901397 0.187420047778799 0.395345238386892 0.412583534274688 0.447598675569431 0.446521595693618 0.475185409122954 0.433320020795368 0.410988353869263 0.465161693727583 0.435732395153136 0.673717451128348 0.478710566518081 0.609574235111115 0.432148589203354 0.748738969450898 0 0.467398542768089 0.423605612928381 7.80911443911142e-05 0 0.000137794650161561 7.37912190759742e-05 0.250922875980982 0.998406134081747 0.529702463654121 0.574816298088189 0.000260063423728265 0.0015938659182525 0.00276119892762771 0.00150429776435434 74 1149
4460 565448 5 0 10 "IR" "RO" 0.239258568683908 0.504623280805042 0.192695059096498 0.405762597463158 0.402501232296133 0.45287716029875 0.433014597172547 0.481003531959124 0.448513357608904 0.405619167054349 0.47830459196101 0.429879681138717 0.666947764981349 0.472755882134242 0.619761321428124 0.438114998933865 0.638488530521544 0 0.463207424550235 0.383754743626558 5.93006609099274e-05 0 0.000160369093717247 7.53731494959126e-05 0.361417765877352 0.99991054783231 0.536436530051564 0.616064030910572 3.44029401940793e-05 8.94521676895821e-05 0.000195676304483055 0.000105852313374608 81 3601
4461 507970 1 0.1 10 "IR" "RO" 0.239290268631916 0.512711783202042 0.185703972557476 0.397339099038945 0.410275564160039 0.444926479755877 0.439197130619288 0.466870700045501 0.44503019690921 0.424274774306154 0.472046069269026 0.444576029444184 0.666891290589874 0.472500268384372 0.620356458165158 0.43842806914412 0.722662304960804 0 0.501146071138442 0.423760961105366 6.8324003998009e-05 0 0.000230869047494496 0.000101329846577762 0.277236876306278 0.999888636188601 0.498378495009478 0.576009856534232 3.24947289199253e-05 0.000111363811398806 0.000244564804585811 0.000127852513823737 86 3601
4462 657484 2 0.1 10 "IR" "RO" 0.242972301750664 0.508289554801759 0.192299354264323 0.401890412170016 0.395614081545021 0.447322230655189 0.424985514979738 0.475617081378023 0.456907173869648 0.410289422743268 0.487032378886316 0.435585989600846 0.664440457850769 0.469638614814702 0.625897652570781 0.441500858376508 0.688194627471531 0 0.532023004639104 0.427705735241761 5.59646503365508e-05 0 0.000173321245077159 7.84676227929979e-05 0.311718971768365 0.999907912725986 0.467606854230157 0.572110836310674 3.04361097668857e-05 9.20872740140373e-05 0.000196819885662148 0.000104960824771759 89 3601
4463 35960 3 0.1 10 "IR" "RO" 0.24236410565485 0.506723699868993 0.193174747919012 0.403466905975949 0.402010310239158 0.444426841991376 0.432039413295657 0.47221477994306 0.449092761653581 0.413787369691055 0.479108763022694 0.439049443399155 0.665582681770117 0.470346684580254 0.62461481359133 0.440524995353292 0.688328170408667 0 0.530948076666399 0.425072819582527 6.19725802090577e-05 0 0.000144964564837991 7.0665584009081e-05 0.311580527875933 0.999919754174515 0.468677927698409 0.574745010736272 2.93291351906774e-05 8.02458254850403e-05 0.000229031070353642 0.000111504097191483 86 3601
4464 588510 4 0.1 10 "IR" "RO" 0.240518390172175 0.493354150274034 0.203740935516178 0.417459351146181 0.417862287484934 0.420943589148877 0.459345196861845 0.447093946235039 0.414729704996949 0.438591334284741 0.451751298938841 0.464886906164024 0.659921328489081 0.466800014168625 0.630401455157022 0.444503511796661 0.563059206090644 0 0.416084588341027 0.337061517233641 4.64502312142627e-05 0 0.000143287364490971 6.27571149270176e-05 0.436847454312224 0.999914238747643 0.583421315521317 0.662719003056677 4.68893659175701e-05 8.57612523567686e-05 0.000350808773164497 0.000156722594755072 85 3601
4465 793984 5 0.1 10 "IR" "RO" 0.241066682829909 0.505505886660781 0.193135426544308 0.404636696965403 0.383052984068207 0.449794641219612 0.409209637125857 0.479103547224121 0.473515363843678 0.406207685271208 0.502570478045082 0.431993955958319 0.657490495473819 0.464602866507537 0.632996951101752 0.446407308009991 0.697257923657734 0 0.554965944367577 0.441543714278475 6.0853841586961e-05 0 0.000231231725290427 0.000100747637308423 0.302642656795278 0.999884908268179 0.444614824168395 0.558243364801061 3.85657054016278e-05 0.000115091731820772 0.000187999738737193 0.000112173283156004 86 3601
4466 7782 1 0.2 10 "IR" "RO" 0.235869319793013 0.495476582277009 0.197891163698807 0.415072551639201 0.423307336059841 0.418650632625064 0.460671536734237 0.437991575440501 0.417992203479062 0.453992538456388 0.45010219997923 0.474422824930967 0.656848304135465 0.464563129875904 0.633883534666532 0.446693829054418 0.61273797787504 0 0.507082614108928 0.38085300097301 5.16020822253252e-05 0 0.00023463853881263 9.36908856386217e-05 0.3871233384586 0.999075528043586 0.491901297186354 0.618472763823239 8.70815841351124e-05 0.000924471956413702 0.000781450165904648 0.000580544318112833 83 3439
4467 738403 2 0.2 10 "IR" "RO" 0.244584283142289 0.509047211615076 0.193005678123982 0.401016630446629 0.399769444845282 0.423989755370754 0.433361441303902 0.44845135570007 0.445371927819231 0.438877036143564 0.478558570149669 0.463622458469099 0.656463883250307 0.463851088029812 0.63513016010538 0.447499877880988 0.724944425974993 0 0.550385132177071 0.44527123579133 6.02936310035679e-05 0 0.000208564508512591 8.98181074161977e-05 0.274967229387712 0.999926523478081 0.449137123764888 0.554518730490315 2.80510062920132e-05 7.34765219191238e-05 0.000269179549528589 0.000120215610939441 87 3601
4468 28034 3 0.2 10 "IR" "RO" 0.244418968148195 0.514196768903268 0.188384186430593 0.395866819416924 0.395602266399329 0.426063883392396 0.426020153847821 0.44864529555459 0.454282808763765 0.440727599711607 0.485683299857344 0.463587993564444 0.655252043044057 0.462988592558805 0.63588939066828 0.448349540375359 0.723442258057495 0 0.499498038545973 0.429031684569738 6.13862092044022e-05 0 0.000228507552989425 9.71232262066704e-05 0.276469074048354 0.999892545721547 0.500019507729751 0.570745435720733 2.72816849465756e-05 0.00010745427845304 0.000253946171286097 0.000125756483322847 81 3601
4469 230461 4 0.2 10 "IR" "RO" 0.238407778193471 0.500540490147265 0.195489420136211 0.40982519270934 0.417307382168807 0.418825665782609 0.452720358695762 0.440134183706197 0.42643500148726 0.450058861512576 0.458427460579628 0.472249893760576 0.656474302169179 0.464402457294772 0.633736351636129 0.446905135089626 0.648087429870887 0 0.501862368251663 0.394152515341367 6.81063840472714e-05 0 0.000426368948781014 0.00016140737450814 0.351806743267207 0.99992054854933 0.497268919961509 0.605505089704201 3.77204778586283e-05 7.94514506698672e-05 0.000442342838047335 0.000180987579923217 84 3601
4470 215492 5 0.2 10 "IR" "RO" 0.236225993680321 0.497442798015596 0.196367312225302 0.412936970536148 0.401697808339189 0.421472348786645 0.432983052260581 0.442004439578951 0.448009175883227 0.449080253474034 0.478348676169302 0.470326855618081 0.647811072243238 0.457325334947036 0.644912026903933 0.454031514206164 0.665629904337942 0 0.521308199913996 0.410136574949723 6.49408018961265e-05 0 0.000304220741692058 0.000122739501627601 0.334239196334299 0.999886565148372 0.477706093493426 0.589458887443291 6.5958525862373e-05 0.00011343485162814 0.000681485850885545 0.000281798105358591 84 3601
4471 204411 1 0.3 10 "IR" "RO" 0.243499144239142 0.506263565484046 0.19457514006799 0.403914163276288 0.408954771981759 0.39879031512192 0.444915893821112 0.4189149755236 0.432323770765534 0.471040248105455 0.466201317097867 0.494215874330773 0.647371687790981 0.456907178591838 0.646257149503484 0.454568306207113 0.701126175488276 0 0.560470086935276 0.434658344971732 6.10430630957608e-05 0 0.000404162032522043 0.000148534626463577 0.298755042180262 0.999116659588858 0.438548755900701 0.564711455325839 5.77392683659986e-05 0.000883340411141575 0.000576995131501024 0.000481665075964812 84 3601
4472 210824 2 0.3 10 "IR" "RO" 0.23743342871599 0.503742649580557 0.191775680188772 0.406454748166207 0.382947226513656 0.417139613015343 0.409426174664629 0.436351189370349 0.474269634540028 0.45596816099184 0.502662029204049 0.476477897178966 0.63747684848049 0.449559301803554 0.656894577954706 0.462157771517476 0.693790320936377 0 0.569338771884958 0.441267047814219 6.17282329421461e-05 0 0.00041532926835989 0.000158905361484054 0.305798169424879 0.992452239483497 0.424980418080713 0.55441520934812 0.000349781405802 0.00754776051650263 0.0052654807659697 0.00415883747617728 85 1744
4473 678904 3 0.3 10 "IR" "RO" 0.239200462422183 0.50683625564976 0.190541991371555 0.403262009427561 0.40401332709891 0.417183377337233 0.430595958549658 0.435568661369792 0.453396919728051 0.457351412466791 0.480099916071042 0.477097693137471 0.649798814640255 0.457349078081542 0.645916157468976 0.45381377280952 0.711085164513698 0 0.626415021716038 0.460183537423095 6.882993369393e-05 0 0.00080936864792348 0.000286144430456454 0.288813781672518 0.999918246286518 0.372450307982135 0.53938795106162 3.22238800901539e-05 8.17537134814921e-05 0.000325301653903586 0.0001423670848287 81 3601
4474 494572 4 0.3 10 "IR" "RO" 0.239053825993085 0.507326641796523 0.190117332915097 0.402858380889196 0.404304538691367 0.409364042080227 0.43526666803341 0.426854515643831 0.445912357263852 0.466736708768613 0.475873182882747 0.486200476902485 0.645888116378882 0.456257605984363 0.646441865931329 0.455212633622625 0.689821976716496 0 0.571824256038317 0.434309917928377 8.41012308119983e-05 0 0.000376800941372264 0.00015104117544778 0.310061690482343 0.999918352181788 0.427397382700565 0.565373232119711 3.22315703488436e-05 8.16478182116177e-05 0.000401560319745828 0.000165808776463347 77 3601
4475 155781 5 0.3 10 "IR" "RO" 0.232528642437407 0.486405658096862 0.203455648732953 0.42448032194973 0.424685984614447 0.378013129032816 0.468742787909885 0.393112428880244 0.406848474993165 0.501856617935084 0.442146185111676 0.521030934579749 0.633878199261038 0.449241855426203 0.657808195197077 0.462747344919794 0.546791511510036 0 0.442524034261311 0.332772119510887 7.20069147836737e-05 0 0.000517636553409049 0.000183321078608508 0.453085260590849 0.99989034307078 0.556457449369995 0.666837297857575 5.12209843306639e-05 0.000109656929220196 0.000500879815284978 0.000207261552930235 87 3601
4476 505818 1 0.4 10 "IR" "RO" 0.24426695893749 0.514083053012819 0.188279617721722 0.395900666531191 0.402468649067645 0.383671662524899 0.438042688452311 0.400144637602412 0.439152451785453 0.493184542147129 0.473368917255028 0.513995119159146 0.637337114733762 0.450711329914506 0.654448114688013 0.461143502799619 0.732961187152617 0 0.610864893147414 0.46282221932259 0.000308377263868969 0 0.000757981105158735 0.000347886656267474 0.26670146203558 0.9999146831987 0.387665127739531 0.536574200565253 2.89735479333546e-05 8.53168012998041e-05 0.000711998007895829 0.000255693455889735 86 3601
4477 756581 2 0.4 10 "IR" "RO" 0.241012461345657 0.507078310176861 0.191690271997862 0.402913624496632 0.394991461431897 0.387361362858764 0.426783366218193 0.403403619541096 0.452976167226768 0.490593227614511 0.485215454432725 0.510671864204606 0.632188873490988 0.445681940081592 0.663474969418502 0.466350151959678 0.734495003696421 0 0.627660945502529 0.470112394248788 0.000133488172383631 0 0.00129631640970821 0.000452314681432268 0.265340465747248 0.999902403106391 0.370431232859233 0.5292031662951 3.10423839471902e-05 9.75968936085069e-05 0.000611505228529065 0.000232124774680043 88 3601
4478 436039 3 0.4 10 "IR" "RO" 0.236947281145969 0.494122019291561 0.200113554902363 0.416386050598678 0.403613070643684 0.378349374928773 0.442764913871659 0.395570390802328 0.433732156191091 0.497048871685024 0.468809590995624 0.518946251231919 0.627928503932198 0.444173268004268 0.665504068840421 0.46803396337151 0.637688126175803 0 0.588121207679563 0.417112738080084 0.000103735173725471 0 0.00121412873843872 0.000409910112830066 0.362166898392377 0.99991772095063 0.409964897155332 0.582221495307253 4.12402580943329e-05 8.22790493700054e-05 0.000699766426665651 0.000255856499832971 87 3601
4479 146134 4 0.4 10 "IR" "RO" 0.239347865731477 0.507456242606322 0.190228114908914 0.402697468172578 0.397880549994173 0.375844449681182 0.43508426287197 0.389782710838177 0.440600459754055 0.506742408325819 0.476552892084897 0.524961916086829 0.626210365569154 0.443833243673579 0.663899548948851 0.468363600822739 0.697684100990009 0 0.53847035610403 0.426365348819728 6.94896753001551e-05 0 0.000554674567863421 0.000195419177916044 0.30221190222131 0.999797046098936 0.460133817034356 0.573104709000989 3.45071133809127e-05 0.000202953901063919 0.000841152293750447 0.000334523001366636 84 3601
4480 812967 5 0.4 10 "IR" "RO" 0.235537183076423 0.502601240469578 0.191477215041597 0.407650969260495 0.418122243295837 0.37327974928111 0.455256990562657 0.385549556928472 0.422193847640248 0.512807133044684 0.45514043753447 0.529098970856079 0.631238179364896 0.44734826008832 0.658977705384063 0.46443844921228 0.685925634216602 0 0.578611333680333 0.426394814362156 7.70794565113114e-05 0 0.000865924754107989 0.000289441205685154 0.313608771198324 0.999008232771437 0.41752801123183 0.57194149390615 0.000388515128563221 0.000991767228562836 0.00299473033372913 0.00137425052600889 83 2347
4481 105882 1 0.5 10 "IR" "RO" 0.239612303348575 0.510310946448378 0.188030278512334 0.399800342055513 0.413839480542872 0.346997489661805 0.45295611664282 0.357067395663985 0.422475270362502 0.543653029597985 0.457348748211608 0.559144208454262 0.620030788450913 0.439570799887217 0.671094428492578 0.472664671779759 0.716320572118081 0 0.615113007324129 0.448383378883544 0.00010794294830628 0 0.00156300545654386 0.000490835942208029 0.283521870506246 0.999820548286668 0.382082439792085 0.550689757043377 4.96144273658438e-05 0.000179451713332157 0.00124154742724304 0.000436028130870874 64 3601
4482 187678 2 0.5 10 "IR" "RO" 0.240895961767145 0.509337461404512 0.189749832564274 0.400710333062181 0.402641836393081 0.35884183945565 0.435484394510828 0.371113892464361 0.443936057878652 0.526504439322846 0.475533837682171 0.544332614308241 0.62163779969151 0.43835415812788 0.674970081165023 0.473830921853147 0.724989088531096 0 0.667472633348293 0.472344727362421 8.27654081117992e-05 0 0.00165915476757314 0.000521151946181207 0.274822688425138 0.999046866986833 0.329318075003471 0.526326699789089 0.000105457635654131 0.000953133013166899 0.00155013688066313 0.000807420902308832 83 3601
4483 401317 3 0.5 10 "IR" "RO" 0.237757080585739 0.498464314823745 0.196928651388395 0.411963837651868 0.426974197432158 0.332459513989785 0.47413181064997 0.344205024925364 0.398745110670216 0.553241698498263 0.436774301432375 0.57236482739389 0.61747393629671 0.438879383710865 0.672922055972635 0.473769067163646 0.652892179471506 0 0.601226808859577 0.414829672670569 0.000122792838619579 0 0.00375056907942895 0.00109210300324605 0.346822867638354 0.998909471328027 0.393150605686919 0.583121351634829 0.000162160051520297 0.00109052867197285 0.00187201637407472 0.000956872691355677 86 2587
4484 696621 4 0.5 10 "IR" "RO" 0.239536913683335 0.499920929458188 0.196991104447465 0.410447784129042 0.410790719738404 0.349352661981042 0.450717420384405 0.363121744913159 0.4230871550105 0.531992015695466 0.459592830804692 0.552762495707537 0.619608604543058 0.43801774302982 0.674530689800448 0.474174238130212 0.657345775035382 0 0.654418450298978 0.438791187110229 0.000244021641841981 0 0.0010515109163188 0.000396678934765025 0.342357410429645 0.999792527426201 0.343382820618533 0.560391672777763 5.27928931304613e-05 0.00020747257379946 0.00114721816617097 0.000420461177242809 80 3601
4485 817720 5 0.5 10 "IR" "RO" 0.239655228303461 0.504921999135131 0.192812760156538 0.405274284492178 0.404793019218376 0.350489507642189 0.441750057596181 0.363585756286656 0.434749225664597 0.532750607863283 0.46910155399687 0.552294128860154 0.617296491733744 0.436609463559591 0.676562676920478 0.475711731217467 0.702657465150783 0 0.670828964595904 0.462732273969263 0.000145194387691066 0 0.00249306183421927 0.000780797243806834 0.297137093574506 0.999526057641516 0.325852320473008 0.536068132206916 6.02468870192443e-05 0.000473942358483517 0.000825653096868669 0.00041879658001429 76 3601
4486 527590 1 0.6 10 "IR" "RO" 0.238537558645758 0.509205653148806 0.188269626964469 0.400854491389839 0.410355359245928 0.313374039077965 0.449405311130968 0.321848538756773 0.427249710524634 0.58106655766444 0.462069661145329 0.596469198290598 0.600402257807704 0.426222886707199 0.692427761059007 0.487095342967127 0.721590432735717 0 0.704117069507634 0.471533469728026 0.0029378081451919 0 0.0115847357089462 0.00428892195884946 0.275392846767386 0.999203784971471 0.281161839428529 0.523023972675252 7.89123517048462e-05 0.000796215028528719 0.00313635535489111 0.00115363563787206 89 1620
4487 410385 2 0.6 10 "IR" "RO" 0.243169514311948 0.510566649201434 0.190776514466231 0.399432407762252 0.420722950644832 0.305133549039365 0.463941828462323 0.316175923407678 0.410201017052482 0.581411935106172 0.447129027135735 0.602134119572174 0.606097764154046 0.430258960678574 0.686582990545559 0.482873956468369 0.744405633578942 0 0.716225047742564 0.480807260935285 0.000329733390228701 0 0.00409535058548311 0.00120810872215986 0.255046256705722 0.996825234211717 0.273271773278492 0.51511858208427 0.000218376325108015 0.00317476578828332 0.00640782839346037 0.00286604825828596 81 696
4488 435261 3 0.6 10 "IR" "RO" 0.240445044781234 0.505704224960549 0.192586099002006 0.404305768484314 0.399340742296712 0.3217619447168 0.434147071739153 0.333422124164718 0.442380366235532 0.564038028204283 0.477030774448178 0.584197017746488 0.60099638828799 0.424391728731413 0.695795296221914 0.488552753206878 0.736369222877632 0 0.741270591618068 0.493149389980861 0.000165181999938117 0 0.00399971268574168 0.00117215622047699 0.263388957650661 0.999514041311344 0.253024726536008 0.505014955835988 7.66374717684211e-05 0.000485958688655799 0.00170496916018273 0.000663497962673865 86 1659
4489 62215 4 0.6 10 "IR" "RO" 0.237334892276749 0.506125210353228 0.189850746643954 0.403967326537345 0.400734896421458 0.326029512595687 0.432709032713289 0.335181763355251 0.447753816652433 0.566799987722189 0.478408931110032 0.582448916113089 0.600717096785321 0.424014554002775 0.697127648831265 0.48896210119982 0.727208396536583 0 0.681036637043547 0.471594372563998 0.00074973163309147 0 0.00906963580959021 0.00283227189723082 0.268677264571189 0.956657584227011 0.253319096985839 0.493949246636471 0.0033646072591367 0.043342415772989 0.0565746301610237 0.0316241089022997 86 186
4490 436161 5 0.6 10 "IR" "RO" 0.23334048548792 0.498398900935919 0.193648820904876 0.412105592253791 0.426361080415388 0.287956819636704 0.476309462489185 0.294651851126459 0.395032448731339 0.611238328390204 0.433643208573928 0.624988646954449 0.590499435513966 0.4222920081228 0.696784209465647 0.491120008289943 0.640338647373272 0 0.612294985407936 0.405013318209684 0.0040766325811451 0 0.0205175996778755 0.00685427077695748 0.355499102104992 0.999548999945844 0.364703765458997 0.587299674614875 8.56179405910227e-05 0.000451000054155529 0.0024836494551908 0.000832736398483286 82 1170
4491 23976 1 0.7 10 "IR" "RO" 0.237663806031663 0.506568342857627 0.189999029079683 0.403588360466388 0.423008209175189 0.246640797707999 0.469489033463919 0.252471448776632 0.403234289947992 0.655407361342545 0.440642681318597 0.670696436992894 0.572488309473257 0.408762591993763 0.719319854724951 0.50576619415201 0.715112904817012 0 0.722097626633911 0.456435915219569 0.000567382743431625 0 0.0115045928530068 0.00289967289446428 0.283615523852077 0.990419281293016 0.251337029901128 0.533396663568137 0.000704188587479689 0.0095807187069843 0.0150607506119542 0.00726774831783011 77 693
4492 314570 2 0.7 10 "IR" "RO" 0.242559610239965 0.515835830651125 0.185660219886292 0.394018153667218 0.405228630591587 0.274093989768315 0.441420974088299 0.28160027737652 0.435996045568343 0.622816848531607 0.470103635742886 0.639743636469474 0.582220920419916 0.412341143475854 0.715066666936267 0.501936328612818 0.775491535759273 0 0.79089005469548 0.511122411343606 0.000368687816771085 0 0.00923903932921805 0.00245131657811258 0.223972121161447 0.995235134936678 0.194565071882605 0.483388428736632 0.000167655262509206 0.00476486506332189 0.00530583409269671 0.00303784334164845 88 700
4493 498638 3 0.7 10 "IR" "RO" 0.235628442177389 0.501993296617624 0.192422360294313 0.408243131649031 0.427107285093104 0.244398519950361 0.475440998561811 0.249997157440327 0.396452438206901 0.659037471171443 0.435036572267498 0.673955798869109 0.571381344699121 0.40850655355983 0.720167314983486 0.506425769208187 0.70232272490158 0 0.711837081766574 0.446454531524383 0.000450952583290061 0 0.00844028746143151 0.00212749269362332 0.295721157975194 0.985344656856045 0.254902863571744 0.539704848566194 0.00150516453993589 0.0146553431439554 0.0248197672002511 0.0117131272158002 85 466
4494 678844 4 0.7 10 "IR" "RO" 0.245383441651822 0.518070490016867 0.185782654811578 0.391656387750919 0.384158250674863 0.269732115990258 0.417307809860089 0.278541439505163 0.459398177737118 0.623149819179228 0.494751039118232 0.643356316922031 0.572328624984383 0.404337398698257 0.727056653269751 0.510248344147128 0.80116973831225 0 0.77387789115404 0.525574984660329 0.000288590260876798 0 0.0104842042886247 0.00273040065295219 0.197685530987319 0.977384869128504 0.194837866372693 0.458572259681615 0.000856140439553834 0.0226151308714964 0.0208000381846417 0.0131223550051035 82 674
4495 152600 5 0.7 10 "IR" "RO" 0.241354583607765 0.514317499247299 0.185978598677488 0.395454891743304 0.410917368505419 0.275870648075429 0.445030546748412 0.283346371204012 0.434654338622436 0.620576975171428 0.466508287433613 0.637281720840547 0.584748591898189 0.413508782068968 0.71359425557442 0.50050856729789 0.802791442314064 0 0.749542944321784 0.509563737942191 0.000257804185051082 0 0.00771498411433625 0.00203106920181976 0.192888684769475 0.942588442666022 0.170890656496837 0.448803797726062 0.00406206873141017 0.0574115573339782 0.071851415067042 0.0396013951299271 87 200
4496 694586 1 0.8 10 "IR" "RO" 0.236009384908314 0.503082595299478 0.191566260122055 0.407139238275132 0.402315467502722 0.276779273384351 0.428732948146971 0.283654697758923 0.457335494985983 0.622099841937751 0.483754473026354 0.637248229633919 0.57555675535185 0.404241654654229 0.731283928583922 0.510338060001706 0.782432198510742 0 0.448073806663851 0.425744320030877 0.000992355895769336 0 0.0180897047899103 0.00498595456909998 0.187937717467479 0.604527972144304 0.0733227528406855 0.303593502584426 0.0286377281260097 0.395472027855696 0.460513735705554 0.265676222815596 85 197
4497 850172 2 0.8 10 "IR" "RO" 0.241508627922347 0.507080540814705 0.192631886958895 0.403106710208469 0.410839814387158 0.216116063278719 0.452358851406723 0.222994264029088 0.421113550489779 0.682788505355363 0.458731238366186 0.704276802845969 0.554986566755285 0.394207011866105 0.744582914881466 0.521980963259837 0.740721258053928 0 0.590983646634839 0.438398313150645 0.0026291391608813 0 0.049845693501999 0.0117141811172065 0.243604834129616 0.843929110224584 0.137675114040978 0.440271457432853 0.0130447686555746 0.156070889775416 0.221495545822184 0.109616048299296 74 205
4498 856982 3 0.8 10 "IR" "RO" 0.236761248059581 0.500939631864012 0.194114565366441 0.409396178407705 0.401952341479551 0.26808545207061 0.430536213413896 0.275889196747974 0.453181112608951 0.627055978926477 0.481710976329033 0.645167005771896 0.571780144834662 0.401876344318216 0.734233111134155 0.512697214390643 0.774639924097273 0 0.450755127201879 0.423814775794977 0.0015847050749185 0 0.0277151844088524 0.00752610285065835 0.192051712525851 0.616219225900277 0.0704583292112357 0.309853647726818 0.0317236583019576 0.383780774099723 0.451071359178033 0.258805473627547 78 207
4499 413258 4 0.8 10 "IR" "RO" 0.236726481970315 0.50201652853683 0.192959552191802 0.408138098838348 0.404182741491212 0.246237180663806 0.435300891886416 0.252532252401886 0.446562376173857 0.654891980372535 0.476545520063489 0.671179194716511 0.561936443047824 0.395879743564115 0.743686730464999 0.519398456623568 0.752840402744386 0 0.558503891940495 0.439020765870739 0.00788354284668231 0 0.0688882470333576 0.0194030913266184 0.223368821131723 0.780960028837357 0.0977946008742896 0.392501156296554 0.0159072332772088 0.219039971162643 0.274813260151858 0.149074986506089 86 201
4500 861754 5 0.8 10 "IR" "RO" 0.238187864981828 0.504468758630737 0.192033928272257 0.405681746435982 0.406337223826112 0.260682710082256 0.435265686019359 0.268182359853998 0.447517085680082 0.635314565998899 0.476472831794393 0.653446123791002 0.571697831936012 0.402065204262965 0.733449754111747 0.512467911934534 0.785671815356522 0 0.48396614341392 0.435461774336448 0.00397897378225388 0 0.0238001176400932 0.00739013035591561 0.183367097315269 0.640744944713332 0.0767187399029547 0.31868647711014 0.0269821135459548 0.359255055286668 0.415514999043032 0.238461618197497 83 193
4501 879470 1 0.9 10 "IR" "RO" 0.233578019578792 0.495985857966535 0.195610651602421 0.414645093497855 0.394498143528352 0.274635689808127 0.415407805022793 0.282244751639838 0.47443815945966 0.621504473860975 0.497594506429092 0.638179572871103 0.568144936247032 0.396990844942329 0.743581968262738 0.517733723496066 0.789101759017379 0 0.164019983543286 0.35694745596798 0.0240162966167942 0 0.159363483304473 0.0502293942044045 0.12759670867429 0.377994757895248 0.0183976750908354 0.18630084428309 0.0592852356915372 0.622005242104752 0.658218858061406 0.406522305544525 82 197
4502 458707 2 0.9 10 "IR" "RO" 0.235883752113453 0.495942979361277 0.197335992180892 0.414501796738977 0.375278802525442 0.325445065698816 0.3935170729635 0.336819210287957 0.49853233825819 0.560594038884343 0.521118051091938 0.579812099332162 0.586245686225582 0.408336190745474 0.726899180752159 0.505584516574451 0.864046988763625 0 0.130363848960869 0.376245025487527 0.0052156452541575 0 0.0287404120230149 0.0102649834969419 0.0433628018516483 0.118668383638379 0.00845370951812178 0.0576079979572843 0.0873745641305692 0.881331616361621 0.832442029497994 0.555881993058246 86 202
4503 548131 3 0.9 10 "IR" "RO" 0.231332647715416 0.487124344376916 0.201513645064966 0.423762358982813 0.39245388796086 0.308167111769186 0.413223941796305 0.31800535510321 0.477981519080411 0.581114684645631 0.501030442170489 0.599211549493961 0.581643147580439 0.405601973465014 0.731061746927987 0.508539883896751 0.793195478407583 0 0.122331556629259 0.341658466989897 0.0218227101932803 0 0.0934973827194355 0.0342323743604236 0.105420859461636 0.220839106633239 0.0115268194352049 0.118360109595973 0.0795609519375011 0.779160893366761 0.7726442412161 0.505749049053706 84 202
4504 240542 4 0.9 10 "IR" "RO" 0.229223879510214 0.481011276728558 0.204978946541871 0.429733310095397 0.381734430141796 0.31989181898551 0.400979890664811 0.330488535042726 0.491252157382388 0.567347717484061 0.513994355116829 0.585791317398281 0.580037004073867 0.403858160114544 0.734278883975095 0.510155182406719 0.809409340044842 0 0.109176368575271 0.343727161550844 0.0209545652984236 0 0.0833877449123572 0.031851177493818 0.0799344052637381 0.142331501667106 0.00951892407600689 0.0803922724775648 0.0897016893929958 0.857668498332894 0.797916962436365 0.544029388477773 87 195
4505 808251 5 0.9 10 "IR" "RO" 0.224027738764902 0.468242326754687 0.212500990780333 0.443260827716211 0.385338138493328 0.319195796637432 0.405924162609397 0.329998616727988 0.484830360600683 0.567562903313522 0.508452312730254 0.586259073416514 0.576294706330282 0.401086282300593 0.738697622737435 0.512973165842006 0.699558507407624 0 0.0993068521926262 0.294665075566008 0.0504728599370797 0 0.161355765412202 0.0653460950357517 0.152212180598743 0.271782199298073 0.0130468662586764 0.152293115345882 0.0977564520565538 0.728217800701927 0.726290516136495 0.487695714052358 80 193
4506 245562 1 1 10 "IR" "RO" 0.221233781944549 0.463516692858046 0.214664282210814 0.448841561339677 0.373025277651824 0.333256373927596 0.388945532485213 0.344233063213034 0.506272458731861 0.553025692122626 0.526541901836004 0.570540666845965 0.57437460773426 0.398425454471825 0.744313357638058 0.515796810433666 0.660412677211211 0 9.47637919895967e-05 0.248929522773263 0.119676045215889 0 0.216650469813597 0.109628873548486 0.0875792953236144 0.139563681021255 0.000450370506145347 0.0785396468290133 0.132331982249285 0.860436318978745 0.782804395888268 0.562901956849238 87 201
4507 62402 2 1 10 "IR" "RO" 0.216452197778698 0.451551329786114 0.221219972928616 0.460637716904141 0.385773024730049 0.314862881831181 0.402789525591103 0.323928183660289 0.490303391376505 0.575292499526079 0.5101533465167 0.591093391039252 0.566770151059313 0.39227398638816 0.754017918379908 0.521127369060127 0.497298794613637 0 8.80127621719538e-05 0.185855006711772 0.143827521550032 0 0.45415568778903 0.184193103335858 0.27581897412816 0.465865504809828 0.000863530194706801 0.261285967613544 0.083054709708171 0.534134495190172 0.544892769254091 0.368665922338826 85 203
4508 408442 3 1 10 "IR" "RO" 0.219057321305938 0.466319128466521 0.209510147779172 0.44508100345626 0.380471359169354 0.326945440992564 0.394202804928445 0.334766682503969 0.503946049078143 0.568849582612848 0.520628799152926 0.581932705321241 0.572765721386897 0.397458223110517 0.745907963624668 0.516893701506511 0.761791068738909 0 0.000119986673801234 0.285284497554674 0.0433657488328612 0 0.123608057584556 0.0524834100103349 0.0654879005950531 0.101746638229936 0.00044779464626548 0.0584660949504337 0.129355281833177 0.898253361770064 0.875824161095378 0.603765997484558 85 199
4509 499888 4 1 10 "IR" "RO" 0.212836857479263 0.432986251451937 0.236575935469814 0.480053488187009 0.389494823457968 0.291611007720621 0.412419068665786 0.302756977270654 0.474847891743449 0.592688107892815 0.500627781821487 0.614521263394516 0.553389773068557 0.382796473168481 0.770343935287946 0.531663631603472 0.353804375360497 0 4.83901280365708e-05 0.133571081531963 0.170568991952696 0 0.453266831872394 0.18866529302677 0.380484925873217 0.471074806068023 0.000908814246992031 0.307967446323957 0.0951417068135907 0.528925193931977 0.545775963752577 0.36979617911731 81 198
4510 689360 5 1 10 "IR" "RO" 0.219054008214707 0.450252669404339 0.225105130311302 0.461932921519768 0.363105106195964 0.328341774613368 0.381365239949297 0.341531654631042 0.509194034612435 0.550968984680414 0.533139789241322 0.572387837179156 0.564777448619374 0.39102771978479 0.755186639957727 0.52251419430586 0.538425253162352 0 0.000137269024958668 0.204425928192586 0.164634501869206 0 0.455715337238993 0.198329183282227 0.189663958114486 0.382812376987886 0.000765386391084358 0.195617574171888 0.107276286853956 0.617187623012114 0.543382007344964 0.401627314353299 78 199
4511 181985 1 0 20 "IR" "RO" 0.239067051141289 0.504534556601026 0.192526371637123 0.405911428573843 0.42107140101718 0.448756017767839 0.454363743749203 0.474246851641964 0.42629421810372 0.413927266179009 0.456426841043375 0.43680461208484 0.673980760533798 0.477572635429332 0.612637113778488 0.433199846599753 0.635225242128042 0 0.44344250864887 0.371248679191623 5.85368278087852e-05 0 0.000123825759353355 6.18465545089562e-05 0.364678303832437 0.99991294215211 0.556247278214434 0.628586621083469 3.79172117122468e-05 8.70578478898981e-05 0.000186387377343097 0.00010285317039993 84 3601
4512 539316 2 0 20 "IR" "RO" 0.236546787988793 0.499318667617329 0.194970465473229 0.41108493951531 0.421956185038242 0.454562207855578 0.453300703365008 0.480660941674651 0.429908812070251 0.407586964660659 0.457575714109097 0.430144535551871 0.674805984435703 0.477617813065109 0.613718353838684 0.433085765274576 0.648539818400268 0 0.491887659050402 0.39134183292546 5.63202363691939e-05 0 0.000127115758939749 6.23764206877453e-05 0.351368655055505 0.999909517127505 0.507835519686997 0.608504637151731 3.52063078577123e-05 9.0482872495328e-05 0.000149705503661387 9.11535021211012e-05 86 3601
4513 319046 3 0 20 "IR" "RO" 0.238097439669927 0.501780149385508 0.193997245208108 0.408490362093288 0.4016058404499 0.45853046307887 0.429087654835062 0.487468391862701 0.454509003245698 0.39865671246112 0.48253188455096 0.423176508143362 0.668165591434312 0.472689329412977 0.620580103061517 0.438163679183424 0.676531813573878 0 0.523121530600761 0.417775528537291 6.47238222894586e-05 0 0.000147062533589702 7.31084420879733e-05 0.323366967887282 0.999922500834929 0.476592501262853 0.58206737845406 3.64947165506376e-05 7.74991650712951e-05 0.000138905602796171 8.39845665611436e-05 87 3601
4514 129652 4 0 20 "IR" "RO" 0.240441916366587 0.5060354811956 0.192241502391345 0.404173404498431 0.411261200903161 0.450446633942318 0.443772413912873 0.478512416030606 0.436268506788931 0.407795210420028 0.467285146946186 0.432507580295722 0.671295833789326 0.476029638316148 0.614273360995824 0.434740014066513 0.696552655914716 0 0.444003462438024 0.396150475828063 6.32075842005591e-05 0 0.000172666501134801 8.03049072774067e-05 0.303356788310878 0.999916363626018 0.555673543287153 0.603683225922166 2.734819020549e-05 8.36363739822925e-05 0.000150327773687817 8.59933424929855e-05 80 3601
4515 619377 5 0 20 "IR" "RO" 0.241150058279843 0.508371922721552 0.19080823262354 0.40184977458058 0.405380108963633 0.454860921243537 0.435819790960449 0.484118364896614 0.446113750177889 0.401552898679844 0.475692232850226 0.426685055343935 0.671270573383428 0.476034765637969 0.614641557052406 0.434817725428358 0.687461114617086 0 0.479694918030796 0.40683060719164 6.12464336763044e-05 0 0.000114207674790653 6.03972896929525e-05 0.31244788087107 0.999915847486186 0.520051773537474 0.593025637870602 2.97580781679675e-05 8.41525138137758e-05 0.000139100756939059 8.3357648064358e-05 82 3601
4516 325758 1 0.1 20 "IR" "RO" 0.234554465388566 0.492579234284067 0.199544681767201 0.418277348012014 0.430563351518145 0.428008075437592 0.466997871617008 0.448824939238459 0.413000543877875 0.442566151601394 0.443776757196635 0.46320145898083 0.663840178866434 0.469305805907809 0.627328029506835 0.44192498385984 0.554347078615426 0 0.40950806879189 0.327266918933568 0.000101671865943463 0 0.000454382015982044 0.000182987747247368 0.445510648453229 0.999899724452116 0.589771516205364 0.67241701539893 4.06010654015352e-05 0.000100275547884427 0.0002660329867638 0.000133077920254784 78 3601
4517 673528 2 0.1 20 "IR" "RO" 0.240302353736154 0.499909311334678 0.19756072744937 0.4105214802093 0.402521426398064 0.439636815695456 0.434990015996562 0.466979003625634 0.444511438132619 0.419225865845675 0.476396183583447 0.444538610772077 0.661381474782914 0.467400693389883 0.629429379438517 0.443714592216782 0.646955976542227 0 0.488187213982542 0.395026847793607 5.39316757725206e-05 0 0.00017664633164561 7.80874699565483e-05 0.352958779571945 0.999917275949704 0.511389321381461 0.604776340704444 3.13122100554265e-05 8.27240502960633e-05 0.000246818304351419 0.000118724031993051 81 3601
4518 681427 3 0.1 20 "IR" "RO" 0.246297783320695 0.508007899677752 0.195264893890427 0.402142876561049 0.403454417561834 0.434021974155792 0.438497843809709 0.463935027233342 0.438226848602696 0.419276281850771 0.472911001489576 0.447467252742677 0.665035979179508 0.470467782593887 0.62401645911716 0.440516724276029 0.706273825617451 0 0.516815028704796 0.427740100627093 6.72117643783562e-05 0 0.000206848190820237 9.22299887014113e-05 0.293609967305489 0.999920670696987 0.482558496571136 0.571988249756031 4.89953126812191e-05 7.9329303012797e-05 0.000419626533247811 0.000179419628173693 87 3601
4519 634765 4 0.1 20 "IR" "RO" 0.238315032168608 0.493913918603575 0.201336104771336 0.416768781219374 0.417224908017083 0.432447554147889 0.453854893816993 0.457986870878046 0.424440972542989 0.429222384871123 0.457194970409048 0.453804180151795 0.663151263251094 0.468631583834673 0.628167783478392 0.442549569250377 0.589853094584765 0 0.437553618384612 0.353427018973902 5.89146786649941e-05 0 0.000172140469498891 7.72835627097944e-05 0.41003578430536 0.999896468948301 0.561811638288942 0.646293101866985 5.22064312096666e-05 0.000103531051698698 0.000462602856946998 0.000202595596403492 71 3601
4520 101313 5 0.1 20 "IR" "RO" 0.241172601117284 0.512417044376904 0.187265175133121 0.397626140378186 0.392324062545417 0.449850648834198 0.418032470871355 0.475129682286803 0.466236752140812 0.413377551882372 0.493539829938159 0.436149860351336 0.662259956807091 0.46829841949087 0.627072327144713 0.442676326414174 0.729198413100903 0 0.502244677513759 0.432378535728552 5.67494629587421e-05 0 0.000184735441818015 8.29753576341332e-05 0.270717090962745 0.999909060515752 0.497383226227033 0.567437625141828 2.77464733932517e-05 9.09394842478764e-05 0.000187360817390029 0.000100863771984943 86 3601
4521 763813 1 0.2 20 "IR" "RO" 0.237359743247512 0.499610708129736 0.195327292068407 0.410758709401091 0.425581868715754 0.420440719491637 0.461247510367279 0.440658083798146 0.418486912594918 0.450860358870127 0.449634241762668 0.471778536130657 0.660371037351207 0.46708361617223 0.63000092780093 0.444153859067611 0.661559851632393 0 0.495511882074298 0.394508875030477 0.000157099887469014 0 0.000311488317816695 0.000155829127287498 0.338223906884124 0.999695728981442 0.503829896070513 0.605104718379244 5.91415960139709e-05 0.000304271018557603 0.000346733537372048 0.000230577462991599 78 3601
4522 190621 2 0.2 20 "IR" "RO" 0.242307986361489 0.514398815641238 0.186481931588398 0.395537587415964 0.398384911013689 0.429150348768305 0.427260054276175 0.45118175659812 0.455225244772584 0.438922617808345 0.484429252159021 0.460932542036319 0.656075616252486 0.46404457725215 0.633555862878862 0.447212807235466 0.745702065608839 0 0.52879243219336 0.445115147789598 6.91387759784544e-05 0 0.000281197268977823 0.00011742688030618 0.254184847054983 0.999168968857025 0.470452109603121 0.554340156592525 4.39485601995012e-05 0.000831031142975449 0.000474260934540544 0.000427268737571368 84 3601
4523 456375 3 0.2 20 "IR" "RO" 0.234785040718161 0.497077689854407 0.19555591831366 0.413462982756444 0.413381659068258 0.424184234747535 0.445986178698393 0.443979157086171 0.43598538975898 0.448176539973951 0.4654296340006 0.46846221612832 0.653567987626058 0.462082828771544 0.637636883180126 0.44939641918568 0.610262022889372 0 0.479094792206775 0.373266306475406 6.52376170619087e-05 0 0.000249232644526296 0.00010446071788257 0.389618824053706 0.999898616927134 0.520272687811631 0.626452826544569 5.3915439859377e-05 0.000101383072865557 0.000383287337067185 0.000176406262142191 85 3601
4524 89098 4 0.2 20 "IR" "RO" 0.238832069505486 0.502663484955331 0.193944136805079 0.407645094796282 0.415561058596322 0.422038870617098 0.450488076832257 0.444081507898337 0.428276613653592 0.445718537021191 0.460378673856492 0.468248315749057 0.657632034112195 0.465635419063124 0.63094171214247 0.445541159213478 0.666067764245689 0 0.504275409765739 0.402079904128146 6.39528882304586e-05 0 0.000290081727720207 0.000116580930332949 0.333821261165276 0.999808080301641 0.494591268797618 0.597453513954853 4.7021700805435e-05 0.000191919698358759 0.000843239708922306 0.000350000986667438 82 3601
4525 523756 5 0.2 20 "IR" "RO" 0.239462248178863 0.504875378592817 0.192466909820494 0.405385622618597 0.406468240435929 0.430948342730496 0.438228099740713 0.452950370766981 0.443586444330062 0.437488847948077 0.473367582952172 0.459192266198204 0.658170539762076 0.46517697617062 0.633004555959563 0.446166846042762 0.675175577309133 0 0.516872059024103 0.412659302822552 6.55641818804126e-05 0 0.000238772809941204 0.000101981932976226 0.324728217177236 0.999918567579495 0.482573264561751 0.587098585549072 3.06413317503247e-05 8.14324205054436e-05 0.000315903604204542 0.000140129695399413 82 3601
4526 239968 1 0.3 20 "IR" "RO" 0.239283970649988 0.510784935483832 0.187298908234225 0.39935132942303 0.393939847926952 0.421783128738892 0.419781663283639 0.440013764569637 0.465648156686903 0.453796768586419 0.49228862124703 0.472841866265762 0.64714545898291 0.456390000447737 0.647021370870886 0.455316379705008 0.706770456281488 0 0.54651570555209 0.436253771901137 0.00010344182761194 0 0.000459767405069093 0.000188083826613486 0.293067309459572 0.999636448109777 0.452679795205601 0.563311772734755 5.87924313270836e-05 0.000363551890223396 0.000344731837240202 0.000246371537494621 85 3601
4527 228635 2 0.3 20 "IR" "RO" 0.235597483305856 0.494137043739725 0.19888895732496 0.416455518654001 0.421941114344421 0.403747220791781 0.458963350765728 0.421856900038013 0.420559995929354 0.471169640640537 0.452180724274368 0.491424313737659 0.648441650873957 0.458207215924514 0.644753775609905 0.453476677560322 0.602408573889591 0 0.519517124843286 0.380114719823108 5.34726211499627e-05 0 0.000304030268056938 0.000114886350276102 0.397482244710367 0.999746572113578 0.479595463684667 0.619484267923761 5.57087788920478e-05 0.00025342788642239 0.000583381203990075 0.000286125902855173 85 3601
4528 5618 3 0.3 20 "IR" "RO" 0.236437304603114 0.495567601637613 0.198567135757175 0.415143775530182 0.424331175466333 0.387328310722472 0.468384748154673 0.404606277174212 0.405600559167529 0.488431595673488 0.442048062940266 0.509310240713477 0.642267047697517 0.456150252674563 0.645583213177684 0.455545396868981 0.588839356736402 0 0.445318992099107 0.350673032848956 6.30156279837329e-05 0 0.00038340668845296 0.000140365632408264 0.411045046017694 0.999913062545764 0.553792107652042 0.648983965322081 5.25816179199456e-05 8.69374542356712e-05 0.000505493560397603 0.000202636196555185 83 3601
4529 119748 4 0.3 20 "IR" "RO" 0.235922828365924 0.498369753512673 0.195357709326742 0.412137954449293 0.41351426591161 0.406356432069599 0.448536479770366 0.423915648389889 0.430695569187541 0.469791357937385 0.462308509464516 0.489482106693988 0.645858177356528 0.456749037453827 0.645601172889204 0.454845997288786 0.622933445547582 0 0.507188668722805 0.385817013970492 0.000207644504555645 0 0.000514710086802848 0.000238305272272612 0.376821959815242 0.999901140590386 0.491905118740188 0.613775290119404 3.69501326201203e-05 9.88594096140753e-05 0.00039150245020417 0.000169390637831169 76 3601
4530 529908 5 0.3 20 "IR" "RO" 0.238267101753002 0.505670771190963 0.190832807473988 0.404504403695352 0.390916694822751 0.419137960771776 0.418331967256661 0.439565137054149 0.463907363151551 0.451978442772044 0.492489517797964 0.473302404682587 0.643294429550265 0.454313355891628 0.648775710435785 0.456983630471264 0.710181414028356 0 0.577274756155287 0.44765665819231 9.65867739473627e-05 0 0.000775818482232894 0.000288599750260702 0.289682178838385 0.999845903956623 0.421572612862946 0.55186961238328 3.98203593111489e-05 0.000154096043376665 0.000376812499533638 0.000185129674149478 75 3601
4531 122883 1 0.4 20 "IR" "RO" 0.237118793963107 0.499703259338399 0.195272144396703 0.410733604023143 0.413060655782393 0.384372998586846 0.450255198550142 0.399657604942532 0.428034036670348 0.495944624480538 0.460898121372684 0.51491886802355 0.635835621147726 0.449700566446358 0.657261474972146 0.462369070189996 0.64161834104388 0 0.527155822822713 0.397686953693328 5.85064170292086e-05 0 0.000420065875909729 0.00015038990686956 0.358283126237208 0.999912313562778 0.471847924189642 0.601942627944158 4.00263018830453e-05 8.76864372222243e-05 0.000576187111734988 0.000220028455644727 84 3601
4532 263786 2 0.4 20 "IR" "RO" 0.241921027071947 0.51257721297405 0.187780417854107 0.397395884470369 0.390291403431955 0.402396691264337 0.418196457619301 0.420473587022688 0.463988823993255 0.472540018083827 0.493322265498837 0.493330946474226 0.638265074420093 0.450175078364818 0.656044838892648 0.461601440721295 0.729487654591721 0 0.599952953357071 0.462306476428181 8.00788022467152e-05 0 0.000683037398435074 0.000246753242973103 0.270392425334554 0.999606121777515 0.398790572003388 0.537127765145798 3.98412714779045e-05 0.000393878222484947 0.000573437241105634 0.000319005183048333 78 3601
4533 424717 3 0.4 20 "IR" "RO" 0.240002744916262 0.502515233052851 0.195042806075841 0.407846114699969 0.403917071388513 0.391034238558904 0.440779161522735 0.408946976211905 0.436344485790718 0.483756232398606 0.470489399030399 0.505298740893115 0.637478399889971 0.450770504564949 0.655093165170503 0.461194489674527 0.658006527567005 0 0.564471912131093 0.419356781709883 0.000206298979532673 0 0.000600920943085223 0.000263046954088356 0.341712272268784 0.999678574271907 0.434364264337866 0.580075285936137 7.49011846783916e-05 0.000321425728092859 0.000562902587956184 0.000304885399891335 84 3601
4534 282988 4 0.4 20 "IR" "RO" 0.240541383362454 0.509943436227071 0.189140483855974 0.400213603974866 0.40542137293346 0.378486013924798 0.441750070213811 0.394063867367327 0.435505440538296 0.500743793301554 0.469982586778619 0.520695735001247 0.632495076791583 0.448366233422841 0.6572651007759 0.46386619263247 0.701844137937372 0 0.519290049524146 0.420523833439425 8.67465591835773e-05 0 0.000691879228060591 0.000242982749004716 0.298029076496633 0.999833945018417 0.479288274754564 0.578942715919138 4.00390068118728e-05 0.000166054981583215 0.000729796493228727 0.000290467892432589 84 3601
4535 835389 5 0.4 20 "IR" "RO" 0.238736818215855 0.497086499673733 0.198842748720636 0.413417121238778 0.409010943638187 0.387917604596301 0.445669312844807 0.406110514738177 0.430988950768431 0.485979394546553 0.465627416629414 0.508146113854448 0.637201092333099 0.449799789993083 0.657326921378128 0.462221640508812 0.627240644068736 0 0.559388984064552 0.404378364141197 6.38268355064629e-05 0 0.000667145539722916 0.000229285790447575 0.372641426859864 0.999877974753494 0.43937347223006 0.595157201266839 5.41022358938986e-05 0.000122025246505587 0.000570398165664775 0.00023514880151629 86 3601
4536 716051 1 0.5 20 "IR" "RO" 0.24188560433864 0.510635812338287 0.189557474581298 0.399478218529732 0.417470425631184 0.352462324365374 0.459683467364253 0.365903513742869 0.415223626012406 0.530590192163261 0.451247835269866 0.550312995570619 0.626851979336918 0.445204782870519 0.662464383669132 0.467233674782013 0.705684813548458 0 0.582090028141241 0.43551862718076 0.00074689219748831 0 0.00271666973631657 0.00106722814957433 0.293495165263297 0.999509069109379 0.413875833989377 0.562843038470488 7.31289907572748e-05 0.000490930890620804 0.00131746813306544 0.000571106199177663 80 1146
4537 119811 2 0.5 20 "IR" "RO" 0.242188666505316 0.50293559008157 0.196599881864133 0.407432839726276 0.406295122908564 0.361876963496715 0.447538629164002 0.379605785187892 0.425978771399554 0.511740749378255 0.463911528715326 0.536148004123125 0.626274709707955 0.443760843464017 0.665459642253037 0.468756761262206 0.666142567731797 0 0.608428496560533 0.4328498753206 0.000124416733946349 0 0.00192194473785208 0.000613972191799506 0.333637482729454 0.999120523908934 0.388888529484948 0.565989893151326 9.55328048025606e-05 0.000879476091066418 0.000761029216666861 0.000546259336274694 87 3601
4538 178134 3 0.5 20 "IR" "RO" 0.246943704608304 0.509570846669991 0.194324523665128 0.400518919362308 0.403270595309145 0.35829798188329 0.444134353593713 0.376259574716771 0.428654870627374 0.514136229100367 0.467225646535043 0.539497937916208 0.627727993204522 0.443901508593915 0.665720073528999 0.468489723453364 0.717880999458095 0 0.609679433142719 0.455226325323069 7.23685962618184e-05 0 0.000885553697535246 0.000286238783172501 0.281992695984841 0.998139909582928 0.388459054699719 0.543583160181755 5.39359608028144e-05 0.00186009041707233 0.000975958460026971 0.000904275712003227 86 1740
4539 360095 4 0.5 20 "IR" "RO" 0.238273399606707 0.507579814093683 0.189226683354246 0.402497120242821 0.402350307239885 0.369931987141308 0.434912682135072 0.382979985439925 0.445832811306042 0.51512756819546 0.47665585440273 0.532688808929268 0.624414546797303 0.44132677769247 0.669706873104996 0.471136008474102 0.725760464527969 0 0.638820137060307 0.464639242743186 0.000149137621601309 0 0.00110445888629014 0.000388959590061221 0.27398059316264 0.998765025440275 0.3593594645911 0.534315025615178 0.000109804687789214 0.00123497455972536 0.000715939462303495 0.000656772051575179 86 3601
4540 591128 5 0.5 20 "IR" "RO" 0.238307351527204 0.508052859777063 0.189038748877443 0.402076058005255 0.425073967640542 0.351268171332099 0.465019094659551 0.362392568140875 0.41276548020351 0.537405141954757 0.445831835613064 0.55375125517866 0.626478421013524 0.444625886649072 0.664124059956576 0.467776173089745 0.697897044095956 0 0.572086034869175 0.425848797074214 6.86918712412998e-05 0 0.000923055188977019 0.000291794672442882 0.30199797168473 0.999838262016246 0.425521845764309 0.573367672777562 3.62923480724419e-05 0.000161737983753994 0.00146906417753974 0.000491735475781455 86 3601
4541 488476 1 0.6 20 "IR" "RO" 0.238845228302514 0.505547907853423 0.191639974378649 0.404803283235044 0.420220080193742 0.316863938287738 0.465799654243443 0.326591066313642 0.407712874195521 0.57468311426546 0.445426288318563 0.591963491837922 0.607387237543254 0.432186360570863 0.68283796860914 0.481222666448295 0.650708925342673 0 0.595206354951998 0.412349507376471 6.57435905154487e-05 0 0.0021863925523845 0.000618606413091726 0.349080892265602 0.998149193893839 0.398961956395978 0.585351951748215 0.000144438801209701 0.00185080610616095 0.00364529609963857 0.00167993446222308 85 2118
4542 757312 2 0.6 20 "IR" "RO" 0.241955972487167 0.511072766534805 0.189211961544866 0.399047939472427 0.410724492586375 0.327329619370828 0.446875893654333 0.338166674775502 0.431518159920318 0.561483033291998 0.46455094746372 0.579655014484384 0.610983028465769 0.431775078826997 0.685712558151024 0.481366836872977 0.709868017729868 0 0.669461307923534 0.460611088426434 0.000322508176122622 0 0.00382099820005979 0.00118380124116469 0.289768821872634 0.999513294389933 0.325284156009659 0.537628894996875 4.06522213754159e-05 0.000486705610066764 0.00143353786674798 0.000576215335526174 83 3601
4543 125517 3 0.6 20 "IR" "RO" 0.242704125572315 0.512553287578444 0.188338768436955 0.397377302780641 0.392125163461933 0.337290873679409 0.425405764270046 0.349430402099957 0.453724734643493 0.548655619127069 0.486375236420862 0.568016946095013 0.607412144142986 0.428828449463512 0.689528945322236 0.48424334168036 0.742802745450202 0 0.643590751404817 0.473679740466724 0.000204057944456855 0 0.0029231632466748 0.000913687963722729 0.255238985257488 0.966164998508176 0.319365438407072 0.504017315810618 0.00175421134785283 0.033835001491824 0.0341206469414357 0.0213892557589358 81 781
4544 778048 4 0.6 20 "IR" "RO" 0.242144894113592 0.506725940809412 0.193121832717955 0.403497317749214 0.416318898459014 0.326281108661213 0.457525853356519 0.338271551659669 0.416890239605497 0.559504900571712 0.453111990896658 0.579649168364802 0.613444897673705 0.434185082227324 0.68131940280656 0.478751540301223 0.695303878908788 0 0.656673645063502 0.44970829873917 0.000438136288495904 0 0.00390742652757468 0.00124469628478306 0.304191553626932 0.999135707695072 0.336869347872919 0.548027679339584 6.64311757846136e-05 0.000864292304927819 0.00254958053600463 0.00101932563646274 82 3320
4545 309979 5 0.6 20 "IR" "RO" 0.239854529605871 0.502260314151713 0.195239813825643 0.408133324573863 0.42295708758685 0.317650676613427 0.46821209492244 0.328787956550158 0.404304887069069 0.570173685930683 0.442255621425859 0.589702146040092 0.61015841170601 0.433031451081867 0.68247910032552 0.480099910328983 0.639475972249996 0 0.606433851722099 0.410608137940683 0.000166985487665423 0 0.00394562344165618 0.00113138936897138 0.360255422709026 0.997549607766324 0.386582584140376 0.586556997180358 0.000101619553312 0.00245039223367599 0.00303794069586839 0.00170347550998812 77 3601
4546 620881 1 0.7 20 "IR" "RO" 0.246921822035231 0.513428500015763 0.191083612595409 0.396584773873988 0.403782748055926 0.28004497371526 0.446519012558977 0.291051639256104 0.426066174644076 0.606404814029116 0.464404393743952 0.629890762751762 0.588835682920824 0.417356832167423 0.707319106932006 0.4965972474083 0.730082256488449 0 0.687982598768019 0.470518737516841 0.00185196289122771 0 0.0256053279214964 0.00717174743014261 0.267794334342912 0.997058879555367 0.279206802522251 0.51939021779045 0.00027144627741097 0.00294112044463292 0.00720527078823377 0.00291929726256701 80 454
4547 634797 2 0.7 20 "IR" "RO" 0.241896051517425 0.519281735100387 0.182225415861767 0.39055966897912 0.41500051754831 0.2967765868852 0.448149592895885 0.304062053280971 0.43237722335699 0.601710772321704 0.462471628329152 0.616230392189029 0.59778460373418 0.422736355011706 0.699269413701114 0.490900122951191 0.76743758673315 0 0.730595476822447 0.492500300772852 0.00413374639321713 0 0.0264499852547461 0.00850751684612469 0.228216899333342 0.995807222682047 0.23963779977601 0.496596487148275 0.000211767540290581 0.00419277731795296 0.00331673814679614 0.0023956952327481 84 310
4548 726732 3 0.7 20 "IR" "RO" 0.236694980965265 0.506026742030369 0.189548370095764 0.404167662906084 0.423073350674531 0.269935576543911 0.465316436647638 0.276388515532666 0.410296703973633 0.631149368354904 0.445621776965877 0.645796200915482 0.583199444574486 0.415078047724244 0.710271406260032 0.4994123368821 0.696761457713559 0 0.695562083080931 0.44683427147114 0.00046925706418071 0 0.00843973113864639 0.00225978753397865 0.302699935066417 0.999098102702481 0.292338812684044 0.549656102255531 6.93501558430176e-05 0.000901897297518953 0.0036593730963788 0.00124983873935044 78 467
4549 449670 4 0.7 20 "IR" "RO" 0.243787165413262 0.515148400462986 0.187166268797002 0.39472597287945 0.409427091652137 0.288411543161421 0.449143556060016 0.298078377392474 0.42569394009375 0.602720813713948 0.462264100283985 0.622678339314812 0.592706482820041 0.420521833959172 0.701373645700851 0.493513835508902 0.748370805728605 0 0.689415362962396 0.476349155959204 0.000474384077016608 0 0.00634070288052257 0.00181081180592954 0.248957468895805 0.96006676846132 0.25068429336026 0.493558908789984 0.00219734129857416 0.0399332315386796 0.0535596407968214 0.0282811234448818 85 462
4550 636224 5 0.7 20 "IR" "RO" 0.232912051576598 0.497168739628468 0.194403956549439 0.413356047053152 0.434236431581547 0.263526842737055 0.48348597708205 0.269948396618916 0.390224226650996 0.637827021436503 0.426924441419984 0.652806443185408 0.581793688735899 0.416082039835364 0.708429580593189 0.4985287571339 0.656434915756819 0 0.673393791418633 0.419643397484311 0.000317349733613141 0 0.0114683108101536 0.00289318472803842 0.34291557809929 0.997948453767446 0.309942927068048 0.575326233478111 0.000332156410277919 0.00205154623255416 0.00519497070316467 0.00213718430953926 83 1183
4551 158911 1 0.8 20 "IR" "RO" 0.242203741418998 0.508671617267986 0.191826606268577 0.401455933195124 0.407666325198661 0.223257950877866 0.450185802769506 0.230591084948611 0.425047152126471 0.674523729200934 0.461966299034652 0.696322629094819 0.557665879457262 0.396473393255202 0.741612046932279 0.519929539399975 0.735502398975542 0 0.635283044566465 0.448364839953138 0.00119578390535484 0 0.0299958120755015 0.00702870212725382 0.256690566843533 0.894279279217601 0.18718742499167 0.471588504264934 0.00661125027556938 0.105720720782399 0.147533718366363 0.073017953654674 83 214
4552 254860 2 0.8 20 "IR" "RO" 0.243691551512566 0.511748798604184 0.190178351504874 0.398296137304964 0.41146824838893 0.235269317486103 0.449818097283594 0.242777795551992 0.427156288017491 0.661498336791967 0.461396070963445 0.682328093021404 0.567060334450083 0.40138220025058 0.734505663909603 0.514081534120537 0.738456820606333 0 0.649917366651206 0.4536341351766 0.00241907218642126 0 0.035471886799566 0.00895651247627183 0.252188294820478 0.877744289522765 0.172521416859921 0.458811347734207 0.00693581238676823 0.122255710477235 0.142089329689307 0.0785980046129209 86 209
4553 598148 3 0.8 20 "IR" "RO" 0.2420535447006 0.51083188612661 0.189317052349093 0.399130959597613 0.38111979858238 0.304494520327168 0.403833616918359 0.314393918440381 0.484224330115076 0.585789876531595 0.509547666331383 0.604652220269087 0.584860704155374 0.409160185718179 0.724324155672428 0.504993764191821 0.860813832877005 0 0.429724861136496 0.462562813713075 0.0025249063341116 0 0.0228796519126226 0.00720507782318622 0.0997117768283934 0.418513486804223 0.07191308624846 0.196495204087504 0.0369494839604899 0.581486513195777 0.475482400702421 0.333736904376235 85 208
4554 289381 4 0.8 20 "IR" "RO" 0.241908100198161 0.504212096790617 0.195526437282282 0.406192592339145 0.416605086740495 0.218672087047019 0.46127599866034 0.226169148352595 0.410495010208648 0.677937880641456 0.449369772823137 0.701024776529617 0.559546687091918 0.397526082611999 0.739742882707334 0.51854453069352 0.677100803975093 0 0.599916614552864 0.41226613002546 0.0018420545711434 0 0.0247348508131734 0.00604428817281209 0.314070172778512 0.882008524057346 0.206387381080168 0.499468305923813 0.00698696867525166 0.117991475942654 0.168961153553794 0.0822212758779144 83 210
4555 755247 5 0.8 20 "IR" "RO" 0.239793444701821 0.515578953580025 0.18372365160037 0.394317337768236 0.404949079011772 0.278043708243633 0.430264600880276 0.284530817764591 0.456617896314506 0.622342099544416 0.482058446390334 0.636651968046909 0.581289838329523 0.408779128911599 0.723203649529831 0.505751067626115 0.817366514235033 0 0.512908413683826 0.45702531280473 0.00183443319680896 0 0.0233815742484543 0.00663902907149852 0.160172618510322 0.623980111161752 0.101587412584699 0.306228536473381 0.0206264340578355 0.376019888838248 0.36212259948302 0.23010712165039 80 205
4556 93110 1 0.9 20 "IR" "RO" 0.228232412712698 0.477039460432378 0.208356218970099 0.434129564365289 0.394493138948343 0.286046213618102 0.418481252362197 0.295553042974154 0.469375366294609 0.601998869177784 0.495718964440578 0.621914610956299 0.568502088995921 0.396871787422962 0.744043336706296 0.517415071391346 0.730047443780836 0 0.134617638381647 0.321498531704807 0.0347342613271032 0 0.11696239258126 0.04454862159597 0.14959909257582 0.271195794152797 0.0212384327951609 0.157443567776713 0.0856192023162416 0.728804205847203 0.727181536241932 0.476509278922511 89 198
4557 622038 2 0.9 20 "IR" "RO" 0.236337841539106 0.502172639730383 0.192257849543818 0.408057329885499 0.396760425525359 0.28656823369654 0.41696500683922 0.294520881435 0.475218373250766 0.608314998020624 0.497341900642404 0.624962213436039 0.578002171150056 0.403684708200737 0.734024535179514 0.511028329726853 0.851911391087002 0 0.161543993685023 0.38102340097291 0.00949192605484227 0 0.0607048834054808 0.0195932497513398 0.0795514356515572 0.217244130642866 0.0200027766065035 0.111071168594497 0.0590452472065989 0.782755869357134 0.757748346302993 0.488312180681253 79 198
4558 652683 3 0.9 20 "IR" "RO" 0.235837228253659 0.490657282532248 0.202086902034976 0.419992634665911 0.391688580472908 0.292911600907448 0.415707762980086 0.303656786115285 0.472372690234153 0.592440592633866 0.498784408009412 0.614024198899019 0.578137318943837 0.403351128779837 0.734493543468985 0.510923346855227 0.83515482789522 0 0.159989376078549 0.37455447223678 0.0123988524706447 0 0.0548507422225407 0.0194930666150919 0.0759807334940526 0.165976115091733 0.0172167621047969 0.0906959213466717 0.0764655861400832 0.834023884908267 0.767943119594114 0.515256539801456 85 202
4559 46274 4 0.9 20 "IR" "RO" 0.230367678539089 0.482330058674405 0.20500961584187 0.428605698401628 0.381732001114458 0.29969027084013 0.40316663150483 0.310042178747714 0.485815745450706 0.587721014070545 0.510611298305366 0.607587243098214 0.571078814516383 0.398218988966952 0.741777995602495 0.51590765301619 0.77253204364395 0 0.137002391053485 0.341073928500286 0.0370612356842767 0 0.161327796974926 0.0586341313361776 0.111788249300919 0.266665019216433 0.0233827455232875 0.139336350357874 0.0786184713708536 0.733334980783567 0.678287066448301 0.460955589805663 81 203
4560 683130 5 0.9 20 "IR" "RO" 0.226011188320935 0.473133130036141 0.209822521525874 0.438092153523697 0.407666425610472 0.272705612782095 0.43428940020901 0.281462674365283 0.452578228761792 0.619104707476923 0.479286579006776 0.638854460184812 0.566197207517218 0.396052691325868 0.745663989645232 0.518995802420357 0.713571994953019 0 0.144015645859434 0.315107782351288 0.0116067717368191 0 0.076921429728903 0.0240932637037584 0.184882179371757 0.298789561860752 0.0293064264954089 0.185797656009691 0.089939053938405 0.701210438139248 0.749756497916254 0.475001297935262 85 198
4561 261208 1 1 20 "IR" "RO" 0.225373040931348 0.474123501596006 0.208273179164143 0.437289005282604 0.3677002254943 0.320130448756998 0.384443915562391 0.330149821443134 0.509309454631343 0.56738228869803 0.530617111560657 0.584703623172405 0.569288378056998 0.395624993020109 0.74661905082883 0.518170297086252 0.737549887349874 0 0.00167959424442896 0.285032429775867 0.0808073864056082 0 0.270080128752105 0.109604680206308 0.0842103127316481 0.169629744560321 0.00265045239974189 0.0881855256003037 0.0974324135128692 0.830370255439679 0.725589824603724 0.517177364417521 84 200
4562 472064 2 1 20 "IR" "RO" 0.223554501443118 0.448194982036765 0.23191799887479 0.464099899235758 0.347235541047063 0.311942735424248 0.366753933547575 0.327012027005404 0.519425222532471 0.561764818280337 0.546497362587975 0.588118773486358 0.553143639678773 0.381384360364396 0.772513019281194 0.532168057297695 0.352336262628869 0 0.000641442697243165 0.138994385345073 0.249812782004006 0 0.807170098113316 0.332126671747176 0.366732680426454 0.705690359834086 0.00631117419315643 0.369653476975413 0.031118274940671 0.294309640165914 0.185877284996284 0.159225465932337 85 201
4563 715476 3 1 20 "IR" "RO" 0.221584843599843 0.463803657481319 0.214386670392949 0.448040733754763 0.40064052931769 0.271578141955034 0.421384190967673 0.278539865612929 0.469988790533496 0.623257209269102 0.492327878003765 0.63922145436494 0.557694179236205 0.387314317945157 0.761009670294248 0.527147859955045 0.589903815735689 0 0.00123522341795411 0.228763584928929 0.073152119151158 0 0.26269170618317 0.0961718579098056 0.24614276900244 0.28554134782206 0.00385630356769074 0.197535546993474 0.0908012961107126 0.71445865217794 0.732216766831185 0.477529010167791 85 197
4564 655788 4 1 20 "IR" "RO" 0.219772767611483 0.461429894515193 0.21489345488442 0.450525011331492 0.398471932803691 0.296873760794878 0.417591073292081 0.304803329085603 0.475534172313551 0.595181807024332 0.496676216965732 0.610977396139685 0.567445614410768 0.393983572119859 0.750251444553362 0.520040275832746 0.643791073268812 0 0.00107757002426666 0.244012730169965 0.0821727473955193 0 0.219275023440337 0.0911945406313548 0.159407472857955 0.208311522264007 0.00267544204998637 0.133448786051133 0.114628706477713 0.791688477735993 0.77697196448541 0.531343943147547 87 188
4565 504350 5 1 20 "IR" "RO" 0.220930238650597 0.467743245074316 0.209938124253491 0.4438550335876 0.406166027511506 0.286557805104858 0.425378287185385 0.292987926296741 0.469238717504903 0.610721110559073 0.489568395566383 0.62432683412185 0.567292154958779 0.394531777447097 0.749918038285479 0.520124135303517 0.690496372399012 0 0.00136833582647652 0.263199995579638 0.0396038383262375 0 0.0854647188368943 0.037825287471014 0.151130305833247 0.13947041641083 0.00192309278144699 0.107294471737618 0.118769483441504 0.86052958358917 0.911243852555182 0.591680245211731 84 200
4566 833281 1 0 30 "IR" "RO" 0.241192126465917 0.506947444859415 0.19203380890873 0.403261072678128 0.403403320807943 0.45731939694112 0.434345163843938 0.48751000609134 0.447068600833072 0.397595949526333 0.477411732388229 0.423173564637107 0.671553485340448 0.476243127287856 0.614366084088432 0.434647267562641 0.694984305225806 0 0.501905968518198 0.417817086737678 6.38038531968897e-05 0 0.000127196802285146 6.58870717309276e-05 0.304908586941129 0.99948344687107 0.497829865432158 0.581897817204386 4.33039798684479e-05 0.000516553128929949 0.000136969247358564 0.000219208986204515 82 3601
4567 543014 2 0 30 "IR" "RO" 0.24071031274705 0.508488062366406 0.190351576081039 0.401834308336672 0.411116746320142 0.456615848603926 0.441382764718928 0.484275468181114 0.441219147296641 0.402782734303917 0.469972241956496 0.426541211679065 0.674576610209084 0.477919767168604 0.612352516881318 0.432921150135509 0.657468949411821 0 0.475068139989927 0.393028534125346 6.63665272639997e-05 0 0.000120283304588482 6.41027291874427e-05 0.342397560735067 0.999688338163988 0.524649786260469 0.606732823713975 6.71233258477738e-05 0.000311661836012343 0.000161790445015179 0.000174539431492192 86 3601
4568 845390 3 0 30 "IR" "RO" 0.243955049946306 0.508400938451612 0.193010075669497 0.401858287991762 0.388533290505515 0.457747223365725 0.419452083137867 0.491948410856915 0.459145523041919 0.390195129808722 0.491811353478462 0.418727540329346 0.667095306881926 0.473407900823843 0.617680402094818 0.437328279091088 0.685389339315379 0 0.502438179674154 0.419443453519031 6.13498335616577e-05 0 0.000133009968099287 6.75701957255722e-05 0.314516689167303 0.999918271781491 0.497279690052886 0.580402038067896 3.2621683756098e-05 8.17282185086575e-05 0.000149120304860661 8.69382173481658e-05 86 3601
4569 215806 4 0 30 "IR" "RO" 0.243761182640192 0.509471611180041 0.191905375924468 0.400636111910388 0.377286215114403 0.461578287064342 0.40533382481031 0.496369179799859 0.475934185713298 0.385829023427704 0.506964374012126 0.414140232689531 0.663193433729565 0.47046253710498 0.622786980494969 0.440512242562904 0.707367026558492 0 0.51941444547658 0.436558003052051 6.37414368565213e-05 0 0.000138453817192777 7.09905519678385e-05 0.292541662727825 0.999923204303515 0.48033054052531 0.563298374527423 2.7569276826671e-05 7.67956964852596e-05 0.00011656018091725 7.26318685585973e-05 87 3601
4570 576292 5 0 30 "IR" "RO" 0.239056884535309 0.503069375760714 0.193709819281186 0.407239387802727 0.392795754285191 0.456939417841662 0.419461324444297 0.48684471706089 0.464446131945553 0.398553877064476 0.492681079080432 0.423929074831333 0.663924470598735 0.469724418402239 0.6252098237862 0.441358967346654 0.673423995547425 0 0.483767608365136 0.405844644365306 6.76611037879218e-05 0 0.00015009989574248 7.55252637458894e-05 0.326476062567275 0.999905598309439 0.515884028905275 0.593972028654477 3.22807815114192e-05 9.44016905607207e-05 0.000198262833845963 0.000107801716471077 82 3601
4571 654978 1 0.1 30 "IR" "RO" 0.240345920986303 0.505688888356375 0.192450688909614 0.404448145547357 0.415371069108918 0.442378607698184 0.447935211984575 0.468455140495961 0.43360775338493 0.419025611820446 0.463852347336435 0.443029264381724 0.669220759389854 0.474002394371189 0.618767371512302 0.437140238484421 0.70749253742185 0 0.489236897162379 0.413886381559169 7.29808770890981e-05 0 0.00019653404062022 9.10312609886977e-05 0.292405687701604 0.999737421539402 0.510423082709229 0.585882685775706 2.87939994573928e-05 0.000262578460598056 0.000143486087771251 0.00013990140413648 84 3601
4572 481764 2 0.1 30 "IR" "RO" 0.242491936631654 0.514880192236014 0.186219220696492 0.395024537446118 0.399029682098118 0.448199878674425 0.42780413995905 0.475054849637455 0.454660489101511 0.412057672670093 0.484073396524819 0.43621932922668 0.666106717017926 0.472427515426774 0.619578301582294 0.438600476539699 0.754807452324092 0 0.511401630977703 0.443507547701822 9.32233373715742e-05 0 0.000166774287508272 8.95884414353915e-05 0.245077978900264 0.999918653687871 0.488290573910508 0.556323064319278 2.1345438271756e-05 8.13463121293126e-05 0.000141020824280705 7.97995374648002e-05 83 3601
4573 112727 3 0.1 30 "IR" "RO" 0.241129777464165 0.505563805174933 0.193273363490912 0.404719049498268 0.400052914636967 0.443464023915135 0.43102948110999 0.470074048564072 0.449552083118597 0.417135765662675 0.480724828652964 0.44141561294672 0.662888246740215 0.468846210645391 0.626617287881547 0.442337842294506 0.669360705612193 0 0.46637245736676 0.396872494410541 5.69996085903938e-05 0 0.000186743643371342 8.29293175700633e-05 0.330545251160204 0.999911919333202 0.533230018806352 0.602933869929665 3.70436190130235e-05 8.80806667977288e-05 0.000210780183516803 0.000110706342223403 82 3601
4574 34121 4 0.1 30 "IR" "RO" 0.237486448499289 0.502663981702107 0.192989419408613 0.407710357207084 0.42338733398389 0.441233397417155 0.457781534895443 0.465036276824238 0.423225669429848 0.424402636022157 0.453034799558331 0.446518085575155 0.669796814199812 0.47491651254219 0.616803572134615 0.436010068118786 0.642529175521212 0 0.478440927488251 0.383954846569342 5.47332476111129e-05 0 0.000142206113413798 6.61946231844611e-05 0.357374190430886 0.999807679257808 0.520885323241982 0.615727578384606 4.19008002904221e-05 0.000192320742191649 0.000531543156352655 0.000251380422867765 83 3601
4575 206099 5 0.1 30 "IR" "RO" 0.24128232461134 0.505519887254734 0.19337700998115 0.404786482787943 0.414101974623595 0.434802112308316 0.449987842671541 0.460808316312654 0.428135679367598 0.426138682595221 0.461165303208369 0.450836552436102 0.665734368077296 0.472127309110403 0.62051419096256 0.438913227254071 0.673083958350733 0 0.455928616534181 0.39096516199206 5.74072055439317e-05 0 0.000126522972506832 6.20431295830004e-05 0.326804949166455 0.999911337791745 0.54367702083412 0.608838017011406 5.36852772676782e-05 8.86622082545082e-05 0.000267839659191846 0.000134777866950481 87 3601
4576 16620 1 0.2 30 "IR" "RO" 0.239499228909791 0.510311143435883 0.187956940991601 0.399927507237199 0.417705379919571 0.426975250568042 0.45014171451096 0.445899544460699 0.432310075219075 0.447404924776351 0.461391944734889 0.466494621338037 0.661839544153597 0.468468202771309 0.627814440989314 0.442936268859208 0.68038475271082 0 0.466955857200553 0.394993592206571 6.10256184809159e-05 0 0.000191961010021752 8.41347079788099e-05 0.319519161866678 0.999916153858887 0.532598722806902 0.604800836748686 3.50598040212333e-05 8.38461411129177e-05 0.000253458982524139 0.000121436336764699 82 3601
4577 65782 2 0.2 30 "IR" "RO" 0.238967994624707 0.504251189207109 0.192670278346195 0.406019040281213 0.417481249667872 0.419421930282006 0.452475213074998 0.440209907752938 0.426779010671993 0.450759227040734 0.458198121766215 0.472348502742394 0.657419584599646 0.465502917038928 0.631439397202559 0.445672980482005 0.675350991156284 0 0.457181061576976 0.389588427589684 7.61012698508516e-05 0 0.000298694796379541 0.00012326011143853 0.324472748682159 0.999078544164407 0.54114923600015 0.6095177972074 0.000100158891705647 0.000921455835592521 0.00137100762649493 0.000770515091477757 83 435
4578 736847 3 0.2 30 "IR" "RO" 0.239869822116454 0.49775870714387 0.199111414180716 0.412723512380489 0.396156872046804 0.431385271079903 0.43171326999701 0.459710003885351 0.446266935351903 0.425464904543123 0.480179460087607 0.452452926082718 0.653640893679808 0.463171703998436 0.634977334128229 0.4483429173889 0.622819564652229 0 0.495181278409019 0.389770604370014 6.24159200029761e-05 0 0.000258085874214908 0.000107847119714808 0.377083039257649 0.999919251508647 0.504299594972318 0.609997944073594 3.49801701190504e-05 8.07484913524963e-05 0.000261040744447255 0.000123604436677352 84 3601
4579 767529 4 0.2 30 "IR" "RO" 0.242939629733488 0.505285252016546 0.194875678302966 0.404961008275953 0.412622450934303 0.429680338399261 0.447920450777899 0.45605627942591 0.430421276042793 0.43037157952402 0.463409013779735 0.456073716656674 0.66409102440027 0.46992511153866 0.625272106086373 0.441310196307659 0.67981343420982 0 0.510086250394751 0.411849700724562 0.000147469353175521 0 0.000293698171437057 0.000148745099438782 0.320005241505787 0.999920915485135 0.489404982928722 0.587894726610232 3.38549312180279e-05 7.9084514865531e-05 0.000215068505090087 0.000106827565766908 87 3601
4580 19057 5 0.2 30 "IR" "RO" 0.237488919451772 0.500198172198944 0.194992131849781 0.410214140463948 0.412788898248904 0.43150127790724 0.444097188428272 0.454810102878428 0.437198535990712 0.434656359871559 0.466949256572982 0.457328752123023 0.659634007529844 0.466258850825794 0.630919579780917 0.444949002673743 0.637109844247988 0 0.510284512555814 0.39446737801835 5.58563691248354e-05 0 0.000193334205794408 8.32978679874912e-05 0.362787783529617 0.999846581551638 0.489338150973857 0.60532399885864 4.65158532698253e-05 0.000153418448361625 0.000184002264534536 0.000125325255022096 84 3601
4581 601446 1 0.3 30 "IR" "RO" 0.238906253539758 0.509180588764897 0.188259062318709 0.401042204281569 0.406508810134154 0.428906222479928 0.434751795859816 0.449184735140743 0.448327206108213 0.443082185703087 0.476046793915826 0.463597135423059 0.656613769846799 0.464029145850182 0.633963758224358 0.447251560160499 0.683835803713984 0 0.559697390675778 0.428935752384363 6.1216179373e-05 0 0.000340844575691808 0.000133589747717114 0.316068500446594 0.999887990302522 0.439682302315549 0.570791676793227 3.44796600488028e-05 0.000112009697478513 0.000279462432981978 0.000138981074692791 77 3601
4582 714342 2 0.3 30 "IR" "RO" 0.244857069311556 0.506352171399536 0.195428645107046 0.403822375995398 0.394958577961036 0.416903457608449 0.427621517327516 0.442695624444258 0.449966991240186 0.443353426513874 0.483882055581837 0.470209533813873 0.650788087096299 0.459260385514245 0.642088853984076 0.452262496207755 0.698388510681444 0 0.531310956778825 0.430151664449727 8.46588257643731e-05 0 0.000319350964476485 0.000134082386973423 0.301495924789705 0.999909181384432 0.468083756844988 0.569582976372722 3.09057030858815e-05 9.08186155676479e-05 0.000285935411711054 0.000131276790577784 86 3601
4583 691832 3 0.3 30 "IR" "RO" 0.23780282121832 0.501065254373191 0.194641296356518 0.409411843506243 0.427094506202097 0.412788253692131 0.464000927756844 0.432396013844892 0.415605493603496 0.459790671621067 0.447143097817254 0.480854171546647 0.657744201165434 0.465719207230495 0.6323393789688 0.445914094273114 0.620978635352971 0 0.486336779440261 0.376377334648707 7.65822688322737e-05 0 0.000310556629776113 0.000125756761996696 0.378906898517211 0.999908723384333 0.513074710844125 0.623365646729006 3.7883860986145e-05 9.1276615667327e-05 0.000277953085837744 0.000131261860290673 80 3601
4584 120080 4 0.3 30 "IR" "RO" 0.239938103610647 0.500870217139086 0.196488591830178 0.409550648542336 0.406574879807797 0.411185258555809 0.443936744368517 0.433505794114415 0.43247716705919 0.455675112022785 0.467353613571495 0.479677909984019 0.64881817279245 0.459538228378311 0.640564731371166 0.452098082866038 0.631523888672009 0 0.50787421073926 0.392875100493694 6.98389513090519e-05 0 0.000348966578226412 0.000136840493306109 0.368374436186527 0.999920043420727 0.491484496696323 0.606857956778388 3.18361901542815e-05 7.99565792728644e-05 0.000292325986190635 0.000130102234611602 84 3601
4585 228640 5 0.3 30 "IR" "RO" 0.238265428837061 0.511490494598686 0.185958678547242 0.3986257826067 0.40182338106248 0.42080743838071 0.430978333241592 0.439004381983488 0.453796805594154 0.455145488342283 0.481436094207273 0.474118500622004 0.649580838558656 0.45993280400587 0.640429825515461 0.45197840010479 0.709205242723474 0 0.499136727108547 0.419188302829033 9.19566188778892e-05 0 0.000282965655483188 0.000125417395427112 0.290665274532211 0.999910884112411 0.500270506630678 0.580543975575716 3.7526125437134e-05 8.9115887588552e-05 0.000309800605292066 0.000142304199823938 84 3601
4586 720105 1 0.4 30 "IR" "RO" 0.240923461436032 0.510994724198976 0.188399643683667 0.399106979160243 0.415090318739838 0.397884419056953 0.450162883168031 0.414958958671091 0.428787384781082 0.479196228799332 0.460666574822043 0.499177966519314 0.647410830334427 0.458446334370104 0.642391450473874 0.45325594098113 0.705148032124314 0 0.535670943402921 0.425263893361257 0.000103162864239695 0 0.000468425898541861 0.000183500738259984 0.294716969057279 0.999879822275156 0.463447980198847 0.574373896913241 3.18359541676977e-05 0.000120177724844071 0.000412650499690557 0.000178708987242599 77 3601
4587 358845 2 0.4 30 "IR" "RO" 0.237998139178732 0.504986855700242 0.191284637778537 0.405280732396351 0.414012307033649 0.403879488702974 0.447227684376114 0.421517709224118 0.433417800813927 0.472581129748792 0.463850345195598 0.492510583391803 0.646944037047043 0.457526370593164 0.644284103059897 0.45428462882181 0.675903310041993 0 0.549721041018398 0.418681857740635 7.69502751089393e-05 0 0.000581040911475955 0.000211009809928116 0.323925256791214 0.999826101972425 0.448391194192901 0.580605172334144 9.44828916850082e-05 0.000173898027574585 0.00130672387722541 0.000501960115293185 85 3601
4588 110892 3 0.4 30 "IR" "RO" 0.238105736407413 0.505374911909993 0.191031904299974 0.404881090400095 0.415780795715884 0.405684229875841 0.446980752527512 0.42301950087323 0.435836308623161 0.471576557879982 0.464047623019122 0.4909322517818 0.648838249203275 0.458110788681279 0.644738337551546 0.453650498881912 0.676012857185161 0 0.560597688300573 0.42174916795366 8.34564259399157e-05 0 0.000477742163312605 0.000180930544806001 0.323873747356979 0.999911309482594 0.438585666889374 0.577923572250852 2.99390319198328e-05 8.8690517406422e-05 0.000338902646740664 0.000146329250681352 86 3601
4589 554198 4 0.4 30 "IR" "RO" 0.238591014410272 0.499156869957586 0.196961129452896 0.411382247305439 0.429189367099328 0.38135372312744 0.475496522976375 0.398975929445072 0.397902953462336 0.493965833557382 0.435434502592335 0.515950712872426 0.643862559523656 0.457841140541083 0.642895522962755 0.45430176157309 0.624293670377763 0 0.472723406542444 0.37128380827395 6.24435654005619e-05 0 0.000321243758422058 0.000119702008782378 0.3756032128652 0.999912715202344 0.526287807803214 0.628351413425969 4.0673191636466e-05 8.72847976559995e-05 0.000667541895920596 0.000245076291297903 85 3601
4590 303299 5 0.4 30 "IR" "RO" 0.241498132851033 0.506018747470091 0.193321109658183 0.40434241095679 0.419908467243003 0.386715667895608 0.462483847269634 0.40454708525136 0.412478685883508 0.488345395325483 0.44856951229527 0.510097763658328 0.644810200420338 0.457650614223219 0.643733150262679 0.454379822947493 0.64715835448032 0 0.481709111891675 0.385950714031652 6.90222593174966e-05 0 0.000472772334625229 0.000169489090441284 0.352723600727116 0.999845129747308 0.517337739046867 0.613664934136233 4.9022533246329e-05 0.000154870252691559 0.000480376726832732 0.000214862741674 84 3601
4591 323110 1 0.5 30 "IR" "RO" 0.2432994869412 0.51520633287748 0.186511240354619 0.394767687014659 0.402843049374522 0.386460759005703 0.434203864729696 0.403418853436434 0.446111717718637 0.490563971804388 0.476967551814076 0.511675989056803 0.637951391131312 0.450664082177006 0.654849085116132 0.461431814611975 0.745540845141396 0 0.619929903043159 0.469642815155228 0.000151306389559837 0 0.000988563810097694 0.000359984142097781 0.254283257505896 0.999920717586071 0.378543828460784 0.529797786307776 2.45909631475395e-05 7.92824139289677e-05 0.00053770468595912 0.000199414394898187 85 3601
4592 114368 2 0.5 30 "IR" "RO" 0.242475354687896 0.508914290787631 0.191395099232299 0.40113216320033 0.398105465886364 0.388973390153165 0.430682237261468 0.408571794550191 0.448616406157188 0.482715318496077 0.481573329900145 0.506410691997993 0.636014782707661 0.449538787128284 0.657060961558932 0.462889387483923 0.717498071535635 0 0.62740178761037 0.463353964554917 8.67064044181875e-05 0 0.0013004602466418 0.000434612051426327 0.282377607126914 0.999809205127613 0.370736926334318 0.535963738405742 3.7614933033115e-05 0.000190794872386718 0.000560825808670406 0.000247684987914717 85 3601
4593 371049 3 0.5 30 "IR" "RO" 0.245454203389216 0.515105385217539 0.188304975723021 0.39484384244781 0.39927670325832 0.387712482591699 0.43374276553512 0.40660188787221 0.444377684483229 0.485315100573635 0.478258855903087 0.508591454316848 0.638948796314226 0.451803768220543 0.653151368251453 0.460586037465092 0.746191130948301 0 0.603562482212349 0.467393404728233 0.00011957628249124 0 0.00108158555124668 0.000377350917765215 0.253660737724276 0.999877393383076 0.394868316542715 0.532030092533004 2.85550449323718e-05 0.000122606616924367 0.000487615693689158 0.000199151820998546 84 3601
4594 614062 4 0.5 30 "IR" "RO" 0.24274289692191 0.506313121118916 0.193959213260681 0.404015080450081 0.405322061701453 0.369620805669911 0.445169890335828 0.386964056358819 0.429838415037287 0.50574820864484 0.466311664419644 0.528896743872729 0.630214330607593 0.446279800939557 0.661752525101744 0.466279931745798 0.662804059473391 0 0.535810741599373 0.411140549813782 9.13105587419957e-05 0 0.000828238323091331 0.000281807741442864 0.33706954295582 0.999188740200298 0.46271303081006 0.588109303546203 3.50870120461744e-05 0.000811259799701584 0.000647989267475806 0.00046833889857248 86 3601
4595 372148 5 0.5 30 "IR" "RO" 0.242200979490507 0.513507245386338 0.187193207942126 0.396503468050908 0.397209624592201 0.389377774518278 0.427181297314812 0.405295159150802 0.454581688031365 0.490230565201938 0.484359710706119 0.509902643972896 0.635494679045747 0.448349975208149 0.659599334558778 0.463914730374061 0.730952661777594 0 0.590926825651449 0.456847919154677 0.000135068041541082 0 0.000710418927741206 0.000270672842685689 0.268877793568095 0.999838206620861 0.407786887471969 0.542639024993925 3.44766127698209e-05 0.000161793379139132 0.000575867948841157 0.000242383008712519 85 3601
4596 584399 1 0.6 30 "IR" "RO" 0.239417263200344 0.507582900622558 0.190157143696885 0.402635930240096 0.417410495115435 0.349074554809988 0.455651768392089 0.36200331262569 0.421580482762379 0.536636146341959 0.455080296633488 0.555714114929309 0.622659788163055 0.441427845277738 0.669265458249054 0.471483092878469 0.660877130462841 0 0.587566270161574 0.418485636643648 9.21118363507135e-05 0 0.00145771031779822 0.000453547215798823 0.338956099909763 0.999576423127728 0.409982962498556 0.580605482071121 7.46577910450866e-05 0.000423576872271606 0.000993057022071424 0.000455334069432856 84 3601
4597 774994 2 0.6 30 "IR" "RO" 0.245849951006579 0.52013777962767 0.18442447243743 0.389771161577078 0.401903681006961 0.362837539290297 0.435710513544402 0.378053355635172 0.442665311125683 0.517769574962098 0.474978477472483 0.538996401238869 0.628220561155208 0.444391667029944 0.664641915481321 0.468170881720337 0.737699475443676 0 0.635108975802139 0.46980363050088 0.000202002201587653 0 0.00149662215745195 0.000517784210187973 0.26200427297373 0.998189554261297 0.361083793097701 0.528379265791483 9.42493810068464e-05 0.00181044573870292 0.00231060894270769 0.00129931949744911 77 3601
4598 531523 3 0.6 30 "IR" "RO" 0.241921004261967 0.511618860849045 0.188622431261746 0.398348891432824 0.415386842872813 0.344852147988149 0.455370140076361 0.357906594406366 0.420864441836211 0.53994819573948 0.456226973420409 0.559753194097333 0.622040499692448 0.441437424075019 0.669028750049592 0.471655633722265 0.731408869726351 0 0.595479280462168 0.44899245204691 0.00012366860121549 0 0.00174759013777563 0.000544954881214696 0.268431949016474 0.999755107446689 0.40112639643504 0.549898440466984 3.55126559597261e-05 0.000244892553310735 0.00164673296501617 0.000564152604891485 88 3601
4599 776321 4 0.6 30 "IR" "RO" 0.241137810407169 0.506936176703795 0.192086911794354 0.403306455081866 0.417973270798159 0.342637285558864 0.458211881447994 0.356071140462946 0.416989068893147 0.541135360288848 0.452564438112942 0.561878275123641 0.621443088585681 0.440260822882298 0.671149126385351 0.472742730961847 0.673410685620675 0 0.583075298200291 0.421854467312556 6.92118450091583e-05 0 0.00148126141098252 0.000445825758116039 0.326464080386872 0.999740908249917 0.414408119853171 0.577298240163955 5.60221474439816e-05 0.000259091750082559 0.00103532053555602 0.000401466765373042 84 3601
4600 421561 5 0.6 30 "IR" "RO" 0.241061560818243 0.511060982626759 0.188515311882344 0.399052697817892 0.416674861146089 0.352202102315748 0.45260719851076 0.365036100843548 0.425963523643446 0.53349062073663 0.458211761852183 0.552292363343834 0.625500042549161 0.442615834911464 0.668242384072382 0.470155761390439 0.695496573647959 0 0.626528305505034 0.443902286875031 7.80732105349263e-05 0 0.00179927747849802 0.00054842799174652 0.304331958316637 0.998507418407397 0.37066821774839 0.554727090570827 9.3394824869284e-05 0.00149258159260329 0.00100419926807794 0.000822194562395693 85 3601
4601 54274 1 0.7 30 "IR" "RO" 0.247332320443132 0.517553653825208 0.187666205768042 0.39224085524853 0.394386744574566 0.318456089313559 0.42833739388071 0.33230600605155 0.449684090901409 0.563645080208076 0.483899265405438 0.587597787377937 0.603753737387194 0.426244827751506 0.694330791322784 0.487731513550605 0.781723778416542 0 0.677674372938086 0.497346230419182 0.000248869531189784 0 0.0060976245232961 0.00175985703407716 0.217753134111816 0.987933822449243 0.308245304384161 0.494658469772406 0.000274217940452408 0.0120661775507568 0.0079826981544563 0.00623544277433475 87 1505
4602 312000 2 0.7 30 "IR" "RO" 0.242869944046567 0.514460320548085 0.187028918440762 0.395433143160428 0.403308320254389 0.324344718661018 0.436156282388155 0.336578897257224 0.442890963894123 0.562524557554453 0.474833252356315 0.583170000139533 0.60669646350427 0.428806690096806 0.68973667916505 0.484756493286823 0.751603163927279 0 0.691515807216387 0.484653935849481 0.000310364737157447 0 0.00495329243595432 0.00148578267091424 0.247681180100453 0.990183046673678 0.296231091990277 0.508420483023838 0.000405291235110023 0.00981695332632158 0.00729980835738205 0.00543979845576688 84 1275
4603 365805 3 0.7 30 "IR" "RO" 0.238991612734791 0.508981652200936 0.188753318158439 0.401250750212001 0.426947151038786 0.300317178662605 0.4707261919181 0.308894803436177 0.403810226509693 0.596045000453472 0.439636440484724 0.61222912749675 0.602623777585487 0.428898972699148 0.688680931640022 0.485049246410917 0.658875111253289 0 0.620624089693955 0.417481543841634 0.000328219799772694 0 0.00438149796148546 0.00126838944058271 0.340693758283101 0.998790425836484 0.372162100624963 0.580047709196885 0.000102910663837179 0.00120957416351601 0.00283231171959661 0.00120235752089816 83 3601
4604 93376 4 0.7 30 "IR" "RO" 0.241528780127999 0.513769914252461 0.1864577897587 0.396080027889967 0.414625755571339 0.318766893772661 0.448749922889919 0.329144683593753 0.430818776248551 0.572587852090193 0.462639132442679 0.59072465998182 0.608225104799998 0.430067084950254 0.688161103928072 0.48366562757202 0.756692482398364 0 0.682721818320905 0.479351608796539 0.000594062779258374 0 0.00476255640598512 0.00152310646028532 0.242416223366153 0.994456263447221 0.308251621835868 0.515967985512262 0.000297231456224313 0.00554373655277925 0.00426400343724195 0.00315729923091386 84 2222
4605 83216 5 0.7 30 "IR" "RO" 0.239446568602333 0.509283224784807 0.188900563937403 0.401073808123323 0.41678114026664 0.303041531980223 0.460288272533149 0.312206551404539 0.412255281674889 0.591737796851631 0.449882647954848 0.609011152081863 0.599357904725765 0.426708791875218 0.690897103200663 0.487242453512805 0.656066179331031 0 0.606581491527408 0.416115600135359 0.00115474305099042 0 0.0134440373208119 0.00399158095067771 0.34252369692591 0.998327517745261 0.37705020051108 0.578444472519278 0.000255380692069257 0.00167248225473948 0.00292427064070025 0.00144834639468505 76 443
4606 345075 1 0.8 30 "IR" "RO" 0.247272686316074 0.517913080205106 0.18755308542651 0.392019656380023 0.417210939970202 0.2508623080985 0.459508568308692 0.260283872961318 0.414007373348024 0.641726018763079 0.450971230180116 0.665277476129681 0.581309310350425 0.412653549981862 0.715419781482062 0.50267370452961 0.732597203167596 0 0.671592774694695 0.457913776762156 0.00159971932288995 0 0.0231198107958386 0.00598261568072686 0.264900804786168 0.985830244753964 0.286317308222147 0.526323351772031 0.000902272723346459 0.0141697552460358 0.0189701062873193 0.00978025578508605 80 234
4607 706082 2 0.8 30 "IR" "RO" 0.243847726158881 0.516486287478503 0.186254305417262 0.393578700052402 0.407280928701102 0.256391335084235 0.44750051689404 0.264362782911848 0.427342644537557 0.641137865273431 0.463925639159017 0.660608961507914 0.57568385805155 0.409055415885158 0.720494560322756 0.506462639907399 0.7343721880807 0 0.583885830635543 0.440803268968118 0.00121452396014816 0 0.0191194522109505 0.00502785927122754 0.255777675293545 0.859950392364553 0.259057348003321 0.468757882821153 0.00863561266560634 0.140049607635447 0.137937369150185 0.0854109889395021 86 227
4608 203217 3 0.8 30 "IR" "RO" 0.243271400180222 0.515744692176228 0.186414441312467 0.394309241061719 0.422634373240665 0.234759367102795 0.470517739006106 0.241958280623823 0.401258996364638 0.665705049498731 0.440159276560865 0.685600473989189 0.571968270351952 0.408890420862095 0.719896464244151 0.507247776664898 0.717072017681925 0 0.618075964991135 0.433634064066191 0.00201829815499298 0 0.0254283835033666 0.00645800619848057 0.279465899939331 0.972807720662892 0.316597745620944 0.540570388436903 0.0014437842237516 0.0271922793371077 0.0398979058845544 0.0193375412984253 87 454
4609 705607 4 0.8 30 "IR" "RO" 0.240947698080503 0.514328076666382 0.185721240169927 0.395730533309054 0.412500606789713 0.259167767348782 0.449647613046218 0.266448966634601 0.428187798808572 0.640539202417458 0.461194752170878 0.658003265658624 0.57678188514975 0.409187357819476 0.720084740782943 0.505984821427141 0.729822177206625 0 0.610178378068203 0.44219110474687 0.00707219522551812 0 0.044214565032031 0.0134285387277035 0.258489225543994 0.921471965795374 0.255722185736716 0.493171431175962 0.00461640202386379 0.0785280342046255 0.0898848711630495 0.0512089253494638 81 214
4610 272060 5 0.8 30 "IR" "RO" 0.23963569949249 0.50690840075216 0.191040649467137 0.403237233943514 0.414977217854931 0.261349961876064 0.450537576935851 0.26942880168514 0.429689643693321 0.635587460186044 0.461308112358099 0.654635096208727 0.577799289357988 0.408394672042431 0.723679201406819 0.506991588513072 0.74178990851351 0 0.587331443808385 0.440856705752884 0.00272689503258108 0 0.0313378446812303 0.00862443977222243 0.244219825767541 0.815894616069193 0.215038817934479 0.440563062859225 0.0112633706863675 0.184105383930807 0.166291893575906 0.109955791615669 84 205
4611 555742 1 0.9 30 "IR" "RO" 0.236514078323095 0.503354543170429 0.191452903183458 0.406969786647697 0.390843523177987 0.297786561792339 0.410656550469743 0.306036622250863 0.482064699810749 0.594863618917045 0.503956176156838 0.611382955336666 0.580829120808258 0.405697827230432 0.729917062547355 0.508460079358802 0.853052062392883 0 0.232379671627928 0.400151205555457 0.0119512180144511 0 0.070375036949003 0.0236352433750044 0.075953056025198 0.175426536088565 0.0336068667894879 0.0979494838193815 0.0590436635674675 0.824573463911435 0.663638424633581 0.478264067250157 86 203
4612 775905 2 0.9 30 "IR" "RO" 0.232652130858298 0.494277741656177 0.196259349586558 0.416460835255725 0.420990872300412 0.249697796611233 0.44774957744523 0.255421156017977 0.439637932639854 0.651359268878217 0.46462784341743 0.666256564513143 0.567996465314121 0.398079654875612 0.741757950345594 0.516901520082086 0.711855129285834 0 0.211371773341549 0.333549274779873 0.0193855395943089 0 0.122194643155158 0.0366280801901783 0.222067279973365 0.441842515253185 0.0826856213395967 0.269339070992782 0.0466920511464919 0.558157484746815 0.583747962163696 0.360483574037168 76 203
4613 417832 3 0.9 30 "IR" "RO" 0.232558043960176 0.486204480135961 0.203412245032412 0.424626361457329 0.415951582133078 0.262552485598037 0.445477873343284 0.271280345373679 0.439507474231609 0.628522298613945 0.467373134950042 0.649220543511586 0.571810077825734 0.400780036256998 0.73742713145519 0.513957185455162 0.753838202812729 0 0.242516823363727 0.358408490660993 0.0102060067974813 0 0.0614378809404798 0.0190818138136314 0.164495326790335 0.337949188284038 0.0593859694427999 0.20097549583905 0.0714604635994551 0.662050811715962 0.636659326252993 0.421534199686325 75 196
4614 623368 4 0.9 30 "IR" "RO" 0.235974550439886 0.493831676153055 0.199470654900991 0.416663866907284 0.395704709971731 0.265032305452895 0.420836304362063 0.274531923745795 0.466340681757033 0.62548422792294 0.49313362595752 0.64747312643065 0.566343058152199 0.396296298912542 0.745383109740977 0.519198061104372 0.803838232124586 0 0.256721047245062 0.389589775417011 0.0125197115619839 0 0.0807462469790937 0.0250696064970353 0.123838150836725 0.320582662641368 0.055587992271952 0.17517573201094 0.0598039054767051 0.679417337358632 0.606944713503892 0.410164886075014 85 200
4615 585532 5 0.9 30 "IR" "RO" 0.238825310608013 0.502213934623185 0.194539693990542 0.408244762827785 0.400954429772858 0.23334875263711 0.428547188105309 0.24089628544243 0.455906900234123 0.660721582613492 0.484093770108506 0.681775031985463 0.555976901812997 0.390075583560552 0.752853935414349 0.525206693325904 0.751616898783253 0 0.339760484874296 0.389799372660629 0.0252882362113678 0 0.144987326426597 0.0435213253521596 0.186335219162331 0.600469157273102 0.0935190418230794 0.312897456685848 0.0367596458430488 0.399530842726898 0.421733146876028 0.253781845301364 82 197
4616 566292 1 1 30 "IR" "RO" 0.22906398806314 0.4769785831912 0.208861789189853 0.434288107361451 0.370157316917846 0.310507460009736 0.388829822635589 0.321681805584099 0.502700777909741 0.572384783986464 0.526263778601115 0.592906038857555 0.569396376526931 0.395659754373071 0.746404570137955 0.517993771104038 0.73556219298047 0 0.0157731004683082 0.292551166224025 0.0988015035371478 0 0.253724160356847 0.110555099213933 0.0778438233955329 0.0998863438311025 0.00971037547556647 0.0657138653908341 0.087792480086849 0.900113656168897 0.720792363699279 0.531179869171208 83 195
4617 742828 2 1 30 "IR" "RO" 0.214253156966923 0.446147454206095 0.224496629876352 0.466188111800396 0.395569411963536 0.292465755952483 0.414830764228428 0.300097493058926 0.477711020092058 0.600141244192211 0.498471165083138 0.615770187964142 0.558270740924932 0.386525901515872 0.763422762018486 0.527326391721681 0.43155182106495 0 0.00740183245353577 0.164074130597878 0.148958805913476 0 0.4756010883348 0.18633947750743 0.337390609713755 0.419344035960356 0.0159631693859783 0.27796687955355 0.0820987633078189 0.580655964039644 0.501033909825686 0.371619512341142 86 203
4618 207959 3 1 30 "IR" "RO" 0.217093015424824 0.459118919782211 0.214350429484165 0.452539231987755 0.370640413373334 0.31889776410321 0.385469428041907 0.327139955393365 0.510626197546402 0.572544408225218 0.529182772103771 0.587334200606207 0.561862104163096 0.389784102836287 0.755935732369975 0.523833994116269 0.719752946465017 0 0.0123317636955788 0.27506757784502 0.101614271058645 0 0.275673167436475 0.119097855302343 0.0668512235268458 0.090229233314403 0.0102601694434975 0.0579807559837363 0.111781558949493 0.909770766685597 0.701734899424449 0.547853810868901 83 202
4619 164907 4 1 30 "IR" "RO" 0.221607716167911 0.465223768780776 0.21313161714808 0.446562676677029 0.383620139661249 0.298270109569661 0.402694207318357 0.306687393048604 0.489905552765258 0.591912972894367 0.511831848208423 0.608586406637052 0.562552840783366 0.39092702986802 0.754040879977892 0.522954059972094 0.67521587939418 0 0.0114013397904594 0.262446990800963 0.0830447004007534 0 0.2336150416512 0.0966508166363427 0.126457544816734 0.15518462383964 0.0111937815178426 0.104237084487892 0.115281875388332 0.84481537616036 0.743789837040498 0.536665108074802 84 197
4620 304217 5 1 30 "IR" "RO" 0.226846731222275 0.48054829404155 0.203510282737025 0.43056186042144 0.399036388521777 0.282270558492904 0.417787227713475 0.28905063371217 0.475809567014873 0.611552061587406 0.496468494334742 0.626357442130999 0.567500204729616 0.394849775884954 0.747191097038164 0.518768691075581 0.778006588860644 0 0.0143593415629532 0.306122203790496 0.0390885419981511 0 0.167991287745931 0.0594915754832699 0.0802448217832546 0.117708438795926 0.00945305886515618 0.0746015118863457 0.10266004735795 0.882291561204074 0.80819631182596 0.559784708839888 81 197
4621 835023 1 0 40 "IR" "RO" 0.239249829005998 0.498105775257789 0.198314592584231 0.412458555561055 0.418137656438007 0.452910478480652 0.451338345516455 0.481651446365882 0.428926976077254 0.404282461335126 0.459319099151225 0.429272943411543 0.674773896465328 0.476997000232958 0.614919311290421 0.43372575606523 0.609674612710014 0 0.466318645135913 0.370965127978124 6.42415620408164e-05 0 9.92160973707129e-05 5.58635757600941e-05 0.390228940671413 0.999917160139359 0.533478983939202 0.628907200639462 3.22050565326017e-05 8.28398606412979e-05 0.000103154827514499 7.1807806653564e-05 84 3601
4622 786297 2 0 40 "IR" "RO" 0.244167485728982 0.508863285595846 0.19267425910992 0.401232100885981 0.394442808954602 0.455111560332844 0.425402673081488 0.487790299767385 0.454223154675164 0.39517867767415 0.486329404605575 0.422935059254254 0.668944670372705 0.474157145452253 0.617375175284577 0.436695766833939 0.709046926484054 0 0.480799124731349 0.419179372346197 6.14521016870626e-05 0 0.000118677649890041 6.24147381858479e-05 0.290866530301582 0.999915351370755 0.518978006523702 0.580688474283376 2.509111267694e-05 8.46486292445134e-05 0.000104191095059211 6.9738632240743e-05 86 3601
4623 327657 3 0 40 "IR" "RO" 0.239166536027671 0.503407617826579 0.193535090200956 0.407002892881035 0.41327107141104 0.449717862451628 0.446262394499103 0.476643002292618 0.434001989569146 0.41050042609073 0.464668052988703 0.434385496259001 0.670661002959006 0.47533221346552 0.615786298030894 0.435465696017951 0.642313422920171 0 0.448130934127522 0.377286513384153 5.40823850328694e-05 0 0.00010522815156655 5.43776259526106e-05 0.357599413880726 0.999921204859581 0.551624690397355 0.622576264379366 3.30808140699598e-05 7.87951404192546e-05 0.000139147323556554 8.28446105289071e-05 82 3601
4624 787715 4 0 40 "IR" "RO" 0.240015036791152 0.505677074878537 0.192297389603442 0.404578897278995 0.404178077603168 0.453282973567311 0.433983850130717 0.481408343051522 0.448338017796586 0.405068805775117 0.477400651942313 0.429441294897538 0.668745562376392 0.473512317770038 0.619000801389293 0.437328000768059 0.678560046547656 0 0.479913378189334 0.403526242741663 5.524983984877e-05 0 0.000111853424933484 5.74560112776512e-05 0.321356278436735 0.999910114162005 0.519869956465604 0.596343226680718 2.84251757607459e-05 8.98858379954331e-05 0.00010481192012838 7.30745663409757e-05 83 3601
4625 311358 5 0 40 "IR" "RO" 0.238871811698947 0.500098400705612 0.196277573861462 0.410418601532547 0.400244874247406 0.452230129051724 0.429683699870987 0.481349663144361 0.452081163838583 0.404362929682773 0.48166688617892 0.429551710044079 0.665109313348512 0.47032009458563 0.624499620622141 0.440609311462112 0.614991384539866 0 0.462205873846597 0.375483828156185 5.52176620247353e-05 0 9.32023051101908e-05 5.1227001906404e-05 0.384911854050835 0.999924429741025 0.537575415535864 0.624384570820389 4.15437472737933e-05 7.55702589746027e-05 0.000125508312428991 8.03740215199361e-05 82 3601
4626 819931 1 0.1 40 "IR" "RO" 0.243426253662556 0.514845794310792 0.186976482823381 0.395271560987763 0.398148581381495 0.451574611729051 0.427426426159635 0.47917331759868 0.454627948173235 0.407766289160043 0.484163142135846 0.432126139557351 0.668287850217829 0.47370311639923 0.61817360149002 0.437306178003698 0.712188128280878 0 0.500086593582171 0.425058048507543 5.28259969664646e-05 0 0.00011767303160361 5.86892290756235e-05 0.287730887336042 0.999909885374507 0.499649881470423 0.574796673811517 2.81583861130534e-05 9.01146254933626e-05 0.000145851915802447 8.6588451864124e-05 81 3601
4627 617589 2 0.1 40 "IR" "RO" 0.240173753672032 0.504857580295125 0.193122593119144 0.405574014335275 0.428065996313178 0.434852652698994 0.467233243209598 0.458962980904676 0.410601618702571 0.429946649290907 0.443751254980896 0.452953387515887 0.671633078178118 0.476917822583855 0.613396727115883 0.434202916920387 0.6285646154436 0 0.403714485915787 0.354348436284021 6.27627679220372e-05 0 9.62210996484719e-05 5.35654970643809e-05 0.371338261020882 0.999894616607029 0.596045155985562 0.645505213742466 3.43607675957386e-05 0.000105383392971023 0.000144136999002001 9.27844764480381e-05 86 3601
4628 499436 3 0.1 40 "IR" "RO" 0.241390983688012 0.509377139198803 0.190138269290755 0.400798111544906 0.390974510632338 0.453725072560216 0.420118292078879 0.483895582775684 0.462059515469321 0.401312740679101 0.492210119985971 0.427300621356214 0.663740775284289 0.471095039655625 0.621824397364965 0.440143304088298 0.701102480068062 0 0.518897016202488 0.428979969934165 6.77085791130672e-05 0 0.00015429909431778 7.68904245100033e-05 0.298804803406602 0.999915853183209 0.480826677424216 0.570867393528281 2.50079462233139e-05 8.41468167907671e-05 0.000122007278978874 7.57461130442504e-05 87 3601
4629 804586 4 0.1 40 "IR" "RO" 0.237640262846421 0.503496288502992 0.192227446838336 0.406764059917648 0.392271670315961 0.451015652589222 0.418018810016179 0.477772587282232 0.466811420560632 0.41004252042952 0.493811633688758 0.433491507605503 0.659283924299012 0.466247501727974 0.630654417333412 0.44487957714332 0.679979858589937 0 0.499562438469017 0.412703407808041 8.10573466074116e-05 0 0.000177860734610882 8.94977217494686e-05 0.3199110458297 0.999906086551935 0.500139155085262 0.587127605089941 2.80382337556384e-05 9.39134480653344e-05 0.000120545711109609 7.94893802680926e-05 87 3601
4630 221039 5 0.1 40 "IR" "RO" 0.240967741761729 0.507595359467793 0.191367684811345 0.402702881609588 0.407795415276725 0.445808531699215 0.439067643805305 0.471953084010911 0.442454858709954 0.415717821561356 0.472134927007406 0.439500432775474 0.667769715249699 0.472741597421408 0.620454024947 0.438251050872398 0.663011503979817 0 0.477556128782098 0.396221732398533 5.89644302816486e-05 0 0.000153216171383466 7.21828948530139e-05 0.336897847652362 0.999913487866928 0.522150255699301 0.603621186600807 3.16839375391097e-05 8.65121330722809e-05 0.000140399347217477 8.4898105806734e-05 81 3601
4631 344540 1 0.2 40 "IR" "RO" 0.240060100273369 0.509173097602571 0.189208917798922 0.400947937224681 0.410057184305088 0.435366341383536 0.443019590289325 0.459057072742061 0.43797930645355 0.430360911930384 0.468778183216968 0.453115542808482 0.662771863117681 0.47025825171096 0.623379026990889 0.441117061300453 0.705956679556445 0 0.483751577761372 0.412369672891115 8.38896058281881e-05 0 0.000248197122131555 0.000111788855693436 0.293932291196517 0.999891724754087 0.515801373104061 0.58740953300096 2.71396412097881e-05 0.000108275245912778 0.000198852012435472 0.000109005252230884 81 3601
4632 215617 2 0.2 40 "IR" "RO" 0.242955988209673 0.505225286130987 0.195017409221287 0.40514544830324 0.401040054376034 0.433654721915234 0.433449861565282 0.461177695811795 0.445789779190828 0.424675412842379 0.477954715026189 0.450933498065517 0.660303376355307 0.46673178835937 0.63025000523789 0.444565193888548 0.653091346058595 0 0.487400260581187 0.397850973196934 6.73847617720474e-05 0 0.000159319423264592 7.68677613090608e-05 0.346806095901668 0.999858605120772 0.512273466439255 0.601961033507742 3.51732779647638e-05 0.000141394879228353 0.000166953556293856 0.000111125534014375 82 3601
4633 222449 3 0.2 40 "IR" "RO" 0.238598051489008 0.499773237275 0.196673538221114 0.410772854937002 0.426413196922512 0.424550397585999 0.467498216472766 0.448516559262237 0.41019718881825 0.440484237310162 0.44321597869075 0.464072131241957 0.664079848743264 0.471700757031608 0.62201425128532 0.439593786268562 0.607850368129166 0 0.4229724277259 0.35266496691156 5.5898557841199e-05 0 0.000144983868186826 6.65338437855904e-05 0.392054647195893 0.99991252015243 0.57663686521939 0.647147403182472 3.9086117098882e-05 8.74798475701259e-05 0.000245723186523379 0.000121096062182279 85 3601
4634 853078 4 0.2 40 "IR" "RO" 0.238650862385539 0.4998786734439 0.196339686162713 0.410627596809839 0.418166298818741 0.428459152648297 0.455101856829728 0.452225985332678 0.423984875125626 0.436731325316187 0.456471411405957 0.46015762004839 0.661963588119058 0.468972621757649 0.626697786383619 0.442525765217675 0.619921487841054 0 0.455939348035373 0.369822874538815 5.67149476748576e-05 0 0.000136523750664065 6.46457145884514e-05 0.379973044122255 0.999897670281931 0.543744246924384 0.630004103649824 4.87530890166298e-05 0.00010232971806925 0.00017988128957863 0.000108376096772168 89 3601
4635 848221 5 0.2 40 "IR" "RO" 0.236058032364311 0.501000859466202 0.193040121516217 0.409372720506325 0.406525027911289 0.434439940104354 0.434735193145582 0.457222078328488 0.449836416340374 0.433027196689576 0.476904214020079 0.454995093697045 0.656540516372133 0.464049598782836 0.634471928031193 0.447372232437774 0.673109600852319 0 0.490562403215889 0.40200875284418 6.30993317531662e-05 0 0.000146662182862918 7.10247752918473e-05 0.326787874866965 0.998405332702595 0.509133864720955 0.597355126447934 3.94249489625425e-05 0.00159466729740482 0.000157069880293174 0.000565095932593815 80 2463
4636 659166 1 0.3 40 "IR" "RO" 0.239397002033246 0.501642134360408 0.195223390192975 0.408765361053967 0.410493129571087 0.423929266341197 0.441319614390549 0.446879847638396 0.439923882245289 0.442615479624186 0.46976557865269 0.465992654329542 0.656608199989387 0.463304906980125 0.636493071127712 0.448154112091928 0.645496848129222 0 0.534630536531571 0.405999079066698 5.36185255939523e-05 0 0.000186284640796126 7.96715704589132e-05 0.354420138807227 0.999919151730749 0.465006028020319 0.593827774406746 2.93945379566025e-05 8.08482692511895e-05 0.000177150807313356 9.34749560966107e-05 79 3601
4637 282209 2 0.3 40 "IR" "RO" 0.234949389999342 0.493456100631245 0.199026119402617 0.417424692364474 0.425998342926522 0.41505246254616 0.464019062811978 0.435056941295346 0.415164932819284 0.457225618300914 0.447115218546192 0.478488257492013 0.655474792735683 0.464022266947764 0.635221394962716 0.447842232188557 0.531443767969945 0 0.422288754166659 0.323637290154624 4.48829167617579e-05 0 0.00021242797359877 8.37035639803751e-05 0.468469153799335 0.999911737017535 0.577254814229739 0.676157457216034 4.21953139576337e-05 8.82629824651763e-05 0.000244003630003064 0.000121549065362337 86 3601
4638 550083 3 0.3 40 "IR" "RO" 0.243330097412173 0.516704386743088 0.185400312255499 0.393259599170012 0.389925305875113 0.440486988421729 0.416779019160492 0.465975578788742 0.467317154812929 0.42282324299419 0.495402698981123 0.446514782774795 0.658536244560594 0.46626406357542 0.630470511159059 0.44529054889238 0.734039738762691 0 0.55507799630663 0.453030212410709 7.81523446932148e-05 0 0.000244374877394887 0.000110098391074152 0.265855090218962 0.999901128069754 0.444500926136285 0.546761032306984 2.70186736538742e-05 9.88719302463304e-05 0.00017670267969022 9.86568912325037e-05 81 3601
4639 257556 4 0.3 40 "IR" "RO" 0.239273993939305 0.496169418861392 0.200074121666653 0.414437660551647 0.391768457907135 0.422653449255746 0.425778432464579 0.449715693157082 0.453265803014866 0.436179346527307 0.486838370660658 0.463264775529963 0.646484947520746 0.457392139278589 0.644796696437739 0.454673072759597 0.63004048402244 0 0.493014381508909 0.392109101138783 8.76733820175903e-05 0 0.000200087035425417 9.75855600556811e-05 0.369826437761542 0.999903601291794 0.506539842744596 0.607666745701999 4.54048340005215e-05 9.63987082055228e-05 0.000245688711069816 0.000126567599162032 72 3601
4640 8092 5 0.3 40 "IR" "RO" 0.242702891286613 0.508053479407699 0.192333141892426 0.40222259318995 0.411403361905654 0.42400165046694 0.446571343638515 0.448703564565509 0.432846169268126 0.439353224083554 0.465183955590858 0.464210179382411 0.66040539747291 0.467822243863817 0.628432838568266 0.443830049632475 0.668150325062447 0 0.512188456830525 0.408128853047415 6.80704013153416e-05 0 0.000211276524103091 9.28742185633836e-05 0.331739037890349 0.999903649449427 0.487337788418113 0.5916479204324 4.25666458886317e-05 9.63505505733331e-05 0.000262478227258766 0.000130352301621557 84 3601
4641 81800 1 0.4 40 "IR" "RO" 0.241829532014772 0.512644291410341 0.187675789164454 0.397380213937573 0.403535474331277 0.416949500560518 0.43669467324989 0.439504555449115 0.44400192648108 0.450947556173321 0.474945043214433 0.474326572864225 0.65207201946067 0.462704781484625 0.635150530491655 0.449139485790908 0.71474740611039 0 0.525148639078683 0.430362858725813 6.43864686531674e-05 0 0.000295730992129697 0.000118557961814669 0.285160670832994 0.999906724767987 0.474282068326274 0.569391472331169 2.75365879625003e-05 9.3275232013355e-05 0.000273561602912595 0.0001271109812035 78 3601
4642 115624 2 0.4 40 "IR" "RO" 0.236242625848602 0.497535878320028 0.196382036734259 0.412934293011791 0.410193589830568 0.409824683734723 0.44273792865732 0.431083434268853 0.437701900775528 0.459985749992247 0.468676512237548 0.482981928867185 0.646251762631247 0.457046318402004 0.645225862118146 0.454944625735973 0.634473879908413 0 0.52572410024676 0.397103114043774 8.40179512034391e-05 0 0.000292544458139653 0.000123669974774543 0.36540474823531 0.999902387980347 0.473724310875583 0.602645920954449 3.73539050734889e-05 9.7612019652736e-05 0.000259044419518209 0.000127295027002417 84 3601
4643 766810 3 0.4 40 "IR" "RO" 0.240711593853189 0.513735669974481 0.185874175667369 0.396381973880716 0.401983570512504 0.418180424030258 0.430983147564781 0.438505559318974 0.451562237062865 0.453933008566901 0.480277040870781 0.475398008948694 0.65079359112457 0.460711088987222 0.638621798482252 0.451063868716137 0.700338300219337 0 0.536024468564527 0.428330709945799 6.0589974428576e-05 0 0.000246130106002103 0.000101494571235021 0.299573366081802 0.999906105749907 0.463462881341522 0.571442341125628 2.77437244323022e-05 9.38942500929701e-05 0.000266519987948692 0.000125454357337629 83 3601
4644 178293 4 0.4 40 "IR" "RO" 0.240141748990416 0.502943519955134 0.194863130944129 0.40750131748035 0.421768259971683 0.400781254190837 0.46257073969194 0.42082715924027 0.414835151227844 0.471026961602403 0.448611620227298 0.493622370875711 0.651416506071676 0.462030558663935 0.637794187359252 0.450004140406692 0.633975328974828 0 0.466479608530706 0.37627405911708 6.18937289237282e-05 0 0.000389869925439601 0.000143790290317431 0.365924599371961 0.999884455292995 0.532795397620355 0.623426555645627 3.81779242876032e-05 0.00011554470700508 0.000335123923499827 0.000155594946976144 87 3601
4645 622476 5 0.4 40 "IR" "RO" 0.238215500317059 0.509886245351248 0.187137028174836 0.400168814435556 0.40732660367459 0.417275359774417 0.437109289635544 0.436776837269602 0.44531984677237 0.456650583800322 0.473966982278075 0.477077418828355 0.650516482041562 0.460835456971528 0.638122243461182 0.450844795084163 0.716913374965737 0 0.534590741171338 0.431401866476921 6.28207201005514e-05 0 0.000252316328743179 0.000104010368185282 0.282966091557932 0.999645971224673 0.464884893770274 0.568273620121006 5.7712756230793e-05 0.000354028775327284 0.000272048729645336 0.000220503033888563 81 3601
4646 75937 1 0.5 40 "IR" "RO" 0.241179150016203 0.509667484748467 0.189711529617863 0.400423316104881 0.403571193751997 0.402803969678257 0.433253013817917 0.422752851375087 0.44851636042702 0.469769265616313 0.478012839049237 0.492262971389473 0.644366731731329 0.455113467300886 0.64885434263953 0.457018477187024 0.719316783859515 0 0.57948361554824 0.447772656719426 6.43522492326129e-05 0 0.000533079717444777 0.000191471968088153 0.280564231330715 0.999453901731456 0.419616025664753 0.551727400167465 5.46325605366645e-05 0.000546098268544436 0.000367279069563112 0.000308471145020085 82 3601
4647 821543 2 0.5 40 "IR" "RO" 0.244322001278143 0.511852485285133 0.19038094899649 0.398285514978907 0.404399420209236 0.396164505411131 0.440697095024706 0.41856653541802 0.435763017800209 0.471117714531575 0.470246308504574 0.496758054023258 0.644603964088327 0.457146393696561 0.643821315162382 0.45498838273283 0.693766886523245 0 0.536154989266882 0.425394911627397 6.15261195030082e-05 0 0.000470460434202323 0.000168777702900601 0.306126953377504 0.999805404208722 0.462925911829177 0.574219030853211 4.46339797486193e-05 0.000194595791278102 0.000448638469738907 0.000217279816491473 73 3601
4648 626845 3 0.5 40 "IR" "RO" 0.242167971733454 0.512392959932571 0.188106175203961 0.39759545028001 0.384714378067024 0.408237844882403 0.411607665632373 0.429792055164748 0.471059055433101 0.461331983126519 0.500031049847549 0.48502195539877 0.638644083208168 0.451132743040169 0.654301694483771 0.461021234071448 0.737348134399381 0 0.586255581191188 0.463020403942326 6.85263957594618e-05 0 0.000480807476879578 0.00017967994662694 0.262551801448442 0.999028368042981 0.412915645223967 0.536378941366075 3.15377564179935e-05 0.000971631957018896 0.00034796610796515 0.000420974744972206 83 3601
4649 600653 4 0.5 40 "IR" "RO" 0.247107221061725 0.513149505248319 0.191368793313354 0.396943921883174 0.41028541191329 0.392416900706315 0.451034273927248 0.415758438813292 0.423066482375356 0.47219959416772 0.460386552615232 0.49947595337214 0.648458377371528 0.460309380076081 0.639001831584892 0.451933743224264 0.693545751018106 0 0.544510297076325 0.427400923344385 7.46561418097394e-05 0 0.000652024511284835 0.00022754328417865 0.306267349784085 0.999441601582683 0.454151853340149 0.571941940115406 0.000112243055998316 0.000558398417316566 0.000685825072241163 0.000429593256030915 87 3601
4650 845786 5 0.5 40 "IR" "RO" 0.241791588557034 0.504244049157439 0.195046355506808 0.406077153182076 0.40806933738009 0.386640745289229 0.446291805535908 0.407035575858164 0.429731623675106 0.484247541825795 0.464586674248168 0.508563861941533 0.639146629891693 0.452625550048118 0.652035938257259 0.45964216201833 0.652106424201932 0 0.515730811822322 0.401093631973281 5.84078848251701e-05 0 0.00048769663854817 0.000170967540684061 0.347791817631206 0.999806313567922 0.483381968141651 0.598534856010007 4.33502820373875e-05 0.000193686432077515 0.000399523397478941 0.000200544476028283 86 3601
4651 628703 1 0.6 40 "IR" "RO" 0.240677822501964 0.504406791911643 0.193990047678833 0.405912855004156 0.409468296085119 0.371912952279524 0.448571233091183 0.390038584451069 0.427443352340461 0.503561641504619 0.462216897998279 0.527212480103752 0.631368446684285 0.447702089035422 0.659492544601372 0.465086740738982 0.65673164001148 0 0.556299917461129 0.412919139612511 6.1380002800001e-05 0 0.000853855418101039 0.000278150938741331 0.34313917648571 0.999359953191947 0.442174980430435 0.586368323852369 6.78035000101155e-05 0.000640046808052741 0.000671246690335595 0.000434385596378519 83 3601
4652 782270 2 0.6 40 "IR" "RO" 0.241036504191884 0.508592437285283 0.190632492180525 0.401571052546052 0.426685349564758 0.368184580319021 0.470103685715893 0.384596257863647 0.404646631865672 0.510961963716039 0.440782601644731 0.532838507878222 0.638471469133774 0.454298569581541 0.64843678997138 0.458544464406724 0.689337830343229 0 0.551697620908747 0.41894150961996 0.000159420374205136 0 0.000966573006529646 0.000343379385632221 0.310454568236862 0.999066413828644 0.446590094914394 0.580166632136304 4.81810457037371e-05 0.000933586171355558 0.000745711170329197 0.000548478858104592 85 3601
4653 9121 3 0.6 40 "IR" "RO" 0.239194219851704 0.510588796441387 0.187361492788873 0.39945057381245 0.399164451850827 0.383440972717085 0.42993122222864 0.399571518313681 0.452983469103971 0.49721028754511 0.482982596950041 0.517383851583844 0.63049693213566 0.446224031022663 0.662458371113414 0.467109633707765 0.721106831822394 0 0.569956518949482 0.444678812565351 6.98029648460255e-05 0 0.000960419825140893 0.000321427986882128 0.278779649474247 0.999624693800607 0.428518389049368 0.554690101111758 4.37157385131183e-05 0.000375306199393161 0.000564672176009024 0.00030965833600915 90 3601
4654 698158 4 0.6 40 "IR" "RO" 0.239407592526211 0.50064515093473 0.196319138805325 0.409831963890439 0.425432766529959 0.358188834268967 0.471258033107042 0.374347715398369 0.402094166869626 0.520984167412122 0.439215464056802 0.543551495017543 0.631218392925674 0.448726892318769 0.657858305946199 0.46422922046349 0.625110158685894 0 0.508550307005533 0.381309648592101 7.30954871148836e-05 0 0.000795408991731828 0.000257765866226308 0.374732681600379 0.999138365604737 0.489876001664905 0.617886165664369 8.40642266122989e-05 0.000861634395263138 0.000778282337830272 0.000546419877304256 84 3601
4655 491780 5 0.6 40 "IR" "RO" 0.236949525310819 0.493755758232105 0.20087585068568 0.417115251750215 0.425190908839801 0.346411650800491 0.475880983220148 0.36237088380817 0.395489917421729 0.533192451004897 0.434629311932866 0.556154670475316 0.622750805130965 0.443896022554849 0.665217034898993 0.469419079436837 0.54319762167305 0 0.472918400061725 0.338776831383 6.46117657136028e-05 0 0.000913728132356006 0.000284595400018905 0.456667323848694 0.999747941000595 0.525110357015324 0.660525256233479 7.04427125431412e-05 0.000252058999405399 0.00105751479059527 0.000413316983501872 77 3601
4656 855231 1 0.7 40 "IR" "RO" 0.240911721166052 0.515036312804177 0.185086099634536 0.395048614044147 0.427396777371396 0.340292139532191 0.467184862310881 0.352426037455489 0.410063301523247 0.548941581918641 0.443456136074243 0.567716138448946 0.624756179617846 0.444346686347673 0.66458854135548 0.469312123194011 0.699325179722601 0 0.593690301950074 0.431140956651798 0.000382573287146451 0 0.00383888478017194 0.00121850205611309 0.300167068724281 0.997791858925036 0.399746122328817 0.566077651701819 0.000125178265972219 0.00220814107496434 0.00272469094093706 0.00156288959026912 85 1509
4657 47408 2 0.7 40 "IR" "RO" 0.241970188042135 0.503529998416241 0.195977840987097 0.407000005145061 0.412883807774794 0.323218815929833 0.462364088690392 0.33852818248663 0.406913412466311 0.557472958874613 0.44861242092221 0.582763828096132 0.610021499894448 0.435130379497877 0.678171026657559 0.479131358594372 0.621670013970327 0 0.524684975422316 0.385561534195849 0.000261389668479609 0 0.00201033068455508 0.000650119028815291 0.377955032987254 0.999226483475858 0.471389218365589 0.612960879673602 0.000113563373939779 0.000773516524142509 0.00191547552754012 0.000827467101733541 84 3601
4658 2041 3 0.7 40 "IR" "RO" 0.239981242829365 0.505114153404255 0.192813345359114 0.405196323359601 0.405259241194294 0.343776692393239 0.441632099493108 0.358865812785939 0.435628186922001 0.538492620359349 0.469074222941296 0.561066161166359 0.614499209623132 0.435087420401805 0.679873748999789 0.478573453487806 0.654522197141709 0 0.584954340386266 0.4180549060927 0.000339723449610724 0 0.00273618271181537 0.000911315033885498 0.344908649407689 0.996768968681294 0.408544122643383 0.578801726710151 0.000229430000991028 0.00323103131870571 0.00376535425853524 0.00223205216326338 85 306
4659 299065 4 0.7 40 "IR" "RO" 0.241114885758545 0.508444031406421 0.190731550373256 0.401779398702365 0.427026381519001 0.331225727626444 0.471819328296731 0.344578543282968 0.402717590367784 0.55465470200604 0.439388411912531 0.576152222475546 0.620240940331267 0.441395835929018 0.669417696560168 0.472681229799512 0.672512569908934 0 0.560120248662246 0.411323576309625 0.000348967014510039 0 0.00204941153822418 0.000696819755460809 0.326934493779165 0.993181819602453 0.433483044764023 0.584371865973649 0.000203969297391234 0.00681818039754715 0.00434729503550773 0.00360773796126602 88 2941
4660 844279 5 0.7 40 "IR" "RO" 0.243494155873832 0.521952744051609 0.181283213562073 0.387994911010387 0.406769461833005 0.349298191353555 0.441368192763653 0.362963303943646 0.437679059254432 0.536841070810622 0.469420480977876 0.556894507044946 0.621527982467112 0.441429459512154 0.6685432785946 0.472137505064481 0.731139308027495 0 0.588593216107838 0.44961547653377 8.11656063824709e-05 0 0.00259848952213423 0.000776483664894556 0.268709692064243 0.998726782595125 0.40748380289355 0.548782271804728 6.98343018794435e-05 0.00127321740487488 0.00132449147647779 0.00082576799660742 82 3601
4661 779950 1 0.8 40 "IR" "RO" 0.24598212467327 0.524003210313613 0.181325022965991 0.385690023550036 0.407889460883787 0.304159425059459 0.441027567075371 0.315978036934825 0.439154451645236 0.585908190004165 0.470364006029202 0.607726170514428 0.602006567644893 0.426474218189387 0.693856343790692 0.488490822386937 0.790886306503665 0 0.666188885062034 0.489944927910894 0.000686502815791992 0 0.00961702681150854 0.00278830553176194 0.207807302296677 0.977378784339229 0.311584316728097 0.49604745957625 0.00061988838386613 0.0226212156607715 0.0126097713983603 0.0112193069810945 78 295
4662 564098 2 0.8 40 "IR" "RO" 0.2455648301156 0.51870183178804 0.185471604060764 0.391268073385215 0.423036355826875 0.289902312586344 0.464655216423572 0.301301864896298 0.410889208551781 0.60041479293089 0.445772392563376 0.623133802414515 0.60203416432221 0.427850195836365 0.691123604802099 0.487119502312088 0.735305809340276 0 0.618743969750004 0.448896097924334 0.000724832636079609 0 0.0117194700829541 0.00323258026008109 0.261584444646484 0.949596076240703 0.325842270555604 0.518319642589309 0.00238491337715976 0.0504039237592966 0.0436942896114378 0.0295516792262759 84 461
4663 501545 3 0.8 40 "IR" "RO" 0.238714518452755 0.502308427545924 0.194551687105555 0.408285217639487 0.437770729360433 0.265963611024498 0.493094741103131 0.275559555572626 0.376884572741557 0.631072794869991 0.416927266831991 0.652263989632244 0.590581688645221 0.423319769930364 0.698530370911329 0.492854834329296 0.601005463351006 0 0.545180479022408 0.367904507966655 0.000649970010122058 0 0.010125644978894 0.00265817395795017 0.397444554620945 0.992884491487389 0.437103335719785 0.624677626286797 0.000900012017926532 0.00711550851261085 0.00759054027891235 0.00475969178859756 84 474
4664 105033 4 0.8 40 "IR" "RO" 0.24524859348181 0.521489715827939 0.182897646584292 0.388347310879036 0.399426205269682 0.308367685240153 0.432032481438242 0.320287644004024 0.447299070345936 0.581632942812488 0.479391926546891 0.603595196091254 0.599145538736727 0.424137715056507 0.697363653163505 0.490941529466224 0.761415820121036 0 0.629487886023491 0.471515745834326 0.00117761699157555 0 0.009442090469826 0.00297603528524888 0.236061132827574 0.965658569534652 0.337555400648304 0.507235047674792 0.00134543005981457 0.0343414304653482 0.0235146228583797 0.0182731712056329 85 916
4665 309903 5 0.8 40 "IR" "RO" 0.238845023099459 0.51158597072601 0.186530499896347 0.398586094754058 0.421803994059408 0.287334016990276 0.462595571984273 0.296475895182029 0.41363375829898 0.610834258287755 0.448092517954831 0.629227962475207 0.593414028624302 0.422756647382196 0.698764508189714 0.492820739228502 0.682812880694394 0 0.603635115701906 0.421464981468269 0.000580470270467356 0 0.00922452555456156 0.00255594614140855 0.316139217019669 0.993677802332173 0.382337178682709 0.572348191942371 0.000467432015469633 0.00632219766782707 0.00480318006082358 0.00363088044795116 84 458
4666 872368 1 0.9 40 "IR" "RO" 0.240062583813386 0.505363668018148 0.192598216658848 0.404863442538441 0.408587278475849 0.266875867462232 0.438189296703721 0.27635286550689 0.445961797957104 0.625150677272485 0.474664667653998 0.646798260928534 0.577794156782426 0.406261172616854 0.728154454273642 0.509170715692081 0.763524046538762 0 0.390683326218061 0.404546821072265 0.0122898567105238 0 0.0910033414392893 0.0272031900460212 0.196679555002395 0.495910184825834 0.155503143536901 0.291618618482846 0.0275065417483188 0.504089815174166 0.36281018880575 0.276631370398868 88 207
4667 416635 2 0.9 40 "IR" "RO" 0.237109955257154 0.505608811886789 0.189899123391429 0.404490631280953 0.403401952889403 0.285776097618209 0.425741817268895 0.294153638570002 0.464330021201358 0.609509689360073 0.487114630894468 0.62703147953187 0.58169898051096 0.40748186119689 0.726818978672145 0.507281414500631 0.806714269542516 0 0.421997188604049 0.42890976942368 0.0144866153904484 0 0.073965349201573 0.0247988946416883 0.143753818138964 0.411921642253664 0.118299231437345 0.229853317866417 0.0350452969280717 0.588078357746336 0.385738230757033 0.316438018068215 77 209
4668 29069 3 0.9 40 "IR" "RO" 0.236854565852825 0.499702844270417 0.195016738154854 0.410736351226552 0.417733440761732 0.254530555657394 0.451037972237765 0.263207147701487 0.431154597152783 0.641029196242359 0.460911233838102 0.662020137482171 0.572986564062388 0.404141667640859 0.731108634852424 0.511757697380723 0.706769702295359 0 0.418266031967479 0.383764844792581 0.0126879341026954 0 0.075022194011821 0.0228222890123228 0.25249901953762 0.591238582579129 0.190880441852787 0.360134475950797 0.0280433440643258 0.408761417420871 0.315831332167912 0.233278390244299 81 211
4669 727135 4 0.9 40 "IR" "RO" 0.23618595081825 0.499248974063336 0.194723172358376 0.410943156529397 0.400084928344777 0.279895361371074 0.42394047180041 0.289710519208919 0.463750841809601 0.610153908756088 0.489074957334536 0.631159341085818 0.576176095676176 0.403842852913708 0.73167554764122 0.510872314540412 0.803996004098112 0 0.395425384911164 0.421936423652761 0.0215948146728541 0 0.0984867500207865 0.0337622922780659 0.135849803330781 0.439700745200483 0.121798560190808 0.237237398836355 0.038559377898253 0.560299254799517 0.384289304877242 0.307063885232818 85 209
4670 875787 5 0.9 40 "IR" "RO" 0.243829541839417 0.510131756118678 0.191364823979253 0.399911470177915 0.391043548378819 0.2829245225147 0.415785773198925 0.294346266591681 0.470306634958192 0.602910350198221 0.497560821665673 0.626895756658 0.580813577286177 0.406736540879856 0.727973316557459 0.508142210418337 0.802885109392275 0 0.423772629240074 0.435995859508749 0.0115957470965328 0 0.0627803444221656 0.0207602785480696 0.157806107978979 0.436628889489177 0.131007526463822 0.244769712668958 0.0277130355322128 0.563371110510823 0.382439499873939 0.298474149274223 82 211
4671 170327 1 1 40 "IR" "RO" 0.233589490543395 0.491503173827812 0.199555958356933 0.419218918044205 0.37653069212907 0.303859694564096 0.39480965460103 0.314482788637635 0.497457209031429 0.579844413753971 0.51992944938517 0.600314771213551 0.573784683889978 0.399730193308491 0.738206769749633 0.513704561932562 0.817336302906869 0 0.0902331101340814 0.348145818988557 0.0545899862305911 0 0.220309334612361 0.0825195477580539 0.050665859572601 0.103797629807992 0.0417861979954722 0.0656371273072272 0.0774078512899387 0.896202370192008 0.647671357258085 0.503697505946162 83 201
4672 282724 2 1 40 "IR" "RO" 0.225797593433625 0.476795656520919 0.206038954112406 0.434388550254049 0.395349163361539 0.290366150344926 0.414347441801899 0.299043607811983 0.478646287970021 0.598410204541624 0.499896798521514 0.616510519071244 0.568655250286858 0.396046035486727 0.744567200368228 0.51763658209892 0.735084196146185 0 0.102025534462572 0.311695309582265 0.0626278247001128 0 0.229238807632314 0.0858315202777018 0.101190142468758 0.156767142751587 0.0409775064113827 0.104153760936393 0.101097836684943 0.843232857248413 0.627758151493731 0.49831940920364 85 205
4673 119353 3 1 40 "IR" "RO" 0.229244520147113 0.475080159965886 0.210830669039699 0.43625479813466 0.386548360870983 0.28737280679502 0.40792458219689 0.297601195390686 0.481838099025145 0.596816408081323 0.506391130717759 0.618147755558501 0.566205103980115 0.393409300459977 0.750157922592933 0.520396632324998 0.639715695303837 0 0.0621166184917546 0.268687706736408 0.102465369675052 0 0.364047648260383 0.137599175204778 0.179801929536823 0.296765546653795 0.050445121780479 0.184892168731219 0.0780170054842879 0.703234453346205 0.523390611467383 0.408820949327596 88 203
4674 132405 4 1 40 "IR" "RO" 0.217629396680381 0.455556661618479 0.218578349980669 0.456458120769378 0.382634221645436 0.295906926386718 0.399464285343498 0.304394491357798 0.494691413703698 0.594200357063265 0.514514736202728 0.611208012320553 0.556899970696458 0.385893697923446 0.763024235364151 0.527990248859316 0.501067781066031 0 0.0640182777336684 0.208771332535511 0.130266775979484 0 0.427383634446214 0.168211429360866 0.288198043869011 0.377462753295655 0.0602787133514167 0.255450130565285 0.0804673990854738 0.622537246704345 0.4483193744687 0.367567107538338 87 196
4675 134384 5 1 40 "IR" "RO" 0.224269360257283 0.474400301776475 0.206937236111155 0.436974127087079 0.406378268252747 0.278000265068039 0.42741938337427 0.285159854832526 0.464815359285342 0.614883705141781 0.486548978496127 0.630870223090751 0.566458626917675 0.394845621870131 0.746786768324717 0.518971225668054 0.697293385411514 0 0.0721287503879578 0.287698213818431 0.0516238967175425 0 0.173878671554593 0.0652301367007315 0.154050511503803 0.168393853456098 0.0373235135163561 0.128698447495392 0.0970322063671401 0.831606146543902 0.716669064541093 0.518373201985446 86 202
4676 311325 1 0 50 "IR" "RO" 0.234407282777992 0.498337282846506 0.194084290671792 0.411990389702494 0.407664998393987 0.456080915819279 0.435348628418459 0.482320511129337 0.450154969477538 0.40608304986139 0.476401162095806 0.428471252422397 0.666280239884625 0.471740964495507 0.622203300341256 0.439228030125069 0.655253907791409 0 0.481966818434836 0.393233160205875 5.61608876621784e-05 0 6.96693089773194e-05 4.33790565303705e-05 0.344656465908055 0.999873014881959 0.517871346770663 0.606641010330049 3.34654128741864e-05 0.000126985118041051 9.2165485523438e-05 8.24504075450724e-05 84 3601
4677 616128 2 0 50 "IR" "RO" 0.234908207431602 0.491652364471975 0.200735821554087 0.41914258231061 0.418523552402516 0.442105362259967 0.453500546057347 0.46863069983386 0.426409787353939 0.418795512391262 0.457336167044075 0.442586200301231 0.665222664762844 0.471070277552011 0.623338471426687 0.439891121228418 0.549691614443741 0 0.412907240778273 0.330116707321028 4.64191814879994e-05 0 6.13014080020481e-05 3.66637928822481e-05 0.450221314502253 0.999922801530983 0.586906720595759 0.6697664501278 4.06518725180775e-05 7.7198469017105e-05 0.000124737217965253 8.01787582890238e-05 84 3601
4678 496028 3 0 50 "IR" "RO" 0.241524918779654 0.504251112476644 0.194800362077325 0.406091877277765 0.387088619293857 0.457010993382593 0.415935426600006 0.490813428747194 0.464383756687867 0.391765869096829 0.495451559314832 0.419864869271123 0.663574725117879 0.470415766220985 0.622875174969674 0.440389962139773 0.664248707667522 0 0.491864950415416 0.407635613566287 5.19768904155527e-05 0 7.62556089864208e-05 4.48188086720748e-05 0.335670690732019 0.999917426114405 0.507975198448358 0.592256083863394 2.86247100433027e-05 8.25738855953706e-05 8.35955272395832e-05 6.34837616468593e-05 80 3601
4679 359620 4 0 50 "IR" "RO" 0.236531657005614 0.499285596067239 0.194919682531105 0.411205294747424 0.407149314148164 0.455333750973523 0.437710599937411 0.483485740241585 0.444396477399614 0.402940221577447 0.473448670707756 0.427330054507544 0.667773189566458 0.473354683696257 0.618588032019635 0.437476122686721 0.627167464702885 0 0.487855064491305 0.386192110711054 6.19947048693443e-05 0 9.94508321064971e-05 5.55811261870035e-05 0.372739586931189 0.999921828043497 0.51196238255435 0.613689056202958 3.09536610564166e-05 7.81719565025577e-05 8.31021222383365e-05 6.32519598015672e-05 78 3601
4680 226674 5 0 50 "IR" "RO" 0.238987058593385 0.501939604265731 0.19496605866665 0.408605248486246 0.412140120752636 0.447221103308511 0.446463909325277 0.474672076388333 0.434147014120346 0.412156206578989 0.465062028436101 0.436433316707942 0.668667670623958 0.474189920225762 0.618117669016317 0.436881060663066 0.61972107122403 0 0.434902013234215 0.365138038349171 7.88363512109279e-05 0 0.000113429303285255 6.58759076750031e-05 0.380158225316392 0.999898580514932 0.56484623836335 0.634703445720541 4.18671083670396e-05 0.000101419485068272 0.000138319099149667 9.26400226133338e-05 84 3601
4681 524778 1 0.1 50 "IR" "RO" 0.240876057231407 0.511941037868987 0.187613692330699 0.398068230547609 0.395964754498668 0.45315808581619 0.424247863872745 0.481072077745197 0.458881842431115 0.406041360722413 0.487553672509291 0.430181627150893 0.665437477388836 0.47224817832724 0.620075293907464 0.438781672541768 0.728405727584799 0 0.497503610211377 0.429684243104616 6.3597593643464e-05 0 9.54987777157446e-05 5.51835943656308e-05 0.27150760788966 0.999910939191408 0.502310738713833 0.570194775322494 2.30669318975153e-05 8.90608085917391e-05 9.0152297074064e-05 6.57979785239405e-05 84 3601
4682 727032 2 0.1 50 "IR" "RO" 0.235639560526336 0.496512579496373 0.196680331235803 0.414051148325726 0.413404928308784 0.445876039187259 0.444066058942864 0.471010569494147 0.438183620338926 0.417591589941084 0.467301493684146 0.440533686682529 0.665280044274358 0.470410719309089 0.624567936375808 0.440755418513178 0.622867906744832 0 0.460040846619786 0.373008757772425 0.00013104815214724 0 9.76198545601282e-05 7.87568674722514e-05 0.376964212032163 0.999893682997316 0.539720995453845 0.626819139946642 3.68330708578018e-05 0.000106317002683949 0.000140538071808834 9.33454134616676e-05 81 3601
4683 455881 3 0.1 50 "IR" "RO" 0.236794409315077 0.503807212181449 0.191408986445804 0.406601499538787 0.415548938316345 0.44309572552076 0.448707771870627 0.466683713825154 0.43318898971218 0.42341948934301 0.462548798235416 0.445029998308882 0.66611674123363 0.472790544467717 0.619713225973399 0.438348796083482 0.637722325804523 0 0.442944470917482 0.372208845689703 6.33382365081594e-05 0 9.80592668105498e-05 5.49673647567323e-05 0.362178345874516 0.999905783234318 0.556849347532074 0.627657860745171 3.59900844522667e-05 9.42167656819747e-05 0.000108122283634113 7.83262003696199e-05 85 3601
4684 273095 4 0.1 50 "IR" "RO" 0.241382092029576 0.498734453326207 0.199558159746247 0.411793270948254 0.407361096748682 0.440694896125833 0.444403010276893 0.471666982448205 0.432023207002551 0.411894273844014 0.467115741034378 0.439892034862113 0.665410088466834 0.471790890898707 0.62151690016953 0.439413594186027 0.621072590788988 0 0.461739770294407 0.376418177557238 5.73814248863852e-05 0 8.44738392688492e-05 4.86154689359276e-05 0.378835688740592 0.999910185274558 0.538026599206107 0.623443726581376 3.43390455332153e-05 8.98147254418233e-05 0.000149156660217186 8.94803924507015e-05 87 3601
4685 622241 5 0.1 50 "IR" "RO" 0.235792322687938 0.489763433780936 0.203124827140388 0.421183886342433 0.437096338951723 0.424921098679095 0.480272698986793 0.447988681907304 0.395975602072097 0.441259502978628 0.430342978114859 0.46427074366846 0.666801041503347 0.47257078631831 0.62174237966575 0.438715249652733 0.525034726053291 0 0.354426693164222 0.298400807731236 4.45056817428629e-05 0 7.07669418833649e-05 3.83574328201376e-05 0.474839273769894 0.999894692364264 0.645182123613016 0.701394904047524 8.14944950718626e-05 0.000105307635735676 0.000320416280879351 0.000165930788419176 86 3601
4686 726114 1 0.2 50 "IR" "RO" 0.236126751913692 0.500082306699679 0.194129521405638 0.410482377041275 0.432819850991592 0.429236783927034 0.470217080240738 0.450028926210937 0.409582769481307 0.442210236282239 0.440642796932165 0.462659785247507 0.667155069373005 0.473226710712836 0.620026024287411 0.438157248233392 0.608552073490419 0 0.392228927661414 0.3407190419545 5.98858673046105e-05 0 0.000106560389610065 5.55150895564424e-05 0.391356271691826 0.999916536264381 0.607526142030861 0.659142381435095 3.17689504504764e-05 8.34637356190094e-05 0.000138369918114702 8.30615208483809e-05 85 3601
4687 178480 2 0.2 50 "IR" "RO" 0.237439683021287 0.49677598769545 0.198026873749524 0.413776482549791 0.416257040690756 0.437971103542165 0.451535594700448 0.464008453796856 0.427231966208804 0.423934462317486 0.459279732478699 0.44824975806288 0.664553755137747 0.47067018428587 0.623610088012669 0.440545590641434 0.613047273673789 0 0.46017289169199 0.369132952696388 4.64555554536025e-05 0 9.67226163119706e-05 4.83613076068078e-05 0.386872444201126 0.999885552795653 0.539611335046414 0.630731316247407 3.38265696313113e-05 0.000114447204346724 0.00011905064528353 8.73697485978039e-05 81 3601
4688 532084 3 0.2 50 "IR" "RO" 0.238454047645697 0.49458627233789 0.200852367455368 0.416107560220528 0.413165502087988 0.435075206135907 0.450122520796581 0.462772623507811 0.427220690389677 0.423624459932537 0.460748178766469 0.449642583165904 0.662574401757644 0.469217203823189 0.626274942616475 0.442112996430278 0.576480943650563 0 0.435563742675748 0.349011490489566 4.63681939599084e-05 0 9.07453166837047e-05 4.63670106248583e-05 0.423436659250576 0.99992419938441 0.564202918780533 0.650858618652782 3.6028904900899e-05 7.58006155899772e-05 0.000142593227035889 8.35238470267513e-05 69 3601
4689 61895 4 0.2 50 "IR" "RO" 0.24254551598545 0.510947177604919 0.189634061752658 0.399096078476345 0.390660577552308 0.449211932916025 0.417173675644025 0.477981427915881 0.465454641778679 0.408216919788066 0.49434154096681 0.433770027083763 0.662481771219617 0.468728632519233 0.62646984253603 0.44237667238638 0.721116755754467 0 0.528275117680466 0.439324515584447 6.8780521456815e-05 0 0.000115174699387843 6.3775099933576e-05 0.27878154809502 0.999811440622515 0.471511426410472 0.56050995683075 3.29156290563622e-05 0.000188559377484864 9.82812096738575e-05 0.000101752484870129 78 3601
4690 17932 5 0.2 50 "IR" "RO" 0.242322631729388 0.51498378957045 0.186128004515437 0.395038076130487 0.418478951891058 0.434028460005121 0.451572752671046 0.457058609646987 0.430496881954166 0.432894109663991 0.460360363917322 0.455267687806926 0.668576337677477 0.474330145527138 0.617823500324515 0.437111524290803 0.737399204928044 0 0.463365874358165 0.415597878343364 5.52822082673119e-05 0 9.59879914995057e-05 5.11231006740433e-05 0.262523442766732 0.999901474502727 0.536394472993849 0.584265188017885 2.20700969570351e-05 9.85254972727091e-05 0.000143664656487347 8.58105380771763e-05 87 3601
4691 144256 1 0.3 50 "IR" "RO" 0.240450064736575 0.506333582078691 0.191994415184895 0.403874095338204 0.397509329722755 0.437061508590933 0.426900875343088 0.464016006710069 0.454888535361263 0.423442517358942 0.484691104278521 0.44876197708806 0.657735483893419 0.465674314235907 0.631159941544998 0.445855803500004 0.686087057109747 0 0.50304575383902 0.414985384018372 5.709768921366e-05 0 0.000128386741620604 6.32341177565657e-05 0.313823230880473 0.999902903897123 0.496701843814901 0.584868677664671 3.26143205664613e-05 9.70961028769887e-05 0.000124015604458444 8.27041992000569e-05 87 3601
4692 580464 2 0.3 50 "IR" "RO" 0.239740066884424 0.507429090461551 0.190522728712845 0.402791920109727 0.414596736315019 0.43477556311885 0.445744811001274 0.458655694358034 0.435925878349025 0.43141774159114 0.465137614078701 0.454187007839793 0.664426216601358 0.470474940111559 0.624194538682927 0.440847595462037 0.689825443764703 0 0.507363734285732 0.412678446082488 9.48261270950478e-05 0 0.000127445367859456 7.56315697900755e-05 0.310052735827212 0.999908114600789 0.49237455174665 0.587163336588447 2.69942809903546e-05 9.18853992105797e-05 0.000134268599757886 8.25857592752767e-05 82 3601
4693 680307 3 0.3 50 "IR" "RO" 0.241457174254537 0.502887557421578 0.195973620049556 0.407452456393012 0.392888278866188 0.433359216962615 0.425967298283722 0.462276511002263 0.453010784108499 0.423398956284052 0.48608883766451 0.450545223222276 0.654580922168939 0.463882611612101 0.634178490245831 0.447854572691508 0.664004460287896 0 0.510545887635676 0.411195478972401 6.15139847494516e-05 0 0.000146437473108133 7.08630384514138e-05 0.335900283119187 0.999903751379331 0.489165997959704 0.588645215755085 3.37426081666971e-05 9.62486206685794e-05 0.000141676931511469 8.84422340620908e-05 87 3601
4694 331021 4 0.3 50 "IR" "RO" 0.24873353083651 0.520725009859543 0.18602887323919 0.389131826955729 0.385277227138791 0.44620978012663 0.41360637838184 0.478541218961462 0.46755142973211 0.405032644809446 0.498769484969418 0.433812757027961 0.66447703446922 0.471136235010971 0.622320910509968 0.440389061354538 0.75359096559346 0 0.5484103441085 0.461998095527803 5.79543494281606e-05 0 0.000140294540407259 6.83448862142767e-05 0.246280531457729 0.996172467776689 0.451223662562481 0.536699509153274 7.05485993833506e-05 0.00382753222331079 0.000225698788611362 0.00123405043270952 83 2947
4695 603662 5 0.3 50 "IR" "RO" 0.236513772097118 0.503911247193201 0.191221989457896 0.406460457801746 0.406211590547292 0.431489509301235 0.437669756474647 0.454798705854171 0.444967094980987 0.436200510034874 0.473943245960142 0.458293399626105 0.655364322021381 0.465144149464879 0.631805791965827 0.446562463982208 0.642171034525506 0 0.456827743024941 0.379942617078996 5.63669982413654e-05 0 0.00013377344566222 6.42196656361494e-05 0.357687998503765 0.999738989018705 0.542593289643561 0.619734474222519 8.45999724877425e-05 0.000261010981294896 0.000445193885835447 0.000258689032848073 83 3601
4696 622572 1 0.4 50 "IR" "RO" 0.242549789453041 0.509101591496143 0.191209620706159 0.401032635743598 0.415861792116311 0.421294265313597 0.449137497692803 0.445562976566269 0.430854692296858 0.443376583701991 0.461967504983073 0.468175383417346 0.661127818167995 0.467943430565455 0.628325258705583 0.443719175282518 0.704870099369105 0 0.535367069958242 0.427179873847694 5.88194144410841e-05 0 0.000195191885580615 8.37989025993144e-05 0.295043862682381 0.999910842403542 0.464244754481053 0.572636442236574 2.72185340730967e-05 8.91575964584063e-05 0.00019298367512512 9.98850131331673e-05 77 3601
4697 56172 2 0.4 50 "IR" "RO" 0.242154311020626 0.505567669833583 0.194096587870504 0.404655348663011 0.405791772790505 0.42390820773524 0.439241838059631 0.450296920526037 0.440673448430335 0.437082008301181 0.472114823668757 0.463454860775297 0.657004301283499 0.465088807725523 0.632974316236262 0.446687961800303 0.686110282271912 0 0.534289882858152 0.42290427048538 9.35331388547015e-05 0 0.000170503515671672 8.92071448735234e-05 0.31376742608518 0.999897930476448 0.465377881367005 0.576911918968083 2.87585040538853e-05 0.000102069523551728 0.00016173225917056 9.46034016635197e-05 76 3601
4698 11259 3 0.4 50 "IR" "RO" 0.240044561728748 0.511029700827215 0.187700854789562 0.399102733736851 0.419129912243179 0.425392036753268 0.453706211643257 0.447634379221246 0.426605450009931 0.443887579402 0.457246617422285 0.466174880678192 0.662305536226972 0.47055885397972 0.622947369495528 0.44108671950574 0.691419910624816 0 0.532687021068834 0.419805001775659 6.44243642925614e-05 0 0.000175346454205936 7.96487137412775e-05 0.308489775013643 0.999905393159893 0.466945935548075 0.580014091465489 2.5889997248363e-05 9.46068401064867e-05 0.000191696928884647 0.000101258045110592 87 3601
4699 599530 4 0.4 50 "IR" "RO" 0.240438757964381 0.507492099182166 0.191001189004958 0.402671748388825 0.407951678863901 0.428524735136414 0.43925180244604 0.452364834403489 0.442390597068601 0.437775079154854 0.471950268237212 0.461331844835013 0.658676964964538 0.466238813272464 0.631084027116685 0.445458114147841 0.708620168481683 0 0.527586977668653 0.427767172541462 6.39266701554577e-05 0 0.00017339039878757 7.95565288188602e-05 0.291277368941662 0.99945237230498 0.47207951494639 0.571915723629048 3.85359064990811e-05 0.000547627695019825 0.000160116986170397 0.000237547300671152 84 3601
4700 31569 5 0.4 50 "IR" "RO" 0.237222112136986 0.506473250971269 0.189438853426057 0.403837719296554 0.411570200444373 0.421090004646992 0.441652273066542 0.44147175775806 0.442769650101141 0.451858509074084 0.470633251259224 0.472638225784096 0.653552214682668 0.462896783043587 0.63675293301367 0.449359077507066 0.676874966120472 0 0.484357095894953 0.399778310825993 6.03326430670372e-05 0 0.000163580186364896 7.45859427928203e-05 0.323003391792198 0.999649549729153 0.51529683599941 0.599954828991323 6.1309444262212e-05 0.000350450270846972 0.000182487919271365 0.000192274239891029 86 3601
4701 154681 1 0.5 50 "IR" "RO" 0.234110586516726 0.494075964259063 0.197661436698615 0.416543826346295 0.400456314987578 0.408177586247969 0.433489081964978 0.428872724318178 0.44659880281178 0.464158176009887 0.478219399069888 0.486681927658697 0.638427537134499 0.45199751725382 0.653039926109449 0.460641636473661 0.600966072580564 0 0.459838350986504 0.365498039951425 4.88477551902245e-05 0 0.000250785423588533 9.81331888268523e-05 0.398927620389619 0.999425973949348 0.53956208581095 0.634089458420502 5.7459274626124e-05 0.000574026050652252 0.00034877777895802 0.000314368439246663 88 3601
4702 163768 2 0.5 50 "IR" "RO" 0.239178026907682 0.4976978162424 0.198792328995625 0.413037376083296 0.430814011199458 0.390722157997462 0.47850588752403 0.411369792556871 0.393462814828491 0.480408868452636 0.431640726927342 0.504865095496244 0.649946111506142 0.462561694109921 0.635728170636188 0.449814555846814 0.57472626828842 0 0.390679545961385 0.328464849414355 4.93063256072154e-05 0 0.000192455372439859 7.65143793205059e-05 0.425138114207096 0.999808525185298 0.608675518800191 0.671226149440871 8.63111788772709e-05 0.000191474814701685 0.000452479865984194 0.000232486765454161 78 3601
4703 569475 3 0.5 50 "IR" "RO" 0.240190440086259 0.508534063107182 0.18995244759329 0.401636004180662 0.409161482813262 0.416847617976029 0.440375928895295 0.439785033191766 0.440601643162954 0.45121594853325 0.470482027670248 0.475188305240529 0.653194990480905 0.462772152983973 0.635861243441392 0.449234562595505 0.694788468777215 0 0.53881317373845 0.424947942818548 5.61000409185412e-05 0 0.000243726490140804 9.83687383997352e-05 0.305127461381894 0.999908047766396 0.460746598561985 0.57485154625022 2.7969799973218e-05 9.19522336044937e-05 0.000196501209423934 0.000102142192832203 79 3601
4704 54111 4 0.5 50 "IR" "RO" 0.23928773039515 0.506458424356122 0.19109761544582 0.4038772745728 0.423983107070391 0.405199427834784 0.459706691308686 0.425113120729238 0.419517783157209 0.468259141409441 0.450762578424485 0.490333698131027 0.653878997847737 0.463613209865041 0.634986077729145 0.448478965169404 0.662015716137396 0 0.507554529864412 0.398151467087972 6.08505494738742e-05 0 0.000287924213894836 0.000111931166370711 0.337882209746358 0.999911272800117 0.491884982003292 0.601607671603573 4.12235667715088e-05 8.87271998832798e-05 0.000272563918401238 0.000128930142085046 77 3601
4705 170992 5 0.5 50 "IR" "RO" 0.235410541534151 0.500372178133724 0.19325735489418 0.410194284626737 0.425778740390292 0.398809362509174 0.461870140625213 0.416814220913642 0.416769134577405 0.478377483400635 0.448302345259736 0.498996761015891 0.647704592983884 0.459401079483183 0.6408306638832 0.452796828929091 0.618367526684334 0 0.468153260221898 0.367814102235758 6.16434426689079e-05 0 0.000186059304164118 7.99684137508679e-05 0.381487728575579 0.998961061282405 0.531341941830984 0.631634466699682 8.31012974183616e-05 0.00103893871759522 0.000318738642953643 0.000471462650808954 71 3601
4706 47840 1 0.6 50 "IR" "RO" 0.239081929603629 0.506347651217482 0.191126348330913 0.4040429700046 0.426584770688512 0.379039846851369 0.467857146538877 0.397102647737074 0.408356384462543 0.498352777603255 0.442683350119083 0.520717126173219 0.641894238373569 0.456893820362032 0.644480929363812 0.456038150754464 0.63653832571824 0 0.444525048275134 0.367364340966434 8.3575556735367e-05 0 0.000377966492525708 0.000143884519789043 0.363324909097844 0.999837679311249 0.554606550840705 0.632271429660649 5.31896271807998e-05 0.000162320688751425 0.000490434391635597 0.000220344853128459 82 3601
4707 242964 2 0.6 50 "IR" "RO" 0.244035888651095 0.513692691167346 0.188459166992685 0.396397272683819 0.395453098218349 0.404531304092667 0.426778341377183 0.427454957477819 0.452684694877719 0.463717565948925 0.484486316931802 0.489267948884218 0.644028089806603 0.455975428648531 0.646660297406008 0.456720126300585 0.703522351128145 0 0.51302984837094 0.424452513185758 6.43224278007913e-05 0 0.000364228518567157 0.000138745696176214 0.296388466467817 0.999909999749006 0.486333179967122 0.575285527636376 2.48599762371213e-05 9.00002509943426e-05 0.000272743143370915 0.000123213481690636 83 3601
4708 733024 3 0.6 50 "IR" "RO" 0.239942085045098 0.50195822899069 0.195608617141839 0.408507832141606 0.419494233553561 0.383078276406972 0.461213429798827 0.403065836427519 0.414165496975947 0.490212539579767 0.449659856738156 0.514509206248397 0.641228340025364 0.455465850145364 0.647797635419696 0.457505772322081 0.633557819112117 0 0.454367251201201 0.37172516907899 0.000127131218679224 0 0.000316946297274808 0.000142782321965761 0.366244212384516 0.999690122997454 0.544845726750858 0.62786225848931 7.08372846885006e-05 0.000309877002545546 0.000470075750666721 0.000269790109734021 83 3601
4709 319620 4 0.6 50 "IR" "RO" 0.236726650442507 0.49989882131105 0.194761323045908 0.410587340205915 0.431620405408865 0.388594400009998 0.470307758059876 0.406989321325998 0.408007667742645 0.48816171460899 0.440312172469731 0.510272696190977 0.646834053151938 0.45896110816033 0.642846014221725 0.453837676089861 0.621729641270718 0 0.497617582554661 0.376536499690847 6.73422309983604e-05 0 0.000563674158455394 0.000195604385695376 0.378158775293268 0.999893327547813 0.501384640720869 0.623084416550273 4.42412050160676e-05 0.000106672452187124 0.000434102566015269 0.00018347937318465 67 3601
4710 192947 5 0.6 50 "IR" "RO" 0.234049794346812 0.489579591050212 0.202055925034748 0.421650456737826 0.439433595854236 0.3635082315766 0.494331621508544 0.379661892103038 0.376091946533098 0.517464788107026 0.416212417878455 0.539141821857151 0.63552070806223 0.454369690304717 0.64883429235481 0.459173851608793 0.452248934294642 0 0.340130573322864 0.264396681054883 6.82204315966147e-05 0 0.000239096582140701 9.46341855033653e-05 0.547618643141507 0.999643574310208 0.659051170298873 0.735194084358724 6.42021322548832e-05 0.000356425689791961 0.000579159796122791 0.000314600400889767 86 3601
4711 471752 1 0.7 50 "IR" "RO" 0.244109491333747 0.519192968145465 0.183988624321817 0.390716525243151 0.402289255714576 0.383037255307385 0.432728847341889 0.402230836975799 0.449376014022701 0.492892847479762 0.479240491686732 0.51671808304667 0.636772746844728 0.451143041553571 0.655123055073049 0.462481059650452 0.748005663137759 0 0.587112389615701 0.460472729629614 8.48075537683876e-05 0 0.000775731131327907 0.000267289415642561 0.251878730413473 0.999713906359158 0.411586785368219 0.538997787312213 3.07988950003861e-05 0.000286093640842121 0.000525093884752536 0.000262193642530249 88 3601
4712 405602 2 0.7 50 "IR" "RO" 0.246110428356911 0.514470312139414 0.189456027784766 0.395613703226534 0.409482341665557 0.381487132268523 0.445979057657206 0.403698521727764 0.431002093969452 0.487930468002481 0.465053132632627 0.515311550420629 0.641595165323951 0.454989677884642 0.648922308770732 0.45837523134733 0.705531705571537 0 0.572535619846077 0.438703494807684 7.51632157907887e-05 0 0.00086190659344893 0.000286874299814337 0.29434039401648 0.999433512028388 0.425997012660769 0.560625909733705 5.27371961928008e-05 0.00056648797161169 0.000605460899705683 0.000383721158796551 79 3601
4713 201602 3 0.7 50 "IR" "RO" 0.235369693523393 0.497640827688925 0.196240757038275 0.413342618330962 0.436635117505553 0.343434285392045 0.491463121375944 0.358141668512354 0.38130679764115 0.542788473293553 0.419042623735598 0.563633335631873 0.625404394972193 0.448447440297522 0.658288392505626 0.466013976183969 0.499003610813953 0 0.418822185506485 0.303459324848224 0.000177562711005758 0 0.000574885789974524 0.000227582715186222 0.500758794824038 0.999657861490481 0.579485203774958 0.695858188947825 6.00316510032602e-05 0.000342138509518623 0.00111772492858229 0.00045490348876442 86 3601
4714 7447 4 0.7 50 "IR" "RO" 0.243458508875587 0.518192703158398 0.18438977860561 0.391640005325032 0.396025715885793 0.379159665747188 0.427660183658524 0.399288074921436 0.451935077283749 0.495071855718101 0.483959467749801 0.520261343223535 0.631051199692078 0.448154249081096 0.657893245106535 0.465524646184794 0.761622233470345 0 0.561047695674392 0.459026140193906 8.44520251306581e-05 0 0.000809645528073935 0.00027710717770393 0.238253952826849 0.99980780729395 0.437605199511396 0.540458103962156 3.93616776748762e-05 0.000192192706050301 0.000537459286138026 0.000238648666234382 85 3601
4715 621323 5 0.7 50 "IR" "RO" 0.239526142178917 0.497246715124418 0.199438372212191 0.413446206063248 0.422817029036512 0.365788152670659 0.467664924360684 0.385790548089529 0.40617613861823 0.507484555909746 0.443006567305272 0.534194625108369 0.633828733032502 0.450396232922173 0.656268719476179 0.463378665000796 0.562650134447198 0 0.498545673371098 0.356213629711013 0.000209748595631137 0 0.00073455572022381 0.000293213501446521 0.437086709425789 0.999743418875477 0.49997067546725 0.64316857802404 5.34075313815087e-05 0.000256581124523371 0.000749095441428022 0.000324578763500591 73 3601
4716 205687 1 0.8 50 "IR" "RO" 0.242820306009474 0.51339687036683 0.187889006800612 0.396681462107257 0.42869797706269 0.335977656981221 0.469332009092182 0.351375154518408 0.40672099846544 0.548836226433063 0.440777792892957 0.572594692854462 0.625158123031429 0.444481591755345 0.665667619249864 0.470253769068085 0.704303773564308 0 0.547179531376591 0.419715105806116 0.000512031390772608 0 0.00258885487965326 0.000905968566606426 0.295051807730356 0.998711559245143 0.448311450208073 0.57835988722588 0.000132387314564115 0.00128844075485714 0.00192016353568265 0.00101903840139743 82 3601
4717 646229 2 0.8 50 "IR" "RO" 0.244309114334232 0.514649408917273 0.187957393610672 0.395506539473082 0.423932171623137 0.333549084530115 0.470014741725072 0.349452638321862 0.402896504021431 0.550122247928807 0.440526747798903 0.574996721656036 0.623049742410858 0.444631263463242 0.664466769585791 0.470429134394205 0.689217961004801 0 0.512210213844553 0.406403811386733 0.000634316109430958 0 0.00272441551042683 0.000989727204458607 0.309879374414131 0.997220810551433 0.483119136287832 0.591025505496649 0.000268348471637058 0.00277918944856681 0.0019462343571885 0.00158095591215935 85 2879
4718 57273 3 0.8 50 "IR" "RO" 0.243120047238471 0.518343476691439 0.183891888324942 0.391613098960883 0.40898538486741 0.347138733367121 0.445034428503918 0.362921551143273 0.433097143863624 0.537685144114409 0.466291743240494 0.560981324405457 0.621182106355736 0.441758861539856 0.669283032313958 0.473335120569667 0.729549260626802 0 0.55558405761399 0.438551294980372 0.000291821246289475 0 0.00234255965983209 0.000776512114620896 0.269957615733261 0.997390720400087 0.440352604319862 0.559242434550173 0.000201302393647274 0.00260927959991308 0.0017207784063164 0.00142975835483401 87 3601
4719 787850 4 0.8 50 "IR" "RO" 0.240375213462005 0.513598773906887 0.185828832303211 0.396494604229721 0.413533685908092 0.344332542751713 0.448838227469075 0.359676651894009 0.430234345798884 0.541349589138922 0.461748917607109 0.564074373845062 0.619308327791908 0.440171819487975 0.671620799772114 0.474675377608425 0.704667561243333 0 0.562415672898214 0.427995841884847 0.000293395412512144 0 0.00222663293611765 0.000740658790344778 0.294824662207921 0.993509035396692 0.433634544733565 0.568516527618236 0.000214381136233612 0.00649096460330802 0.00172314943210311 0.00274697170657239 81 781
4720 93768 5 0.8 50 "IR" "RO" 0.246830006093049 0.522616552815201 0.183061473484917 0.387227942193512 0.409062952782286 0.34596089210719 0.445179157316486 0.363419932314919 0.432717570296148 0.53441457047461 0.466142944874288 0.560046050277575 0.624341928537787 0.443651045163692 0.666627543870296 0.471238720734093 0.757751683460807 0 0.563419671860669 0.453204477129532 0.000274471245023884 0 0.00289213215337758 0.000920596538507719 0.241800197498224 0.997281862499814 0.43202021518371 0.544441743084658 0.000173647795945923 0.00271813750018645 0.00166798080224388 0.00143318324730252 82 3352
4721 640348 1 0.9 50 "IR" "RO" 0.24207595518443 0.514671866349478 0.186135597062456 0.395161542605757 0.394686579514303 0.315201094114428 0.419984015610292 0.329108269845636 0.466809022999184 0.571622478798345 0.493306377708762 0.595452598267215 0.597019791998796 0.420707385282585 0.705351347961221 0.495226127851878 0.823360344573912 0 0.52714559928067 0.469521798822625 0.00866884049483918 0 0.0298753768770805 0.011522479543488 0.150766399329738 0.635251002641869 0.267594485409559 0.34342941470694 0.0172044156015105 0.364748997358131 0.17538453843269 0.175526306926947 87 239
4722 192909 2 0.9 50 "IR" "RO" 0.236992081581476 0.50103833586042 0.193895130309396 0.409256591322944 0.401521984494979 0.301224190867812 0.431128939438091 0.314668535321923 0.452463034470225 0.588149191216254 0.480961709573362 0.612466872812792 0.588365169262872 0.415287767184524 0.714201243152636 0.501241510276152 0.716864257481861 0 0.536964723474208 0.42435260431418 0.00720861202191316 0 0.0327399649869332 0.0114438720920955 0.255255252479185 0.759582964897553 0.300047741879234 0.439578586256117 0.0206718780170408 0.240417035102447 0.130247569659624 0.124624937337608 86 237
4723 635558 3 0.9 50 "IR" "RO" 0.239946642754186 0.505658181155169 0.192118923924578 0.404585808890525 0.410457401916933 0.302692568084073 0.440784031679088 0.3164410190845 0.4423589860931 0.586279491334965 0.471581995191154 0.611599442445962 0.596521627754689 0.420744221180515 0.70643816263861 0.496162109335927 0.716492925447274 0 0.571860633149408 0.432057318281404 0.00344214861748483 0 0.0201788335336231 0.00660880666890065 0.265654932583658 0.819307428400381 0.324201687248933 0.471607047396569 0.0144099933515832 0.18069257159962 0.0837588460680367 0.0897268276531268 80 232
4724 282679 4 0.9 50 "IR" "RO" 0.23870148459859 0.50550579541404 0.191483777875854 0.404805723764164 0.41023303081167 0.289974058433875 0.443047845021628 0.302374055733146 0.438379568073109 0.602477314452511 0.469072303113174 0.626446285729719 0.588805029221362 0.416624513537441 0.711912219138664 0.500489430329752 0.686185300640058 0 0.52305842886284 0.405826995201599 0.00434939629953033 0 0.0202935785071834 0.00688000150813242 0.298002878476076 0.832053455551812 0.354234760931502 0.498257763650774 0.0114624245843351 0.167946544448188 0.102413231698475 0.0890352396394949 81 231
4725 808534 5 0.9 50 "IR" "RO" 0.241097288094407 0.513301074583348 0.186628470826059 0.396761092307863 0.413143783650472 0.29113629047933 0.445677332720807 0.302955272971924 0.434745199138567 0.603712001655934 0.465281211344189 0.626813622335671 0.593237325159308 0.420123817761434 0.705857071223309 0.496845239436562 0.743802089700754 0 0.519064443554534 0.427558389581122 0.00489456892409479 0 0.0258223063949737 0.00846830642645039 0.245150212439864 0.874341255697605 0.389319621982198 0.501070912878821 0.00615312893528685 0.125658744302395 0.0657936280682949 0.0629023911136068 73 240
4726 864470 1 1 50 "IR" "RO" 0.229528554490685 0.477789521052508 0.208414619139643 0.43333780938331 0.390342743788385 0.308921762451851 0.412329191334061 0.322504613607028 0.477830946233936 0.569989941271572 0.502866293149658 0.594619108987921 0.579160807610803 0.404287650287479 0.732325062892397 0.510191295871734 0.786437185186815 0 0.291369783960867 0.385698982445273 0.0363681454561259 0 0.107287903067505 0.0437942933396527 0.0735852597503178 0.0774902371834959 0.0683521512059858 0.0734469237373618 0.103609409606741 0.922509762816504 0.532990161765643 0.497059800477712 87 211
4727 776544 2 1 50 "IR" "RO" 0.230077597006506 0.477428336796899 0.209306355574413 0.433686105476523 0.380155930240279 0.309151586511976 0.401990209854797 0.322632003551326 0.487456717744309 0.569870004750477 0.512937627643629 0.594197129111746 0.574731355382634 0.40078516212045 0.737969716821806 0.513500172519823 0.699339213747196 0 0.237128858579627 0.339630554209347 0.0823357659445053 0 0.18321302864502 0.0832626965117144 0.145829464703946 0.163207916150349 0.0980519629179024 0.138252977271152 0.0724955556043534 0.836792083849651 0.481606149857451 0.438853772007787 85 208
4728 470969 3 1 50 "IR" "RO" 0.229589766523778 0.479666948413761 0.206819380319323 0.431359166304892 0.375845623680475 0.321525175649781 0.394724188256054 0.335840715078947 0.496832437760264 0.556766310193534 0.519877913093344 0.580742410640282 0.578275166188906 0.403242716498876 0.733618754296222 0.510833025264461 0.722947796654852 0 0.290056899854602 0.363481460755869 0.0792600869019458 0 0.183008581824158 0.0831137715534277 0.110677543966793 0.184002605350082 0.11052768460905 0.134531219626168 0.0871145724764096 0.815997394649918 0.416406833712189 0.418873548064536 83 214
4729 837589 4 1 50 "IR" "RO" 0.231683917050609 0.48591612958535 0.202908215667052 0.42505396720027 0.390051686829296 0.306630985554813 0.411139346789465 0.319303084970196 0.479861606946161 0.575319444928609 0.503326628495296 0.598165643180979 0.580025253242663 0.405168488203754 0.730498741604437 0.509143551606246 0.738456353659697 0 0.287863859620628 0.367095897950894 0.0497725396799658 0 0.154624860393954 0.0618729881182759 0.125914723448311 0.162813086249839 0.0925488682756052 0.129126346612735 0.0858563832120267 0.837186913750161 0.464962411709813 0.441904767318095 85 189
4730 708915 5 1 50 "IR" "RO" 0.218661377482295 0.454596420472472 0.220486243079361 0.457556064028041 0.379714295239112 0.321680090142812 0.396340875256607 0.333018599429474 0.497826177322811 0.562433259983757 0.517869428183206 0.581996047624135 0.569358570173257 0.394418636405997 0.750615961732645 0.519385975977444 0.419206869490307 0 0.14953355007563 0.201167806294203 0.223078014845674 0 0.405189417908242 0.201801953689538 0.296218952973181 0.414727483876421 0.146430083383112 0.292086421177051 0.0614961626908371 0.585272516123579 0.298846948633017 0.304943818839208 75 208
4731 344355 1 0 60 "IR" "RO" 0.238656728705494 0.502292466988288 0.194032038484275 0.408016740345593 0.398102867522969 0.459484198836583 0.42438605070365 0.488642047252511 0.459349364203919 0.397422832419096 0.486706592784548 0.422082806641504 0.66745026188527 0.471662032559155 0.622418136795783 0.439053846344446 0.666342230287045 0 0.481107279233818 0.400774492783408 4.95638951228275e-05 0 7.03376938348869e-05 4.16372599589168e-05 0.333577333554825 0.999905326054178 0.518760238443607 0.599122936463674 3.08722630066471e-05 9.46739458224295e-05 6.2144628740399e-05 6.09334929595665e-05 84 3601
4732 840092 2 0 60 "IR" "RO" 0.236011198358179 0.490083476084709 0.202791623760678 0.42060525184727 0.417235675789146 0.447858170077455 0.451507625037008 0.476600365910364 0.428309986580859 0.408890807662258 0.459782756021137 0.43437344056668 0.66855812129148 0.472701166440277 0.621392020882237 0.438292296524256 0.595586299423503 0 0.473105808566754 0.367427052486497 5.3867711691447e-05 0 6.21380812623551e-05 3.97041072275726e-05 0.404327023513213 0.999923584405435 0.526761336815792 0.632474048471545 3.28093515922325e-05 7.64155945650611e-05 7.07165361919545e-05 5.91949347305378e-05 86 3601
4733 279263 3 0 60 "IR" "RO" 0.249725625555483 0.514298925101705 0.192326686945123 0.395716781936232 0.393629751350188 0.449888119146513 0.427027242749 0.485678226164888 0.449317838774218 0.394438243984185 0.484238348810693 0.425121316407992 0.671484560803833 0.476065074130475 0.614204728324325 0.434626292263505 0.724961790745307 0 0.482312732514172 0.427765011338755 7.68562844180562e-05 0 6.49027424572825e-05 4.99469975261918e-05 0.274939374287603 0.999917550225039 0.517550563385375 0.572128395825822 2.19786826723845e-05 8.24497749605627e-05 7.18013579954808e-05 5.66458378969568e-05 84 3601
4734 230816 4 0 60 "IR" "RO" 0.237830285242547 0.494289629291422 0.200758826264818 0.416386245003105 0.416012165181256 0.443705846135856 0.452135561737876 0.472342643520621 0.426732401850043 0.412944195320453 0.458843995733924 0.438716900030039 0.667689290901103 0.472826576337572 0.620597124850066 0.438088046958587 0.593533164396229 0 0.453025330866588 0.360535608946218 4.73644294784398e-05 0 6.47880785795045e-05 3.82845497885967e-05 0.406378324825253 0.999869857064651 0.546836472739149 0.639346304871881 4.11463490394195e-05 0.000130142935348469 7.34083156826962e-05 7.98016321125109e-05 84 3601
4735 459300 5 0 60 "IR" "RO" 0.243205570790718 0.507120096469192 0.193686432763556 0.403211454828997 0.404143714916781 0.441476185940163 0.440491016193005 0.470558975046889 0.438271037608679 0.41418253444975 0.47259930862855 0.440625348808996 0.66601552121919 0.47287096282968 0.61991321879277 0.438667659835894 0.663836157716937 0 0.419108990330783 0.379392797277662 5.83079097621991e-05 0 5.95330564909136e-05 4.08645205451981e-05 0.336070597761662 0.999806099395141 0.580748488357577 0.620466789850136 3.49366116387036e-05 0.000193900604859292 8.2988255149897e-05 9.95483516563858e-05 89 3601
4736 471518 1 0.1 60 "IR" "RO" 0.239284948149339 0.502512625703359 0.194493415955605 0.407822358195257 0.418271921209939 0.44524866690299 0.453486456602995 0.472161565999407 0.425526724863492 0.415169606187175 0.457496268305382 0.439442435990174 0.671045242205803 0.47598385714929 0.614841581480938 0.434997374827527 0.655803886898797 0 0.452484888857486 0.382281194163503 5.27658048373442e-05 0 7.90166514416641e-05 4.48964011287934e-05 0.344110964625181 0.999923008774374 0.547346714414381 0.617608598264922 3.23826711850795e-05 7.69912256255218e-05 8.93800766914223e-05 6.53111704459313e-05 82 3601
4737 425033 2 0.1 60 "IR" "RO" 0.241027982108904 0.505885383689582 0.192834440075513 0.404403936931815 0.396449456788228 0.450900085646016 0.425748650207845 0.480468443824421 0.455598735034906 0.405051295876704 0.485475546202598 0.430968593773096 0.664702753326026 0.470638964659821 0.623159455531318 0.440349612438504 0.664833141993855 0 0.460739599996164 0.394301883625897 5.3716773041276e-05 0 5.70933245024761e-05 3.85694852707263e-05 0.33507156275298 0.999533692360651 0.539136494954828 0.605480659315785 4.15784801239253e-05 0.000466307639348913 6.68117245054712e-05 0.000178887573046954 80 3601
4738 465820 3 0.1 60 "IR" "RO" 0.235662651766392 0.486371055750433 0.206256088837076 0.424656140113071 0.427789583678408 0.430702615272317 0.470280205993465 0.457299005729127 0.405628431116593 0.429205840163135 0.440927857467349 0.454665426948524 0.664908751241755 0.471236280987255 0.62367322447694 0.440175021673095 0.534946977518637 0 0.401055293561708 0.319153549221559 4.34106014408853e-05 0 5.45521232719723e-05 3.30532256428015e-05 0.464950476763155 0.999859753661773 0.598763279329722 0.68070612110949 5.91351167673646e-05 0.00014024633822687 0.000126874985298072 0.00010727644330849 87 3601
4739 212636 4 0.1 60 "IR" "RO" 0.244155112360486 0.507893933057296 0.193623854571442 0.402477210660503 0.402715000646031 0.450779560548664 0.435793107727947 0.482917964804678 0.44310018763448 0.40039997898214 0.475845546534097 0.428352591973236 0.670902392957833 0.475694119747238 0.615373937879752 0.435400516206534 0.677993030981064 0 0.492635049420272 0.40960736233445 5.4267334362891e-05 0 7.02755998104855e-05 4.3119846575251e-05 0.321922367338593 0.999907929492226 0.507223997539042 0.590286883141007 3.03343459799643e-05 9.20705077736352e-05 7.06774408750967e-05 6.26346779678372e-05 84 3601
4740 129111 5 0.1 60 "IR" "RO" 0.239906387013926 0.511219293326876 0.187409386667769 0.39892131801894 0.3978401768186 0.454368393818359 0.424986682499648 0.480498232809021 0.459144532440401 0.407959601038817 0.486677340339472 0.430805830500484 0.666010672332405 0.471906636219951 0.620961453407378 0.439141616692674 0.696160658355449 0 0.47865460626339 0.410807331392248 5.64114359117462e-05 0 6.29607376366381e-05 4.15075898540962e-05 0.303756808606102 0.99991305176917 0.521203698986412 0.589088680546981 2.61216025371605e-05 8.69482308297618e-05 7.87340125617079e-05 6.2480470916306e-05 80 3601
4741 791088 1 0.2 60 "IR" "RO" 0.234678543708931 0.495958994456556 0.196414612804538 0.414590592161195 0.413644405950219 0.442620674759624 0.444752824370153 0.467173775249378 0.437215337377648 0.422413731653377 0.466084311930483 0.445003678473393 0.662811084063852 0.469129444152952 0.62622914732005 0.442067552215288 0.617868818831223 0 0.479865285254891 0.37714920750102 4.88334431928504e-05 0 7.00852780505398e-05 4.05338029274859e-05 0.382047557547816 0.999913592190655 0.519983778232932 0.622743841291397 3.47901777679041e-05 8.6407809345226e-05 8.08512341269381e-05 6.64174046556368e-05 83 3601
4742 164823 2 0.2 60 "IR" "RO" 0.238726765815246 0.500705252167535 0.195633504890235 0.409728661126381 0.403407829694715 0.44357704400462 0.435814456728545 0.471526386890991 0.445171684771962 0.415269700176059 0.476115824349992 0.440516513179546 0.662219202664913 0.469276140598245 0.625854197364246 0.442200129102456 0.641237718691888 0 0.480768775240574 0.389973680134234 5.85110378103877e-05 0 6.7823207398749e-05 4.35922967495606e-05 0.358675553749045 0.999924345605957 0.519089532001756 0.60992462911686 2.82165212572886e-05 7.56543940434506e-05 7.38695502712573e-05 5.80984521562323e-05 87 3601
4743 810105 3 0.2 60 "IR" "RO" 0.244465356211438 0.510975964202759 0.19107399243195 0.399041828998921 0.392701622585252 0.450823273468169 0.421193050468063 0.483033558305212 0.460204560022997 0.400748226696651 0.490573025499515 0.428698716400099 0.666227804238149 0.47189251143495 0.621550385791774 0.439276905305844 0.73302502636808 0 0.539069944310432 0.447745005603853 6.39774501357993e-05 0 8.05494047188077e-05 5.03602197016715e-05 0.266877256912882 0.999835503543834 0.46076953247859 0.552116087735694 3.37392689027327e-05 0.000164496456165823 7.99738062591269e-05 8.85464407515115e-05 86 3601
4744 712347 4 0.2 60 "IR" "RO" 0.24182765729607 0.50595174903468 0.193491866053689 0.404354714351565 0.400484687716792 0.446085713899109 0.432270575591345 0.475032561587826 0.4474424635144 0.411082109130053 0.47864247863001 0.437023166422597 0.66511285810402 0.471070141146833 0.622754152375916 0.440024290916668 0.661506515038039 0 0.472114831588778 0.396017286546898 6.13196906066177e-05 0 8.70823574578373e-05 5.1191917419007e-05 0.338398246231336 0.99967660429589 0.527719066230574 0.603794053570644 3.39190400183762e-05 0.000323395704110018 7.90198231906383e-05 0.000137467965039678 83 3601
4745 204800 5 0.2 60 "IR" "RO" 0.234451011394943 0.490785486758467 0.20099561181427 0.420201514813051 0.42401391879495 0.427856755321959 0.464372192435041 0.450615175843609 0.412156930467564 0.439859461502783 0.446326522045681 0.462317948254209 0.660386348453397 0.468475706740188 0.627003807799444 0.443074117876862 0.516164121629568 0 0.334317119459595 0.290768819184481 5.85299684172254e-05 0 4.534797734305e-05 3.5389841898836e-05 0.48372794687338 0.999922347181927 0.665529993540235 0.70911838710267 4.94015286348224e-05 7.76528180727094e-05 0.000107539022826693 7.74038709493012e-05 85 3601
4746 451036 1 0.3 60 "IR" "RO" 0.244897653935247 0.508925668773804 0.193188330919669 0.40118339090273 0.380210537184903 0.446615548911769 0.408723805147534 0.478659282242561 0.47191752432832 0.405360065897154 0.503129726593413 0.433833515901498 0.658310696983582 0.465602244340797 0.631827126032407 0.445878152448408 0.712522083758054 0 0.513587302204949 0.435174219268316 6.71768151938324e-05 0 8.8327784299488e-05 5.44816295810057e-05 0.287380906333162 0.999914631106348 0.486252355009524 0.564710855684754 2.98330935905254e-05 8.53688936519966e-05 7.20150012281618e-05 6.04434173497786e-05 63 3601
4747 751709 2 0.3 60 "IR" "RO" 0.240714425107991 0.51233896521148 0.187071687675103 0.397724745462174 0.393441659551588 0.450593487880926 0.418961644343696 0.478110368280111 0.466215553345551 0.41004095664244 0.49263079082466 0.434328396488673 0.662731998824248 0.469532775555099 0.625199942669099 0.44184241735075 0.718071874107152 0 0.540878642166706 0.440891112497228 7.30782717706442e-05 0 8.43779431555802e-05 5.47938142174572e-05 0.281833291378225 0.999918424611335 0.458961243524567 0.558995977672374 2.17562428528686e-05 8.15753886651231e-05 7.57363655716831e-05 5.81160161806284e-05 84 3601
4748 8432 3 0.3 60 "IR" "RO" 0.243077589661989 0.505130273335512 0.195267826946468 0.405138301521843 0.39234519988729 0.436139133812239 0.425647666913737 0.466726853761539 0.453167737467845 0.41782385536005 0.486435336483084 0.446148637012114 0.657319756511754 0.465952508290397 0.630763623360416 0.445787161159556 0.673415363633047 0 0.471333861333255 0.402543671134791 6.1223899420808e-05 0 9.02171462184715e-05 5.22744850006596e-05 0.326480950038334 0.999453547897175 0.528483294355073 0.597192322951917 4.24624291983275e-05 0.00054645210282496 9.26271654530948e-05 0.000211731428291883 88 3601
4749 405347 4 0.3 60 "IR" "RO" 0.24204324399312 0.512544230820627 0.187806325139368 0.397443967440097 0.399568284827273 0.445200012392916 0.427411354845623 0.472539370267416 0.456108519860926 0.415272494343049 0.484284918353966 0.440113753174607 0.664427392603215 0.47071594306076 0.623496832241355 0.440736878115712 0.728232164723446 0 0.507689010533759 0.432091839114307 6.19902540658956e-05 0 8.93381051971298e-05 5.21906069771567e-05 0.271682217485568 0.999918773605283 0.492135454087686 0.567793843248797 2.36275369195322e-05 8.12263947172975e-05 8.61972733568945e-05 6.21270299192595e-05 85 3601
4750 845939 5 0.3 60 "IR" "RO" 0.233410539624189 0.483935925555393 0.206569033076477 0.427164822260405 0.434097982058288 0.415290981468787 0.479188515923551 0.43816333061899 0.395782686322472 0.452009590397417 0.431250262874733 0.475592736402365 0.658105021387727 0.466910437528816 0.630465171436421 0.444868187905677 0.493211682264682 0 0.35847437549641 0.287967618947612 4.63340461334053e-05 0 5.69104200268544e-05 3.44312013644547e-05 0.506668966578289 0.999642865434664 0.641338720049977 0.711813255178832 7.30171108954439e-05 0.000357134565336234 0.000129994033586259 0.000184694672190991 81 3601
4751 345617 1 0.4 60 "IR" "RO" 0.237097775157623 0.501965839815926 0.19311049048526 0.408490317285562 0.414721255234971 0.4359111419939 0.445524418882105 0.460196236659186 0.436942301031222 0.430221109523241 0.465852733143415 0.453524639767827 0.662413973772059 0.469093268845339 0.626692195762492 0.442766887333354 0.64485352930187 0 0.50036514055764 0.393526266327584 0.000109376867315022 0 9.24506351653668e-05 6.92415289149046e-05 0.355001245955558 0.99992334878079 0.499438556877648 0.606333381110777 3.58478752563712e-05 7.66512192094943e-05 0.000103851929547018 7.11110327236088e-05 85 3601
4752 332208 2 0.4 60 "IR" "RO" 0.233581599083723 0.493714323004394 0.197804298550402 0.41701132583451 0.419435735698101 0.426823322059048 0.452628214980122 0.449606105085226 0.429098262103793 0.442066529344907 0.458181320515808 0.464509793607184 0.656711127962298 0.465117971444807 0.633386694274752 0.446775523457561 0.577861833249549 0 0.463310252787491 0.354783540722251 4.50436584095853e-05 0 9.20488083733066e-05 4.5854997898494e-05 0.422052854617257 0.999901659691765 0.536477943962405 0.645085800109577 4.02684747846808e-05 9.83403082353734e-05 0.000119754441730468 8.4804170273449e-05 80 3601
4753 71387 3 0.4 60 "IR" "RO" 0.23830056373137 0.506000890951155 0.19053842053763 0.404337013276269 0.412112231774533 0.431576441111587 0.443331923003814 0.454201665411911 0.439710745515299 0.437553768213363 0.468843121343431 0.459721939211417 0.66014490017443 0.467672175489512 0.629170677401961 0.444487386188706 0.664000669725107 0 0.45978773425718 0.388030577925077 5.74545102959842e-05 0 8.32431990529006e-05 4.78012062280482e-05 0.335910887346316 0.999919593806267 0.540008406415049 0.611845729917752 3.09884182808466e-05 8.04061937332931e-05 0.000120616128718291 7.589095094322e-05 87 3601
4754 819405 4 0.4 60 "IR" "RO" 0.236965890121383 0.489180540737867 0.204698194995516 0.421775212810038 0.423098463202895 0.415455480976562 0.463629163126866 0.441099687776217 0.411835621632419 0.447060733583563 0.446856403349439 0.473397490027753 0.656242862211112 0.464676390489435 0.634146372603507 0.447303232738325 0.517939502234322 0 0.384354876457768 0.307953993920758 4.62804110940784e-05 0 8.54599903367733e-05 4.37570782081774e-05 0.481970980128664 0.999905516961472 0.615403053068962 0.691906415182559 4.32372259196151e-05 9.44830385279063e-05 0.000156610482933667 9.58338184749873e-05 82 3601
4755 254710 5 0.4 60 "IR" "RO" 0.236153358572949 0.503790540926419 0.190781726940596 0.406509052190518 0.412890561954791 0.433983524330174 0.442844554249591 0.456722138916454 0.441252574231634 0.435273887520276 0.469368706165625 0.457080595490364 0.659590401715431 0.467502767884485 0.629044957816551 0.44461992989825 0.672331599050195 0 0.480761388487966 0.396948959632872 5.8243298311676e-05 0 8.30768249205596e-05 4.8025304295655e-05 0.327584372552468 0.999918578688942 0.5190557576516 0.602935302781153 2.57850990254245e-05 8.14213110578873e-05 9.97770355128774e-05 6.771228167957e-05 88 3601
4756 582020 1 0.5 60 "IR" "RO" 0.24242957488011 0.510061115879972 0.190315318869602 0.400109558550752 0.409011294583105 0.432767693248457 0.44054729400186 0.460535266600148 0.439564549983958 0.427377880578392 0.470188281435145 0.454188289688918 0.663319068795891 0.470390336571219 0.623786534150777 0.441486722530829 0.699595120058447 0 0.509467477675095 0.419140875782084 6.17055446291094e-05 0 9.89587598977534e-05 5.45594061671154e-05 0.300315226165642 0.999912568962397 0.490290876448637 0.580720674485638 2.79482312813818e-05 8.74310376028036e-05 0.000142687116370029 8.38903261103629e-05 84 3601
4757 519089 2 0.5 60 "IR" "RO" 0.236542574238967 0.499182135432059 0.19534243740228 0.411341741751533 0.416952097745325 0.420688364396264 0.453811380835615 0.444631877557084 0.42542619906131 0.446652517627348 0.457271631593752 0.47063925462925 0.655362805309762 0.465775921205338 0.631381795746609 0.44652495870198 0.616400109871051 0 0.459320854444252 0.368446146317577 5.51033501946019e-05 0 0.000117596256812131 5.75471795960111e-05 0.383495805469861 0.999843906507049 0.5403971379424 0.63137589859861 4.89813088933811e-05 0.0001560934929508 0.000164411356535915 0.000120407904216623 84 3601
4758 844356 3 0.5 60 "IR" "RO" 0.245544159098569 0.515497471551371 0.188081007838679 0.394535328178105 0.389420911347071 0.433201497908697 0.420186252076494 0.462380285955846 0.459573071723891 0.424338276023065 0.491320537195422 0.452199717225183 0.656855363726454 0.466071682197622 0.630036681712157 0.445964932242241 0.715831195142293 0 0.512056797378065 0.432645121513471 5.52084240711731e-05 0 0.000113983052794412 5.78480276835707e-05 0.284073177145516 0.999899246808474 0.487716848123488 0.567214741123039 4.04192881198304e-05 0.000100753191525731 0.000112371445651689 8.22893358062877e-05 81 3601
4759 215361 4 0.5 60 "IR" "RO" 0.243786657357799 0.51101212734111 0.190543752490615 0.399044866071045 0.39509383036019 0.424159582455083 0.427259250982982 0.451599315344145 0.45125179712977 0.435816648676355 0.484167243983872 0.463194158090777 0.653413363765435 0.463429716340374 0.634077975393677 0.448658657705185 0.71904986203175 0 0.521695530069219 0.434350228014664 7.67145056450125e-05 0 0.000122360631979852 6.79711659960057e-05 0.280845464568117 0.99980722602838 0.47806711596966 0.565475030317343 2.79588944880278e-05 0.000192773971619769 0.000114993329141123 0.000106770501996336 86 3601
4760 52577 5 0.5 60 "IR" "RO" 0.241367514782709 0.505590719210452 0.193419014546257 0.404620374429903 0.395921182929044 0.425213587996627 0.426596413670368 0.452666044288577 0.453290624841567 0.435113168701124 0.485001571669609 0.462242791424076 0.651934900245544 0.461693624538633 0.637620911317603 0.450542489251527 0.685656040263295 0 0.489821906232058 0.410631191318188 5.95951724626376e-05 0 0.000119756057343072 6.08170176762308e-05 0.314259181261992 0.999917426679297 0.509932837184819 0.589232467041411 2.51833022509464e-05 8.25733207032107e-05 0.000125500525780783 7.55246227246729e-05 83 3601
4761 502288 1 0.6 60 "IR" "RO" 0.243151394192341 0.509184224286468 0.191651900551283 0.400946940165398 0.400048675675 0.425112194722158 0.43169468354307 0.45263722910967 0.447556113148153 0.435961378627199 0.479317276012373 0.463345113683289 0.655731829390921 0.464627284883523 0.63341064643896 0.44774170571855 0.711977183769686 0 0.530570766183888 0.432847239013101 6.89378067154339e-05 0 0.000171115496122151 8.06274879779601e-05 0.287809998096986 0.997191632573683 0.469071658223256 0.566089383996147 0.000143880326612461 0.00280836742631701 0.000186460096734074 0.000982749502774062 82 2459
4762 767512 2 0.6 60 "IR" "RO" 0.23940032919015 0.5028023535329 0.194294178903994 0.407669061189916 0.409489807776359 0.416864758165607 0.443301739984485 0.440866912958182 0.435991975707401 0.450469041219409 0.467721843061363 0.47561651868021 0.652577612161132 0.462321509148056 0.637524687367399 0.450339334404347 0.629592172274152 0 0.488353979286448 0.384879210422284 5.50663847219379e-05 0 0.000159045957859106 7.08344795437038e-05 0.370319810985874 0.999913529045397 0.511328103005456 0.614959803084215 3.29503552521946e-05 8.64709546034831e-05 0.000158871750236553 9.01520139566528e-05 75 3601
4763 265432 3 0.6 60 "IR" "RO" 0.237375113925211 0.506067488120366 0.189791238955461 0.404183590649824 0.422832238690126 0.41985358722423 0.455113562351981 0.441240613585086 0.427460808485029 0.453048323975831 0.456094794280294 0.475138794872356 0.658718026882388 0.467212436213903 0.630045805185891 0.44541890137701 0.680896850090421 0 0.512325731892759 0.406963004667866 7.15087836309491e-05 0 0.00019299047399413 8.71900096182951e-05 0.319006011175708 0.999912370980251 0.487312944178347 0.592858560512936 2.56299502399232e-05 8.76290197487372e-05 0.000168333454899571 9.12448095799911e-05 84 3601
4764 822977 4 0.6 60 "IR" "RO" 0.24093498815225 0.510294884005809 0.189010501518414 0.399775366234856 0.411967108275262 0.41270153772553 0.447097787346919 0.434822500716643 0.431801839820437 0.458382367921165 0.464039434197742 0.482136737499454 0.653269311152646 0.463841655371538 0.634102605389215 0.448894271228232 0.719511344466935 0 0.441043153331394 0.402334713377252 6.28300405012669e-05 0 0.000143119419758129 6.82539777651288e-05 0.280391287261403 0.998794115047135 0.558631423359078 0.597142890680667 3.45382311609239e-05 0.00120588495286484 0.000182303889769944 0.000454141964315801 85 3601
4765 334037 5 0.6 60 "IR" "RO" 0.239965488654948 0.503543978338632 0.194058304685531 0.406798477805738 0.409514109669859 0.418405766506147 0.440972664867787 0.443132454417006 0.439637297849182 0.447572749961485 0.469925480105123 0.473217592113628 0.653925426742951 0.462569785564719 0.637663328590864 0.449956692435975 0.658819862206354 0 0.511253684010156 0.403009262312548 8.7819421674472e-05 0 0.000200439925355858 9.60303578505085e-05 0.34105339057686 0.999311377422283 0.488395597633018 0.59661444105043 3.8927795111488e-05 0.000688622577716818 0.000150278431470365 0.00028026627917079 79 3601
4766 252116 1 0.7 60 "IR" "RO" 0.243170988207105 0.513799680895532 0.187732743154403 0.396271782684571 0.394944927676041 0.420356589825294 0.421842010955356 0.445929594039865 0.461211647689205 0.445434785807147 0.489455878932639 0.471797101891545 0.650821746957772 0.460468783168614 0.641055959902579 0.452562840808269 0.708777611332818 0 0.561224877892452 0.442298693041511 7.11110815332381e-05 0 0.000272544869251312 0.000113950158587001 0.291078745288613 0.999599439734631 0.438331325143163 0.557381704646322 7.25322970366484e-05 0.000400560265369239 0.000171252095133563 0.000205652153579986 85 3601
4767 23129 2 0.7 60 "IR" "RO" 0.243030990914902 0.514581221041738 0.186896978585111 0.395359350398483 0.407985824921931 0.411878131427523 0.440533409646084 0.436153694290074 0.43952428972789 0.456070722654262 0.470697747658055 0.482043928909731 0.652962969089629 0.463705992328925 0.634694484776187 0.449422236727976 0.735189137869558 0 0.523146997184215 0.435791605994353 0.000139783788825647 0 0.000221874983918117 0.000121471105958417 0.264629654663342 0.999848579561559 0.476399507542413 0.563950715373837 4.14236782739229e-05 0.000151420438440644 0.000231620289453682 0.000136207525851443 87 3601
4768 506604 3 0.7 60 "IR" "RO" 0.238672833793069 0.507774093394103 0.189448300495846 0.402485435636546 0.41581727697193 0.406985205369239 0.447110707509725 0.427724642947329 0.434939184863363 0.467725445575043 0.463609094253816 0.490688454357628 0.650074074963653 0.460561342592231 0.640780615715048 0.452585232642241 0.673359543862511 0 0.516509473089316 0.406710810709538 0.000219925565427306 0 0.000346482814956086 0.00018858781202069 0.326374029732372 0.999687851117529 0.482902604666124 0.592907178302695 4.65008396897675e-05 0.000312148882470836 0.00024143942960393 0.000193423175746472 83 3601
4769 685796 4 0.7 60 "IR" "RO" 0.243691540430588 0.507577911638066 0.193707073653586 0.402640842970477 0.395685219697485 0.410886655971022 0.43017910824051 0.438555275070423 0.447904738847311 0.450553202950788 0.48160265987341 0.479598459166488 0.646977478264841 0.458962674865647 0.642936044552636 0.454404825437874 0.67213309692404 0 0.527520024194509 0.417821230972084 0.000123769336812571 0 0.000244887548246022 0.00012377048256244 0.327714290680932 0.999914248901173 0.472016496934131 0.581948360511634 2.88430582150134e-05 8.57510988274221e-05 0.000218591323113171 0.000106638033719172 87 3601
4770 133913 5 0.7 60 "IR" "RO" 0.240578662486109 0.510033362015772 0.188830573898327 0.400089555376427 0.412610940826121 0.410242973798044 0.445182259856993 0.432870522784013 0.435858344627787 0.460701155931637 0.466426794253596 0.485536097518757 0.652005619798192 0.462547079512291 0.637110324178039 0.450846179956379 0.698806705714558 0 0.517950411979593 0.418549284146609 5.55322076784782e-05 0 0.000256973620995326 0.000101226181543135 0.300990503358123 0.998606799700454 0.481506001358352 0.580760208628771 0.000147258719639932 0.00139320029954608 0.00028661304105954 0.000589281043076873 83 3601
4771 48331 1 0.8 60 "IR" "RO" 0.23666392864023 0.506300860825197 0.189212453074352 0.404048176738873 0.404272616619442 0.388559583722767 0.435633832543326 0.408761284868133 0.446591660455413 0.490050595756486 0.475625303409719 0.513687444098401 0.633080028811335 0.449773706453017 0.657533581180301 0.464947060830474 0.664221403642877 0 0.481125492623555 0.393313160868406 9.01605408073061e-05 0 0.000470297655063037 0.000177682136835191 0.335612011391896 0.998175262801541 0.517899648389665 0.605736178409606 7.64244244201877e-05 0.00182473719845947 0.000504561331717034 0.000772978585152801 83 2942
4772 1611 2 0.8 60 "IR" "RO" 0.240271727070755 0.506552712586402 0.191604126862538 0.403589354031717 0.398208044215453 0.39434132548658 0.428202940011345 0.41757693855242 0.4525412430781 0.476782354574933 0.483245322263346 0.50377976449919 0.636546411921771 0.450795414028762 0.656265925689055 0.463520494427871 0.703928159788448 0 0.547347571817289 0.43214771236569 0.000216190288822017 0 0.000853395226546146 0.000344685157181917 0.295745384247309 0.9994934903263 0.451381678872106 0.567176628866078 0.0001102656754208 0.00050650967370013 0.000417354084058605 0.000330973611049733 84 3601
4773 743474 3 0.8 60 "IR" "RO" 0.241289552073978 0.509286585334882 0.190042126566487 0.400885240066647 0.401094209809549 0.3906313000199 0.431871858107993 0.41336517977808 0.448564083788182 0.481085751678231 0.479358630513273 0.508322792171423 0.637152306988703 0.4514715717281 0.654867044299693 0.462892316356749 0.688311726587415 0 0.527673666726302 0.419451174752991 0.000193546984810909 0 0.000586583721284255 0.000252249016603456 0.311372987219925 0.9993678917423 0.47125177936542 0.579899743848387 0.000121739207848777 0.000632108257699708 0.000487970186993768 0.00039683238201835 86 3601
4774 199662 4 0.8 60 "IR" "RO" 0.242403852677784 0.509554529367651 0.190769418074728 0.400572675848842 0.380105023075906 0.401118180935347 0.408424173562061 0.427568696965553 0.473058786928716 0.464172885205356 0.50392821978517 0.493750658824344 0.63301545468341 0.448617096216063 0.659385254141764 0.465971618851293 0.692240933662053 0 0.517623253583297 0.425054309586315 0.000157274631298065 0 0.000622096743764747 0.000255551406708573 0.307527136950433 0.999441164283461 0.481315831642798 0.57435233312546 7.46547562159044e-05 0.000558835716539528 0.000438818030140135 0.000337805881516547 83 3601
4775 589226 5 0.8 60 "IR" "RO" 0.237150816473477 0.494251667284186 0.200158911621765 0.416471813347595 0.424726190708112 0.367174901513382 0.46649400061383 0.386406211737596 0.409491555929646 0.511257576772604 0.444524453237884 0.536598051572747 0.633101362584225 0.449134448665308 0.66053347797289 0.465772916120779 0.578294974948815 0 0.467931000298774 0.351770256446559 0.00277799096290275 0 0.0034813884386655 0.00205044612738266 0.418796090116304 0.99926971823029 0.527742411455182 0.645638214883071 0.000130943971978095 0.000730281769709759 0.000845199807378399 0.000541082542988085 87 2593
4776 287928 1 0.9 60 "IR" "RO" 0.243348285033788 0.507241184995848 0.193599034882989 0.403040887794679 0.394084649080775 0.362701440620068 0.428202141967412 0.385665662790332 0.450551307547622 0.510940601464596 0.483876525143549 0.541589827992214 0.621741329884209 0.440643712218686 0.674344989389098 0.475864337723223 0.665226636812805 0 0.491447314902682 0.400812669279236 0.00171656351362528 0 0.00627675018369634 0.00249412244346689 0.332264912855332 0.988711335930935 0.49781371593501 0.591458518069059 0.000791886818237571 0.0112886640690648 0.00446221897861227 0.00523469020823792 87 472
4777 26791 2 0.9 60 "IR" "RO" 0.241262328974206 0.504504617271435 0.194204259879937 0.405756788206755 0.38487755560044 0.377307626885928 0.412877508969426 0.401998735989409 0.468113860489216 0.493378134721486 0.498783691296155 0.524474003892611 0.622354920217389 0.440037668442493 0.674950257485288 0.476065258362763 0.670153321228138 0 0.519095212885824 0.413307920262296 0.00213598998962167 0 0.00683625908096418 0.00287785325703284 0.32650704214844 0.981587498020908 0.46977795696691 0.576253595013478 0.0012036466338004 0.0184125019790918 0.00429057106630248 0.00756063146719362 82 714
4778 315684 3 0.9 60 "IR" "RO" 0.239577685331925 0.506319518287918 0.191345295115804 0.40388436361854 0.403923299722878 0.363864053083573 0.434354918146282 0.383689816012637 0.447959665493563 0.516729730780207 0.477452216019357 0.543537520291287 0.623471361735151 0.441332610502159 0.673689993252688 0.475092742194624 0.701509971324452 0 0.51658766284077 0.417594258609358 0.00483320341276165 0 0.0100112983588413 0.00476033867010405 0.292597362525604 0.987261503985527 0.471229643806305 0.572433234748108 0.00105946273718181 0.0127384960144735 0.00217139499408308 0.00521216797243003 88 476
4779 815886 4 0.9 60 "IR" "RO" 0.237338782623266 0.498369552362502 0.19637406296204 0.412029366951921 0.390894683759892 0.364049009457203 0.420242956015162 0.384747923846227 0.461347556967257 0.514442155125201 0.492004849351699 0.542811946710498 0.614810629231814 0.434460509761877 0.684268919008269 0.482272748926893 0.639014926892313 0 0.498303729038059 0.391319017234385 0.00157634807480235 0 0.0044938382011045 0.00192911357218123 0.358544048076324 0.988248819367686 0.493912316240146 0.601659015534603 0.000864676956560121 0.0117511806323138 0.00329011652069141 0.00509285365883044 82 468
4780 424087 5 0.9 60 "IR" "RO" 0.235603843186387 0.499689282538487 0.194004964014232 0.410771684733436 0.421753974220001 0.349815076823719 0.454989478503962 0.366310601570659 0.426624798773181 0.53774171375316 0.456067939360622 0.561466906150559 0.621388368708247 0.4400312569925 0.676188220277402 0.47642357486646 0.633068754567752 0 0.474992662508329 0.372371807834737 0.00579003186807693 0 0.0179172913446681 0.00724966147116868 0.359886881268039 0.978075928222997 0.497675752896985 0.609763156988098 0.00125433229613156 0.0219240717770031 0.00941429325001769 0.0106153737059968 83 467
4781 413511 1 1 60 "IR" "RO" 0.232026455956569 0.482494324574949 0.206298675406172 0.428322175152888 0.383022331567298 0.345027505275832 0.403488548247741 0.363690262601223 0.486411799562277 0.529061449011992 0.510617685097796 0.556536572993505 0.596051374378133 0.416685346108004 0.714035299693306 0.498352469380393 0.704336624147315 0 0.47038801596333 0.407733599121178 0.0458796093337234 0 0.093922197050111 0.0451123091872022 0.190958746045744 0.335814620096135 0.210600741168077 0.243611334511016 0.0588250204732182 0.664185379903865 0.225089045818482 0.303542757180604 82 222
4782 876115 2 1 60 "IR" "RO" 0.224353393423946 0.478287129407705 0.203473612204678 0.432677027536849 0.367636817980578 0.359222353884348 0.382371545677991 0.376084691025896 0.513313347646509 0.520834949418577 0.532101380897636 0.544004409164772 0.587782979356409 0.411559080658524 0.720547760737221 0.503653597851407 0.748218417304332 0 0.525760673067458 0.44242440592221 0.0303472296277947 0 0.062019945982536 0.0304485048053841 0.137669179454364 0.197462517744908 0.160556861316632 0.163676625841753 0.0837651736135093 0.802537482255092 0.251662519633374 0.363450463430653 79 223
4783 626674 3 1 60 "IR" "RO" 0.223090377807699 0.46894502060147 0.210953858018449 0.442414784850892 0.366906633310063 0.351616568137043 0.383945232703491 0.369063446171577 0.509238994399825 0.526555595464273 0.530562960127408 0.551074351600584 0.582351978531252 0.407063177290341 0.728851152950498 0.50828122550962 0.678440272934416 0 0.48024887852597 0.401824269075901 0.0554761336941558 0 0.080863716677081 0.0455039008774027 0.182155043946959 0.275225945480823 0.205300079373289 0.218872770292964 0.0839285494244696 0.724774054519177 0.23358732542366 0.333799059753732 85 230
4784 546108 4 1 60 "IR" "RO" 0.226181271380927 0.458580604947877 0.223957117686684 0.453174409058361 0.366682878146658 0.335946205660063 0.388804837427203 0.356529702863987 0.497039309667188 0.533059404946517 0.5250593524494 0.56436709495641 0.577495813284288 0.401953318932858 0.739006474993536 0.513507012479724 0.506756483296062 0 0.32776164835173 0.291793958053651 0.0987301597198232 0 0.177790486279052 0.0903109169656248 0.338835131378031 0.524781910663769 0.33853147434766 0.398333690144922 0.0556782256060838 0.475218089336231 0.155916391021557 0.219561434835802 88 228
4785 448873 5 1 60 "IR" "RO" 0.226700273369158 0.472579981914416 0.210946973537966 0.438659887808662 0.37897031208971 0.324131735606802 0.400253820085598 0.340980464260179 0.489515428567797 0.55607306677127 0.514094201637306 0.582613656393097 0.578251297217414 0.404534884192006 0.7337412212075 0.511855478589718 0.594841961144881 0 0.392978365013002 0.341293876124757 0.0515874394498917 0 0.0875792609400232 0.0448126176771248 0.294333946923106 0.438113156108191 0.318712398921478 0.348676109174312 0.059236652482121 0.561886843891809 0.200729975125497 0.265217397023806 87 224
4786 517589 1 0 70 "IR" "RO" 0.239378795170339 0.506295251288934 0.191220363129579 0.403958640826925 0.395383894190033 0.459410188191297 0.422660580131558 0.488320950049124 0.460535034249726 0.397988609543304 0.488614345011883 0.422359770841733 0.666775836361004 0.472277854583732 0.620482185026094 0.438464843161626 0.681408661730238 0 0.498169058336853 0.412935628792728 6.1020307546672e-05 0 4.97872031174994e-05 3.8752447715262e-05 0.318505119423386 0.999910996878724 0.501723600967384 0.586970072971423 2.51985388291226e-05 8.90031212758673e-05 5.75534926458703e-05 5.55457881331779e-05 80 3601
4787 49895 2 0 70 "IR" "RO" 0.238868337059387 0.49509718914644 0.200715834610469 0.415513446743245 0.415578814468823 0.444348171611597 0.451092410072107 0.473276494137697 0.427323160371697 0.411598108661333 0.460125552345952 0.437770583842257 0.668831830099597 0.473209209966863 0.620176469126984 0.437756168605331 0.602806532977764 0 0.454610163001862 0.364880168919163 5.39829133899519e-05 0 4.97797077778536e-05 3.56876469073028e-05 0.397102584162123 0.999906738700064 0.545267176333828 0.635017649797032 3.68999467231579e-05 9.32612999365308e-05 7.28809565322086e-05 6.64936368979125e-05 82 3601
4788 745269 3 0 70 "IR" "RO" 0.23992407344489 0.506447116093731 0.191463069232545 0.403721521458096 0.406706925739784 0.454787809541907 0.436623609726119 0.484037444686186 0.445913327793297 0.401582853362757 0.475484222665078 0.426821942131823 0.670671441085736 0.475629042906614 0.615211159810573 0.435424326481537 0.70878161012408 0 0.470286130964998 0.410555257208877 5.58265012626443e-05 0 4.3837289615262e-05 3.46355185501955e-05 0.291134371976039 0.999899696584434 0.52957333183424 0.589336609281537 2.81913986191279e-05 0.000100303415565916 9.66999111476071e-05 7.34979910359118e-05 84 3601
4789 38795 4 0 70 "IR" "RO" 0.239175818887648 0.49889675793425 0.19757567684155 0.411509779868257 0.392284578785845 0.447144827873882 0.421974815156423 0.477249169083766 0.458449208325722 0.407300017593082 0.489753007576643 0.433708874732546 0.658890522217512 0.466142258193085 0.630450289800952 0.444890863031414 0.656025190994084 0 0.462159538551331 0.392119854277644 5.9496143790518e-05 0 5.69515452826665e-05 4.06461777682996e-05 0.343889980120664 0.999917639991855 0.537725298119171 0.607785807385089 2.53327414623847e-05 8.23600081445563e-05 5.82117842152524e-05 5.36921594981851e-05 83 3601
4790 44088 5 0 70 "IR" "RO" 0.245792167585041 0.511736344313867 0.191564697156415 0.398327319528572 0.403620891532527 0.445149801151709 0.438891450771272 0.476515807158818 0.438094975462851 0.406522438884635 0.47244178828191 0.434460451125721 0.670177513927159 0.475882003782766 0.613873404330158 0.434911789347971 0.716800854228277 0 0.455216551001907 0.411384334163967 6.1629459599558e-05 0 4.73820512320241e-05 3.81063750737434e-05 0.283113667025366 0.999905435601835 0.544677875516079 0.588520746373878 2.38492867574346e-05 9.45643981654554e-05 5.81914307819023e-05 5.68130870817724e-05 82 3601
4791 461963 1 0.1 70 "IR" "RO" 0.241853443457223 0.508002165065353 0.191800900382873 0.402297502047626 0.410528247325539 0.447125549823024 0.443570561092005 0.474807310838667 0.437176799486578 0.412078515045845 0.467948908560848 0.436726178379583 0.670680342031505 0.475396343191993 0.616428557649085 0.4357279920497 0.677362561616473 0 0.448839012260599 0.391641397480431 6.68425230196796e-05 0 4.98425402234118e-05 4.0496676395167e-05 0.322537556981567 0.999917428609942 0.551040308058729 0.608257148140808 3.30388789398492e-05 8.25713900581299e-05 7.08371404492528e-05 6.09577023651e-05 86 3601
4792 586519 2 0.1 70 "IR" "RO" 0.236861233878558 0.502885884210779 0.192230903364378 0.407491534035343 0.422283149469156 0.45441170119514 0.451639778033006 0.479647571135782 0.43253025293399 0.409653444991809 0.459109646130963 0.431716134216621 0.675208659210706 0.477783567152782 0.613322752327278 0.433055837244485 0.64572016313403 0 0.472478584738367 0.383646960642249 5.1084493242e-05 0 4.89727353369885e-05 3.42464667791798e-05 0.354195308626871 0.999889068527808 0.527413558497814 0.61625233723255 3.34437458569862e-05 0.000110931472191546 5.88840284817682e-05 6.64556584221012e-05 84 3601
4793 425603 3 0.1 70 "IR" "RO" 0.238627632257799 0.500155976089091 0.196114296600649 0.410282596621915 0.415818100722067 0.44281387130738 0.450758552722213 0.470714230397421 0.427802727569476 0.415611470548931 0.459817784390026 0.440912255827328 0.667943618272523 0.473836792443248 0.617821395659852 0.437048543989843 0.634242244349543 0 0.444676831116244 0.372210116527357 5.41195284809779e-05 0 4.72166211608307e-05 3.48331665035344e-05 0.365671676446756 0.999907857230873 0.555218400775975 0.627695706706605 3.19596752190682e-05 9.21427691265275e-05 5.7551486620058e-05 5.93435995336939e-05 76 3601
4794 292457 4 0.1 70 "IR" "RO" 0.243947818717488 0.507680994686332 0.193549218959965 0.402418651536433 0.399400793052064 0.448084521731404 0.432340413507446 0.480095576351095 0.446376980235226 0.403080005857676 0.479286370486407 0.431186214289811 0.667690476109222 0.473556678947915 0.618277712006415 0.437445800565236 0.708386740233742 0 0.494705256633751 0.421982237627446 5.91390477560238e-05 0 5.67684571303764e-05 4.04053179250627e-05 0.291529202795061 0.999920128761772 0.505171183195661 0.577921755458083 2.49179234413405e-05 7.9871238228197e-05 6.67917134576562e-05 5.56015965462855e-05 84 3601
4795 319352 5 0.1 70 "IR" "RO" 0.235420530279817 0.498900189668739 0.194456708332105 0.411507604635171 0.421596590538291 0.444309991099443 0.453649001345832 0.46863918604 0.428820067959526 0.420855342387702 0.457341267959232 0.442954910844242 0.668373821098684 0.473533605519323 0.619294413505719 0.437473204045957 0.652782416456895 0 0.442858677352214 0.375573769777813 7.08862514150236e-05 0 4.35012695049533e-05 3.92576802359653e-05 0.3471137551688 0.99988627272781 0.557037594211296 0.624319290127971 3.29421228902741e-05 0.000113727272189867 6.02271669850521e-05 6.76824139796252e-05 85 3601
4796 302942 1 0.2 70 "IR" "RO" 0.240307225873116 0.503032517074281 0.194774232157974 0.407315532879862 0.394804033602957 0.455155300739632 0.421757179500968 0.485233188712781 0.462440922011605 0.400625840430534 0.49014665132743 0.426482481591789 0.66528689304441 0.469963633944203 0.626307613379044 0.4413626213218 0.655556992821692 0 0.499372861611458 0.404535474898179 5.81753965825018e-05 0 4.98473739629417e-05 3.7780820297957e-05 0.344352563375191 0.999922698495497 0.500526183619526 0.595374473730821 3.22684065351189e-05 7.73015045028648e-05 5.11073950525195e-05 5.22705507022135e-05 89 3601
4797 355941 2 0.2 70 "IR" "RO" 0.243060222719248 0.516427989995966 0.185312223720137 0.393479781820511 0.376993685371142 0.466105704738986 0.399225964349024 0.497783844571706 0.487610191071291 0.387711601872048 0.51298065742632 0.413614334495526 0.664609917774312 0.470887604694467 0.622973120191807 0.440291325827442 0.74172157267894 0 0.542590076449511 0.456543375339075 6.99410279838365e-05 0 7.81118006981324e-05 5.2414314669086e-05 0.258184062372531 0.999905823455819 0.457288003064524 0.543352739135037 2.44239205452018e-05 9.41765441806426e-05 4.38086852666018e-05 5.14712112181745e-05 87 3601
4798 59410 3 0.2 70 "IR" "RO" 0.236936779685896 0.501015847483932 0.193851620531195 0.409495344638493 0.40934686492732 0.444336570865304 0.440176927461988 0.469034695994762 0.441804845445703 0.420530056225235 0.471108544124076 0.443173210749233 0.663778497582208 0.46991156957986 0.625019071366664 0.441433039477183 0.620791845463855 0 0.43696055318204 0.365768792494502 5.26285786978467e-05 0 4.9885882545576e-05 3.53013534352606e-05 0.379121048791509 0.999901466278467 0.562922468213055 0.634130552534858 3.44771659380098e-05 9.8533721532809e-05 6.70927223594924e-05 6.53536172051849e-05 85 3601
4799 209568 4 0.2 70 "IR" "RO" 0.241043103896551 0.505577371927217 0.193118401815799 0.404710775520838 0.39940661666212 0.444426777533013 0.429550439271228 0.473783543945051 0.451904127706023 0.411977825356654 0.482343657992804 0.438214431217308 0.662959800994117 0.469693795098223 0.625059378347138 0.441702619374929 0.674737392971557 0 0.466382257159522 0.39893280658418 7.39008302781513e-05 0 7.02509128560484e-05 5.01031357044278e-05 0.325160839030688 0.99991695086446 0.533482569098577 0.600959974409496 2.78671674767851e-05 8.3049135539655e-05 6.49228290449374e-05 5.71158706196535e-05 84 3601
4800 782875 5 0.2 70 "IR" "RO" 0.237039515549549 0.498986316573194 0.19578737275472 0.41154428261241 0.419796337986101 0.445894319717546 0.453461382060449 0.472061424338641 0.426917679479431 0.416298325615026 0.45734543719257 0.439982350352787 0.669884844401373 0.474677415647922 0.617395375301948 0.436459733350231 0.60926143389073 0 0.45807461892551 0.366478570841279 4.95662540548161e-05 0 4.37890866711489e-05 3.19838894839304e-05 0.39065261104445 0.999924188536976 0.541796518883333 0.633424409896768 3.63888107656979e-05 7.58114630235787e-05 8.50731044856339e-05 6.50353724694987e-05 86 3601
4801 234293 1 0.3 70 "IR" "RO" 0.243128512957539 0.511623402590392 0.189513714818697 0.398438157530624 0.396910893036906 0.454030755792115 0.424944131902147 0.484834489887495 0.457762989840928 0.400825490020148 0.48684132531079 0.427465415384501 0.668599337372049 0.473806137183798 0.618807954749235 0.437576759174809 0.719885241405834 0 0.515386596732548 0.433364731497739 6.08983894463815e-05 0 6.69569509771635e-05 4.45499728094613e-05 0.280029633187106 0.999833618352442 0.484489108113562 0.566512368628528 2.42270176138376e-05 0.000166381647557915 5.73382029131907e-05 7.83499009234106e-05 84 3601
4802 705869 2 0.3 70 "IR" "RO" 0.234620960082378 0.495081980615219 0.197339783986291 0.415779782069263 0.424926911165305 0.435773135438679 0.459613268750414 0.45826677465797 0.421696875604529 0.433667044136946 0.451394167948606 0.455016283951977 0.66497098338437 0.470755593109577 0.625021743857029 0.440976032506633 0.543668918387026 0 0.356384048192461 0.30753778815505 4.31450309745209e-05 0 4.46648561290103e-05 2.97814807667802e-05 0.456253499660289 0.9999163916539 0.643495972685355 0.692368781936224 3.4436921710527e-05 8.36083460999382e-05 7.53142660545952e-05 6.3648427958808e-05 84 3601
4803 335733 3 0.3 70 "IR" "RO" 0.242711960643058 0.514791662975152 0.186554965016312 0.395189673947033 0.385966244663394 0.457898341168548 0.411233363221216 0.489002680408448 0.473997648697913 0.396863368691674 0.501089840514408 0.42312254329482 0.664644253559029 0.471441289954034 0.621985473711106 0.440043144211406 0.736817911590972 0 0.541612259996562 0.451418146125039 7.5482974018072e-05 0 5.71540731584667e-05 4.68162667236085e-05 0.263087947463825 0.999917939885753 0.45827889056407 0.548486265349894 1.86579711853388e-05 8.20601142473717e-05 5.16953662094361e-05 4.87722583440275e-05 84 3601
4804 677806 4 0.3 70 "IR" "RO" 0.236469447850219 0.489766829321314 0.203787316271663 0.421269750220689 0.430948033169576 0.427949553573961 0.473066694827683 0.453339734003987 0.402795295075927 0.435111237415275 0.437206413240197 0.459969173572539 0.665918241221987 0.471874458970986 0.622740582517264 0.439675139743675 0.502210758859342 0 0.387794672416222 0.302443334016952 4.36137949185117e-05 0 4.9381442556148e-05 3.13270494805901e-05 0.497704295764796 0.999912032784679 0.612079398367558 0.697457530375137 4.13315809435497e-05 8.7967215320801e-05 7.65477736640447e-05 6.78085584309454e-05 81 3601
4805 323612 5 0.3 70 "IR" "RO" 0.242128751882958 0.510158311401435 0.189900950725549 0.399848312532095 0.39598761512244 0.455953826185984 0.424140290691854 0.486470131762602 0.458863308812426 0.399448417509661 0.488043454397035 0.425738549923857 0.66809947253717 0.473619695000284 0.619056813886593 0.437848553167433 0.726730899281673 0 0.528333801539476 0.440313656590539 6.17232201637694e-05 0 5.812271132374e-05 4.18934661415639e-05 0.273184767600075 0.999923956512335 0.471550067342951 0.559593718536412 2.26098980873307e-05 7.60434876654031e-05 5.80084062490866e-05 5.07314069076489e-05 87 3601
4806 825563 1 0.4 70 "IR" "RO" 0.244097503772265 0.515464808342705 0.187010357592548 0.394499881469791 0.388000882288303 0.446599003367203 0.416147089139209 0.476408866248058 0.466494362652628 0.410031277377851 0.496316555968565 0.43674649085275 0.661397446600018 0.469292456139093 0.625273177607787 0.442570890334233 0.739631416623949 0 0.511091925890376 0.441673670586036 6.94428701969744e-05 0 5.8742663224316e-05 4.50828148583219e-05 0.260276845262637 0.999924455964312 0.488789271344605 0.558230338863506 2.22952432163555e-05 7.55440356875109e-05 6.00601017948198e-05 5.09077355997073e-05 84 3601
4807 462582 2 0.4 70 "IR" "RO" 0.242625474751128 0.502403797962605 0.19731283232074 0.408008794321147 0.41176743573766 0.435939589876235 0.449057343134364 0.466126521567549 0.42723980120848 0.419191180152666 0.461849429571154 0.447516818498913 0.666478987558076 0.472634144850778 0.620528323001313 0.439015303938537 0.636648739770768 0 0.439580949590108 0.373632648788823 6.42048666787627e-05 0 4.66180470375904e-05 3.84270997816006e-05 0.363253574553404 0.999916996794219 0.560293128654999 0.626265025616427 3.34808091495136e-05 8.30032057810297e-05 7.93037078546654e-05 6.38984949677331e-05 85 3601
4808 629099 3 0.4 70 "IR" "RO" 0.242589416803303 0.504149031141014 0.195583092276497 0.406114354807087 0.407977492061475 0.440000345285519 0.44147494164642 0.469600414726294 0.438131531225787 0.416398952623891 0.470592032508955 0.44380912875298 0.6665783354768 0.47192597942804 0.622848334201336 0.439982085305307 0.678740574364534 0 0.482517747455327 0.404140846456644 5.65182867222847e-05 0 6.41093619975726e-05 4.15353790439358e-05 0.32116869637337 0.999915329362045 0.517336641460374 0.595752220044613 3.42109753731132e-05 8.46706379551377e-05 8.15017223018968e-05 6.53981196994126e-05 85 3601
4809 99660 4 0.4 70 "IR" "RO" 0.232300334716702 0.492365745158987 0.197674019045955 0.418252136074182 0.422529163028265 0.435690592310305 0.455182084301972 0.45833411851896 0.427315339105536 0.433995133173049 0.455634498699524 0.455466994771701 0.661410212385987 0.468329778743666 0.628329255185247 0.443429909238953 0.60924127064135 0 0.437765193518331 0.356856816136398 5.22292443141816e-05 0 5.11048573614571e-05 3.50627502070014e-05 0.390672665151138 0.999917485707581 0.562105340413786 0.643043970825919 3.38349631987658e-05 8.25142924186926e-05 7.83612105214756e-05 6.41502874760616e-05 85 3601
4810 216295 5 0.4 70 "IR" "RO" 0.236908025606604 0.50523756637468 0.190235351066562 0.405090099257708 0.420039892185977 0.438457161277918 0.451873427076033 0.461569613383525 0.42993468553144 0.430199277361076 0.458886105870789 0.452011237087901 0.666156552338551 0.472634743559005 0.62030233251282 0.438933584603476 0.664978366633174 0 0.485248081610992 0.394266916194831 7.75225256980609e-05 0 0.000102990546565556 6.12415201490669e-05 0.334906438487575 0.999754947956191 0.514577045799939 0.605556934435371 3.76723535533997e-05 0.000245052043809373 7.18820425027699e-05 0.000114907849648732 71 3601
4811 105352 1 0.5 70 "IR" "RO" 0.237971814438194 0.496437037491177 0.198787283311934 0.414192015003814 0.414460981796735 0.428872323474666 0.451164948824821 0.455502013044027 0.42624700896841 0.433410186155044 0.46018903585536 0.459421323153884 0.659638467073894 0.467794231416123 0.628615880873661 0.444505487411237 0.591924206674358 0 0.403339294414427 0.343227441553026 4.7346642099634e-05 0 5.40335634974696e-05 3.45272035627231e-05 0.407986605476444 0.999894612617121 0.596517473533322 0.656660682896904 4.18412070982956e-05 0.000105387382879055 8.91984887540231e-05 7.73483465071045e-05 85 3601
4812 807519 2 0.5 70 "IR" "RO" 0.239955017431084 0.510165176422134 0.188362443385577 0.400026587334669 0.398684309195743 0.444236859949537 0.424869394075956 0.469889206826664 0.459139373638384 0.42070425634005 0.486297491043782 0.444313545268121 0.661415602003724 0.468050549759887 0.628284258374794 0.443811254532717 0.693734638849592 0 0.4926084889187 0.413704744466748 5.69217597862199e-05 0 6.2662574123429e-05 4.1378898639228e-05 0.306176366211816 0.999832678273243 0.507261918074817 0.586168664667518 3.20731788057247e-05 0.000167321726757237 6.69304323598315e-05 8.52119670949675e-05 82 3601
4813 409894 3 0.5 70 "IR" "RO" 0.238631385869533 0.501835497855797 0.194557733009335 0.408609137528232 0.401397759998747 0.437143457589804 0.431781982935464 0.463801388868441 0.449567172982209 0.42565025485162 0.479590410646165 0.450721754984365 0.657901994663808 0.465653487496067 0.632166446926249 0.446465200861286 0.633246193774979 0 0.454671156807218 0.378184180353692 7.19015157465175e-05 0 5.67151106059209e-05 4.46253368166355e-05 0.36663963430525 0.999747719530484 0.545189657883245 0.621650631418427 4.22704040249283e-05 0.000252280469516183 8.24701989305399e-05 0.000120562891064242 73 3601
4814 266274 4 0.5 70 "IR" "RO" 0.236512631036839 0.5005161195078 0.193872573970823 0.409810839619506 0.375885516201519 0.451045674806004 0.400312164107619 0.48058496576013 0.484678177045703 0.407554534074745 0.511755886942241 0.433455627725365 0.649978226540601 0.460289525282553 0.639988929531047 0.451861548735315 0.662314370398969 0 0.489306870150593 0.406655266181354 0.000113328746602739 0 5.91537780673621e-05 6.11437862861057e-05 0.337540392441632 0.999896999454592 0.510571282589027 0.593220044347194 3.19084127961276e-05 0.000103000545408396 6.26934823123297e-05 6.35456851654128e-05 85 3601
4815 313023 5 0.5 70 "IR" "RO" 0.239606925060531 0.503179972174857 0.194214732117656 0.407207417554734 0.410230688664486 0.435021521657557 0.444430649602099 0.461150406227471 0.436148516307435 0.428403184390415 0.467128768442699 0.453335646728806 0.662233030221553 0.469453422548094 0.626490582466581 0.442694935957552 0.645031878210657 0 0.461362492792478 0.382896661294381 6.41851447048695e-05 0 5.58265673061898e-05 4.13535545019585e-05 0.354868643252502 0.999920636188547 0.538461506042976 0.616985059511642 3.5293392136204e-05 7.93638114527969e-05 0.000120174597239844 7.69256394751393e-05 86 3601
4816 786640 1 0.6 70 "IR" "RO" 0.239199115428572 0.50998303901846 0.188010490192145 0.400309456000536 0.383506005134929 0.438236138644072 0.410863628918954 0.464862023894817 0.473371565168096 0.426050396182334 0.501458771728941 0.450881704622267 0.650070187318072 0.461584609631634 0.63772147086736 0.451215918327356 0.666539037699752 0 0.449018047391532 0.392909251578905 7.3830923608741e-05 0 7.37659458074265e-05 5.15684850253233e-05 0.333359800616133 0.999901161211386 0.550823871802728 0.606971225542648 2.73307605065002e-05 9.88387886135657e-05 8.43148599327769e-05 6.79543934207172e-05 89 3601
4817 278773 2 0.6 70 "IR" "RO" 0.235857309545103 0.499001932885271 0.194645714375557 0.411361067665247 0.394219168130524 0.44608858584513 0.418350825307154 0.473558193900724 0.467084768031803 0.416647555674595 0.492863448358432 0.441567059103129 0.65601118653293 0.463500539642661 0.636511876228756 0.448737645475765 0.644952851536847 0 0.510277933942536 0.401981096606801 5.56035498735643e-05 0 9.31931226026267e-05 5.12413544404238e-05 0.35495963864311 0.999914605914601 0.489546689318563 0.597902422162185 3.19062701696535e-05 8.53940853985911e-05 8.218361629851e-05 6.52398765741707e-05 72 3601
4818 387550 3 0.6 70 "IR" "RO" 0.245246591479807 0.512713167987857 0.190180898395042 0.397391958039071 0.392472959491798 0.43586996473985 0.422795966340681 0.466695614389418 0.456624759290802 0.419544637034137 0.488675869736576 0.44867007566393 0.659418053595631 0.467579168675792 0.628265596557511 0.444726308275434 0.710951174753219 0 0.507682055728316 0.428583201588554 5.18665670631801e-05 0 7.46191682920575e-05 4.36224270292803e-05 0.288936224799419 0.999681451574318 0.492159788023974 0.571226783259543 6.0733880299193e-05 0.000318548425681617 8.35370794180248e-05 0.000146392724873694 86 3601
4819 308356 4 0.6 70 "IR" "RO" 0.235586071274161 0.500633512937321 0.193067060227879 0.40968316543725 0.397842616667712 0.436646975748136 0.424671736768332 0.461775218356327 0.460447584491428 0.429747577553745 0.487456605974482 0.453727420456918 0.652830867482085 0.462067023162257 0.638164641250466 0.450596691982438 0.664684493314482 0 0.482826961801996 0.398508253049023 6.48662321500502e-05 0 7.48230076981833e-05 4.81080477044348e-05 0.335188020684884 0.99966414190706 0.516997080768696 0.601283658469071 6.2619768484309e-05 0.000335858092939693 0.000101134421610051 0.000159980434201782 85 3601
4820 606577 5 0.6 70 "IR" "RO" 0.238564941137656 0.501272414165909 0.194987103657518 0.409197698456506 0.426766071211881 0.418500235909601 0.463444988409306 0.441000752252006 0.416123008746653 0.451926171266947 0.447501400713149 0.475307205313005 0.661198094698397 0.468451863851837 0.629011693664318 0.444130100414498 0.647325791076388 0 0.395963497419381 0.357600659530479 5.61710492198552e-05 0 6.1710783932481e-05 3.97091685187996e-05 0.3525831791656 0.99991149033788 0.603872136647948 0.642285858256139 3.48587087922627e-05 8.85096621202573e-05 0.000102655148738619 7.37730448629421e-05 78 3601
4821 439538 1 0.7 70 "IR" "RO" 0.24216035526726 0.5019301496451 0.197376172165867 0.40861440071884 0.407832861476936 0.421283647959538 0.443684634289145 0.449240783412702 0.434158268574832 0.439982906372751 0.467556034395549 0.468260366689782 0.656718609985497 0.465081880609721 0.634446759639658 0.447997581807763 0.615394893646747 0 0.406382040866118 0.355230975121832 5.12219776270404e-05 0 9.37686042310078e-05 4.87411222901466e-05 0.384508827580511 0.999914513962779 0.5933852606597 0.644632500831173 4.50567951157051e-05 8.54860372211294e-05 0.000138929869950975 8.77829247052275e-05 74 3601
4822 678907 2 0.7 70 "IR" "RO" 0.239797501673713 0.503428475153814 0.194054671066683 0.406847741324905 0.389646850264184 0.43137538575956 0.417079708634484 0.460407738340893 0.465288094772821 0.428772674478378 0.49429927284184 0.456590813452616 0.650308619685585 0.460375953227166 0.641085055692283 0.452498743117614 0.677760530151808 0 0.512007746522004 0.416107414291517 5.54453720952625e-05 0 9.92557225468873e-05 5.29239877725224e-05 0.322154152657933 0.999917227383379 0.487797477882709 0.583772017318247 2.98718181638509e-05 8.27726166211729e-05 9.55198727394505e-05 6.76444024632677e-05 73 3601
4823 479703 3 0.7 70 "IR" "RO" 0.237855792407655 0.493339658787076 0.201316200796131 0.417214202078419 0.407995329842209 0.423687820498594 0.439874057221825 0.450195730269011 0.439958846945308 0.440321917422149 0.471056250363264 0.4671537551539 0.653697367578056 0.461218511875194 0.641456582979859 0.451714606508985 0.623877484707307 0 0.439799029938724 0.367472790323316 4.77830520470816e-05 0 9.8563704015761e-05 4.90787732189109e-05 0.376042494880379 0.999917099957659 0.559979676457946 0.632400696903622 3.22373602669694e-05 8.29000423406704e-05 0.000122729899314138 7.74339998435996e-05 79 3601
4824 702305 4 0.7 70 "IR" "RO" 0.240775087833999 0.504315021917947 0.193960730760406 0.405998084196687 0.3964661744171 0.429814203652784 0.425644082769131 0.457881151867223 0.456097454446264 0.431412930029789 0.486540860757383 0.459134523999663 0.653915276868942 0.462718572599291 0.637715922998432 0.450446933760115 0.680863604262673 0 0.490167108083234 0.408831436136922 5.45797787445091e-05 0 0.000100796475647741 5.28762737328366e-05 0.319053439978161 0.999916458863627 0.509633949834274 0.591047515983316 2.83759804207621e-05 8.35411363725648e-05 9.81456068439685e-05 6.81716060288425e-05 90 3601
4825 425146 5 0.7 70 "IR" "RO" 0.234636465689473 0.499052405378356 0.193716822958703 0.411448532270736 0.421377483688919 0.41686849245096 0.455968604233241 0.437954437799208 0.425251066313698 0.45799793766014 0.455326409580262 0.480072855030981 0.653759453759412 0.464010844744868 0.635341324945621 0.449285321599145 0.624402178057873 0 0.395201950558817 0.348687404523466 5.24738421886619e-05 0 7.86414998868134e-05 4.37906263909151e-05 0.375499426775407 0.99974497573547 0.604542134022182 0.651113139783316 4.59213245317811e-05 0.000255024264530109 0.000177273919113735 0.000155665066826996 80 3601
4826 817961 1 0.8 70 "IR" "RO" 0.238235895582235 0.502251147181014 0.193764658036871 0.407994145551591 0.392563036341436 0.424173589373361 0.418920317832264 0.449736486653515 0.465124681340153 0.443626154091781 0.493014513050269 0.46941434146408 0.646604208439633 0.456915633794497 0.648140075752837 0.456862390810676 0.692024481980862 0 0.48427212334641 0.410456072833581 6.19028287617456e-05 0 0.000164947609359186 7.63102720064859e-05 0.307866341313637 0.999842953613996 0.515417898636699 0.589354583998378 4.72738767389755e-05 0.000157046386004351 0.00014503040753123 0.000113032896034533 85 3601
4827 876793 2 0.8 70 "IR" "RO" 0.238728039079082 0.499126177816629 0.196940153447273 0.411244866166016 0.399559442909528 0.418610682260022 0.429574403920837 0.445590606621436 0.451155669107661 0.445952855850746 0.481772366871143 0.473755460829517 0.647813101663857 0.458153866571898 0.645494415926477 0.455520181445602 0.654279130808476 0 0.483686307264604 0.394610060091307 6.14865999307765e-05 0 0.000165352533096612 7.55813002906522e-05 0.345615303801003 0.999562016140512 0.515995583868111 0.605112029640508 4.40787905907274e-05 0.000437983859488049 0.000152756334188492 0.000202328967893934 84 3601
4828 871464 3 0.8 70 "IR" "RO" 0.236187401992251 0.500961508074182 0.193237089804344 0.409375881434004 0.386145273998621 0.432798915203085 0.41058608071378 0.459581464378 0.474507463504631 0.433081134972082 0.501149659419294 0.459317056989858 0.645659496593105 0.456786520522715 0.6470313890427 0.456881292732575 0.656865538241547 0 0.474732770215016 0.395673422078481 6.12015575093538e-05 0 0.000133913638221177 6.66052676062249e-05 0.342993733461994 0.999649526041333 0.524979700734847 0.604073052406285 7.95267389502517e-05 0.000350473958666558 0.000153615411915807 0.000186920247627047 86 3601
4829 280250 4 0.8 70 "IR" "RO" 0.235550271558425 0.494852332776937 0.198418884813776 0.415919283374912 0.409086364213871 0.401599070848218 0.444259901266667 0.424831220681122 0.435083528809184 0.470642951671979 0.466978721125734 0.496063598531768 0.640892989089469 0.45447838629236 0.651282125054357 0.459824871553541 0.5521673309727 0 0.380409591236123 0.320466349413315 5.64948839367055e-05 0 0.00012599382400604 6.00155956731701e-05 0.447718318890773 0.99976003855493 0.619220478015438 0.679298890206562 5.78552525904869e-05 0.000239961445069717 0.000243936924433419 0.000174744784450032 86 3601
4830 168232 5 0.8 70 "IR" "RO" 0.233625316336552 0.493587084809257 0.197735810103723 0.417121441172956 0.412464457000793 0.41395877704684 0.442444683977815 0.436114110681075 0.441046107932333 0.460437792295913 0.468712243130812 0.483956896604476 0.646836933360368 0.457119562859286 0.648477760217846 0.456872272642149 0.571410461241781 0 0.422094737277287 0.339617821677637 4.70751884070105e-05 0 0.000152328325091819 6.5440359304171e-05 0.42848070131123 0.999680545237977 0.577571933219212 0.660133903356248 6.17622585819101e-05 0.000319454762022587 0.000181001178409251 0.000182834606810902 79 3601
4831 41160 1 0.9 70 "IR" "RO" 0.237341794509433 0.501206569110038 0.193906494609329 0.409069898114853 0.393738000977686 0.40102107377913 0.421025280494109 0.423818287801393 0.463487578955301 0.474149646873513 0.491518303977008 0.499954799549326 0.634721331887842 0.448527312239612 0.662725107523736 0.467014040457294 0.679232276242865 0 0.442086851043282 0.390647912356635 0.00142582066875665 0 0.00117881274510292 0.00089870099834983 0.319244723669465 0.997157553420155 0.556277097566797 0.60737753096919 9.71794189133453e-05 0.00284244657984455 0.000457238644817171 0.00107585567582443 88 2472
4832 742899 2 0.9 70 "IR" "RO" 0.23706483602291 0.496423098080604 0.197946630280623 0.414085763288016 0.409581289161462 0.403422437332999 0.439426752343981 0.427313906897012 0.44247096557817 0.469276800302201 0.471738977662745 0.496288969554156 0.643566699270141 0.454407914526395 0.653820513220808 0.460673090400737 0.629705691212743 0 0.47156573444514 0.377454983832238 0.000402999608939927 0 0.000650390201632571 0.00035007948703699 0.369685453499327 0.997479425465656 0.527331691020175 0.621166113863979 0.000205855678989888 0.00252057453434428 0.000452184333052267 0.00102882281674564 84 3601
4833 481036 3 0.9 70 "IR" "RO" 0.23107321114464 0.487658455235657 0.200764620635269 0.423090725113095 0.389114246851801 0.415638393331171 0.412418423442474 0.439985971391172 0.474215724011834 0.457223598695607 0.499435932263398 0.482922742693957 0.633449531236126 0.446538249161534 0.66648428198899 0.468638275317804 0.584171369189073 0 0.452099556044406 0.358320057159961 0.000478505791595885 0 0.000462705573050187 0.000323438768554487 0.41490567387298 0.995882897288569 0.546880157087662 0.639724512291667 0.000444451146350671 0.00411710271143107 0.000557581294881085 0.00163199177981741 85 1016
4834 230015 4 0.9 70 "IR" "RO" 0.237849808433455 0.492745757834915 0.202217629889397 0.418006981712456 0.373796265191167 0.410369789398003 0.399805930183697 0.439765542606694 0.481626154265344 0.452072557536618 0.512288610245575 0.483469504658733 0.629932835728039 0.444369533571268 0.669066985790377 0.470955345586518 0.642469852437712 0 0.462236200250568 0.389186221877525 6.30077454285654e-05 0 0.000406562642946911 0.000154245165952075 0.355895053549214 0.988024328059422 0.536149275657994 0.606040843809129 0.0015720862676451 0.0119756719405784 0.00120796144849098 0.00461868914739365 82 308
4835 105375 5 0.9 70 "IR" "RO" 0.236336509951811 0.502524055560075 0.19198776898673 0.407715211921454 0.383568307455716 0.41978347451946 0.404843798573659 0.443860852285705 0.482946530584758 0.453393016880472 0.506816253873926 0.478522225410531 0.638012400939399 0.450091294367082 0.660157542719345 0.464683469963532 0.685102778102413 0 0.495708950320952 0.412557458245744 0.000115986814709724 0 0.000457017935530048 0.000191086317315369 0.314562486135087 0.995402408629108 0.503131114522178 0.585526762785245 0.000218748947790234 0.00459759137089152 0.000702917221339636 0.00172469265169533 84 2216
4836 99602 1 1 70 "IR" "RO" 0.224397680259742 0.46436559898186 0.217256045350466 0.447455813224534 0.348920090051473 0.371504216995452 0.370618859528655 0.396895835621788 0.520916567477409 0.501630011537615 0.545899382656162 0.531116428598317 0.584609833783205 0.410529265166179 0.728529334857978 0.508227364200442 0.465775798232157 0 0.318906813526083 0.277496124929637 0.028492826835186 0 0.0408444422208126 0.0236614702778683 0.492239550609737 0.867436539835309 0.615766101367994 0.645540240073232 0.0134918243229199 0.132563460164691 0.0244826428851099 0.053302164719263 85 469
4837 209918 2 1 70 "IR" "RO" 0.231575583333404 0.48951740813224 0.199619262433626 0.421133643933778 0.324138946308422 0.408174621580785 0.337697278708643 0.434541083035462 0.556013186157245 0.46029013261854 0.577202531849561 0.489355952180011 0.597732367278008 0.420283386373682 0.707770921821519 0.496203254024378 0.675579913969849 0 0.458442904863 0.41158016287513 0.0151105675615145 0 0.0156171512264088 0.0110005895362405 0.289594971324734 0.660851754041424 0.471885870739821 0.455744894061576 0.0197145471439024 0.339148245958576 0.0540540731707706 0.121674353527053 85 240
4838 4211 3 1 70 "IR" "RO" 0.229098231442312 0.481497325786456 0.204773670188607 0.429255110116084 0.316761177499098 0.411022127149418 0.329774313485052 0.439464468979775 0.56359243465821 0.454873103028265 0.584886444606905 0.485170342750201 0.59298988376657 0.416823984093258 0.714006439031844 0.499850271796041 0.667429917399959 0 0.507673978084205 0.426395527113414 0.0133768234959523 0 0.011884828772849 0.00912434795409138 0.296388132677181 0.669888287494982 0.44514847432651 0.45135293082017 0.0228051264269083 0.330111712505018 0.035292718816436 0.113127194112325 85 302
4839 383797 4 1 70 "IR" "RO" 0.229591065624242 0.480314041122466 0.206320850257074 0.430585521486154 0.323217116160801 0.403420348851567 0.337325533802424 0.430796780525686 0.554624795205903 0.462909686267559 0.577470801590537 0.493421590776343 0.592909798130426 0.416203614185921 0.715088090993806 0.500415467034527 0.661935413560574 0 0.444113115638633 0.401094507482141 0.0284633668420165 0 0.0246881623191719 0.0191102521356314 0.28738487218176 0.69026077139 0.490458936275889 0.469633396767081 0.0222163474156494 0.30973922861 0.0407397857663062 0.110161843615146 83 468
4840 830904 5 1 70 "IR" "RO" 0.231097760002722 0.483851620701673 0.204237377629866 0.426859242323562 0.331828876433622 0.403280778068993 0.347018701993743 0.429667564986485 0.544436347098308 0.464118011532371 0.567331541837072 0.493637740169453 0.598652587254029 0.420159471064069 0.708514556945206 0.495946803278237 0.695838297548361 0 0.51325164229967 0.434988364898618 0.00795348812863097 0 0.007256489105056 0.00543181235801577 0.260556408696968 0.570158130619621 0.410304776027672 0.39928287039755 0.0356518056260405 0.429841869380379 0.0691870925676016 0.160296952345816 88 293
4841 693920 1 0 80 "IR" "RO" 0.238806944300164 0.504185725772634 0.192560950016934 0.40615304866158 0.393659838112936 0.46058337630095 0.421409640612993 0.490993376655387 0.462664687140757 0.394259087714912 0.490221867524555 0.41957752723418 0.665928551507107 0.472024431235551 0.621022837444768 0.438829292413077 0.678955190862833 0 0.520174562395501 0.420042637238688 6.78315858311319e-05 0 5.09281631462312e-05 4.16070132206391e-05 0.3209437089456 0.999915160374998 0.479728497287544 0.579862586178775 3.32686057360511e-05 8.48396250021722e-05 4.60121538085151e-05 5.31695693163874e-05 85 3601
4842 855414 2 0 80 "IR" "RO" 0.236956985402373 0.497694549803327 0.196702582970994 0.412855596518474 0.416782556224564 0.451844289773609 0.448699597028283 0.478299331434514 0.433148875269501 0.409420709445885 0.462412601853277 0.432729989162849 0.671270408401459 0.474750577342521 0.617987375328687 0.43615758933742 0.613053844273267 0 0.438924881329583 0.362461253178062 5.72955590147373e-05 0 4.73768932167842e-05 3.60112945832344e-05 0.386855702769402 0.999914555009205 0.560963620228282 0.637442789746976 3.31573983166188e-05 8.54449907951984e-05 6.41215489174872e-05 5.99457803786475e-05 83 3601
4843 69484 3 0 80 "IR" "RO" 0.238005774724179 0.495255413374893 0.199832551453013 0.415419399714523 0.409102837247987 0.449393965175724 0.44278492799253 0.478814911165768 0.437249787746316 0.406249209413924 0.468987381253649 0.432149950562207 0.667254175936034 0.472275697211592 0.621582050033133 0.438870561875222 0.598797323035843 0 0.460170703164962 0.366843344775157 4.50574129513983e-05 0 3.69430642135938e-05 2.83824086200272e-05 0.401105193996683 0.999797440564718 0.539746488733945 0.633031578070647 5.24255545230311e-05 0.000202559435281793 4.58650368796359e-05 9.66947455763249e-05 85 3601
4844 460550 4 0 80 "IR" "RO" 0.233051827774989 0.484070838071717 0.206013230798921 0.427042356386829 0.428257250462656 0.436110785428618 0.470088183436476 0.461812526824443 0.4070313745862 0.425813067572166 0.440854746625217 0.449704748549372 0.665235845720626 0.47168069620847 0.622435451878104 0.439530841491778 0.502534500438349 0 0.362530111295032 0.29450691303472 4.14865792305687e-05 0 3.13198247778709e-05 2.47702250245634e-05 0.497383609557029 0.999920337547054 0.637381700240162 0.705409844829739 4.04034253920792e-05 7.96624529458909e-05 5.68686400280802e-05 5.84719105166907e-05 85 3601
4845 3657 5 0 80 "IR" "RO" 0.236163004818763 0.498752188335389 0.195181686142532 0.411847768772481 0.421988041479549 0.447618134941792 0.456516301378848 0.47303266621846 0.4239304260534 0.415243175656197 0.454387053629538 0.438195607300575 0.670966093029433 0.475903562309528 0.61476848699733 0.435018629618531 0.59477416037291 0 0.407825240569637 0.344014918337534 4.68269846824956e-05 0 4.35225879293833e-05 3.08933141375004e-05 0.405144544125831 0.999918761970086 0.592076278169259 0.655898069695848 3.44685165763449e-05 8.12380299142943e-05 5.49586731741362e-05 5.6118652481106e-05 80 3601
4846 563458 1 0.1 80 "IR" "RO" 0.237957399656102 0.503551457204495 0.192535782047539 0.40682719124358 0.414859163337817 0.442958288146491 0.447517953447959 0.467347159676863 0.435273011723304 0.422075919516642 0.464525380144127 0.444320913453756 0.666866125398256 0.472618292817431 0.621210247667512 0.438757214468121 0.6662311560184 0 0.418709284457195 0.375025041315823 5.27202654702844e-05 0 3.9049867698271e-05 3.16438900974311e-05 0.333687252062391 0.999911586664046 0.581195273493913 0.624886622409816 2.88716537385699e-05 8.8413335954013e-05 5.63921811940987e-05 5.66923842636595e-05 80 3601
4847 107361 2 0.1 80 "IR" "RO" 0.247598715656432 0.507977631747469 0.196245962156557 0.402304226178466 0.419118401822344 0.445701667527808 0.459611336587317 0.479074007027306 0.415176056568823 0.402769913193336 0.451281829786714 0.432272549209304 0.680008750331508 0.482395473551408 0.605218947037636 0.42844687968427 0.668867624630585 0 0.467112604145234 0.394946181607678 0.000126695309779505 0 5.05536763679729e-05 6.2378607909919e-05 0.330973693324959 0.999889631035879 0.532787877909552 0.604929537935909 3.19867346764911e-05 0.000110368964120899 4.89642688460669e-05 6.19018485026826e-05 85 3601
4848 529828 3 0.1 80 "IR" "RO" 0.24018035418181 0.506221421294738 0.191865405132561 0.40407374890054 0.396164804825896 0.456019028634854 0.426563353123759 0.485416632430577 0.454357990998448 0.400772717534043 0.484896928937085 0.42589837149359 0.666272270912185 0.472663372737537 0.619430759398806 0.438367286390216 0.692001734344249 0 0.445313777645385 0.398793488800308 6.75977758632924e-05 0 4.00308757437798e-05 3.77742117405586e-05 0.307903620419134 0.999903542945042 0.554596831180492 0.60111310786142 2.70474607527119e-05 9.64570549576387e-05 4.93602983787693e-05 5.5629126531259e-05 85 3601
4849 141832 4 0.1 80 "IR" "RO" 0.24274328629684 0.504925660632844 0.195268969065042 0.405436493291825 0.408613888327253 0.445165999204635 0.446149747699524 0.476433148388104 0.430943174420456 0.407515938942849 0.465095997305307 0.43500482042969 0.669633230062784 0.475860697690457 0.614498525746695 0.435159939012821 0.643549161104256 0 0.45166949799924 0.381392636973705 5.75181470085406e-05 0 4.84883841209008e-05 3.67838978158699e-05 0.356363196429399 0.999912904235775 0.548221480471273 0.618512789674305 3.01243193364971e-05 8.70957642251785e-05 6.05331453661054e-05 5.77894541749781e-05 82 3601
4850 656185 5 0.1 80 "IR" "RO" 0.233954607513114 0.489278195492351 0.201906703849496 0.421649799405634 0.424668605455321 0.437574214022147 0.462372318211779 0.461615725933761 0.416301898530142 0.427442469390609 0.448717722072946 0.450138393908837 0.665076017251848 0.470954550529221 0.623778887809872 0.440316074054773 0.529732709694523 0 0.418149124235542 0.323198454599959 7.48207943134294e-05 0 4.00522644537426e-05 3.93821704204208e-05 0.470149020003271 0.999910561891728 0.581751463938201 0.676698731731765 4.34495078926609e-05 8.94381082717361e-05 5.93595618029051e-05 6.34314978552991e-05 78 3601
4851 815307 1 0.2 80 "IR" "RO" 0.236002266371376 0.493194536975268 0.200103236257318 0.417544211546953 0.427961019774402 0.444218191059659 0.465222709937826 0.469911693107397 0.414743104248237 0.418853599573586 0.446251448673772 0.44222131190114 0.672091871788406 0.476003279340492 0.616901588168229 0.435456460825442 0.564403131143162 0 0.421510568707481 0.33673769428217 4.23992063934865e-05 0 4.47312344658508e-05 2.96179472842495e-05 0.435507103918332 0.999921335506981 0.578380038205138 0.663169597307788 4.73657321122875e-05 7.86644930187088e-05 6.46618529160675e-05 6.30904627580569e-05 78 3601
4852 841882 2 0.2 80 "IR" "RO" 0.239356768011397 0.498706515538667 0.198068030692265 0.411876614841421 0.429845724017306 0.432555461544058 0.470311669897978 0.458515619300626 0.407057990793661 0.429088464187532 0.440779252461023 0.453782199944725 0.670557360792079 0.475824584376497 0.616141258182862 0.435506159127613 0.622924404045742 0 0.409215684423753 0.353536399528245 6.15866587904516e-05 0 3.85358877008567e-05 3.43306175889144e-05 0.376980085873208 0.999913906656981 0.590683005127404 0.646369237987616 3.39234222595032e-05 8.60933430191182e-05 6.27745611426183e-05 6.00318665499242e-05 84 3601
4853 258815 3 0.2 80 "IR" "RO" 0.243791301794167 0.515295573422733 0.186904737990949 0.394686774329998 0.397652116322399 0.454101025400303 0.426361465450593 0.483195078322721 0.455927910008641 0.403261059057565 0.485066455836224 0.428511806042239 0.669667872655518 0.474843841909541 0.616499222524053 0.436200059582473 0.734974629657191 0 0.485436625888677 0.428640161150425 6.69975404610863e-05 0 5.21297640400246e-05 4.17342102457227e-05 0.264930872443852 0.999907096206861 0.51444035176752 0.571256189234304 2.7500358495909e-05 9.29037931393778e-05 7.08925797633634e-05 6.19154050254105e-05 86 3601
4854 321835 4 0.2 80 "IR" "RO" 0.237875538776015 0.502423991619236 0.193413342317917 0.407894882583067 0.398087428845579 0.452063077955002 0.426580578898657 0.480368779664943 0.456997718588707 0.406543795646763 0.485656066156881 0.431380023293107 0.662950792176305 0.469567797300064 0.625184099435651 0.441877723758339 0.657350634481152 0 0.479413632025751 0.396639347377663 6.30872241498987e-05 0 4.73491843477802e-05 3.85208760634038e-05 0.342556565536065 0.99990066451753 0.520492387190453 0.60326546034796 2.97127586333664e-05 9.93354824697522e-05 4.66315994474721e-05 5.66713983140268e-05 85 3601
4855 168646 5 0.2 80 "IR" "RO" 0.239008299625835 0.509693257721034 0.187927657970665 0.400430889991655 0.394907525452211 0.46393905202669 0.419367013101677 0.493251963262295 0.466930832950756 0.393763904420659 0.492580560472272 0.418099366544984 0.668431588365285 0.47384910285566 0.618275026656372 0.437302406812431 0.703047728129188 0 0.542546894383175 0.43604093210417 6.38528736844427e-05 0 5.0932448089103e-05 4.01736792019282e-05 0.296858393860808 0.999904753420906 0.457354602266788 0.563863183268256 3.00251363191722e-05 9.52465790938521e-05 4.7570901947904e-05 5.57109483715357e-05 84 3601
4856 99913 1 0.3 80 "IR" "RO" 0.240499096440119 0.509575985244594 0.189281152264833 0.400526656532352 0.384753270973157 0.459951523248407 0.409342156023812 0.490556276167747 0.475678495996935 0.396001500307595 0.502261740329194 0.421468088966735 0.662851493550901 0.469532880539888 0.625121150417097 0.441718402619494 0.702871985876689 0 0.494435014359222 0.422440541326947 6.5735676317361e-05 0 4.51052804238186e-05 3.9117420696167e-05 0.297033331364774 0.999914190855256 0.505466944006957 0.577466254914884 2.89470822197553e-05 8.58091447444454e-05 5.29363533971774e-05 5.40863374726202e-05 80 3601
4857 665190 2 0.3 80 "IR" "RO" 0.236358912927123 0.49744313989329 0.196692014776987 0.413236228306706 0.423743825936487 0.441019131054918 0.460375965221515 0.465798848147819 0.41909700182323 0.42427239258128 0.450467260929921 0.446996067562927 0.668740391422825 0.474324124405811 0.618376711979241 0.437127148680354 0.577421874290068 0 0.40011363167717 0.334828620063644 5.54288522006111e-05 0 4.6667834343397e-05 3.48660488190646e-05 0.422481835905559 0.999895745206023 0.599779161651602 0.665068949363753 4.08609521722219e-05 0.000104254793976952 6.05388368846689e-05 6.75645237835941e-05 85 3601
4858 79597 3 0.3 80 "IR" "RO" 0.244537977681808 0.505083641251302 0.196427063805264 0.405300763161554 0.398883084165305 0.444696622452755 0.432090810630916 0.477108369735156 0.445155847112199 0.406448140002449 0.478832238824905 0.43536943955527 0.666327830990838 0.47167881290574 0.622229057362588 0.439578058959256 0.645952443560743 0 0.435160738976015 0.379540085723189 5.26548385991667e-05 0 4.19386906069161e-05 3.30874895389901e-05 0.353966115772196 0.99991516577694 0.564740028640772 0.620371528685502 2.87858284622641e-05 8.4834223060074e-05 5.7293692606072e-05 5.52981017697595e-05 81 3601
4859 673867 4 0.3 80 "IR" "RO" 0.240658597855105 0.499795224021371 0.19792133594559 0.410465124871909 0.385056931067593 0.452778652686463 0.416185820134792 0.48771414559121 0.463282232727838 0.394650122523915 0.495971747100762 0.424319513930259 0.659576389732134 0.468017628346056 0.626887513571466 0.44346319994279 0.674976950470502 0 0.52298044911383 0.422435844989152 6.03333013461766e-05 0 4.86523919879389e-05 3.84088663290728e-05 0.32492708145467 0.999775794940427 0.47691362058399 0.577426651370307 3.56347734818605e-05 0.000224205059573484 5.72779101923517e-05 9.90947742121532e-05 89 3601
4860 578717 5 0.3 80 "IR" "RO" 0.242461216530366 0.507112169644512 0.193077921847038 0.403139561087049 0.412360354268186 0.440715946964481 0.44827627125125 0.469714950878256 0.43023863942733 0.416249558552853 0.46311729846795 0.442781040480073 0.668999367146699 0.475073711957898 0.616322020837129 0.436310309205558 0.682847341684777 0 0.447591947184817 0.392863108594458 5.37486982839406e-05 0 3.83890785906889e-05 3.19632061248083e-05 0.317068838133316 0.999922022794062 0.552304764580377 0.607048478750302 3.00714836226142e-05 7.79772059381452e-05 6.48991562145496e-05 5.64494491145159e-05 84 3601
4861 308253 1 0.4 80 "IR" "RO" 0.243123736502378 0.51001513031992 0.190965082813026 0.400039921503324 0.382985814091553 0.452714312916501 0.409559904468941 0.48471185206094 0.473843769715567 0.40054341451306 0.502925068524159 0.427904223265094 0.660973800006406 0.468154977803788 0.628158674927339 0.443561934537242 0.734137868530871 0 0.5131414799086 0.441730287648323 6.0471873022731e-05 0 4.66855609231057e-05 3.78880740404917e-05 0.265777925403246 0.999918684785632 0.486766098617391 0.558183568070473 2.37341928603316e-05 8.13152143684426e-05 4.57359130857641e-05 4.82562071634076e-05 86 3601
4862 470405 2 0.4 80 "IR" "RO" 0.239712633968892 0.50629924632431 0.191415456245346 0.40392585069237 0.384617011027889 0.455403145459666 0.410542894904167 0.485263895127325 0.473528469848477 0.401779450595435 0.501500188623487 0.427407568857593 0.65972271221267 0.467195126562913 0.629069416467302 0.444457058270566 0.682542682515416 0 0.509538746772138 0.420033056024442 5.80061599665025e-05 0 5.58720469938993e-05 4.00012466169206e-05 0.317373337656975 0.999915085038713 0.490356831950868 0.579875684808746 2.5973667643243e-05 8.49149612874294e-05 4.85492299998749e-05 5.12579201949188e-05 79 3601
4863 575249 3 0.4 80 "IR" "RO" 0.236810422789954 0.493101330832118 0.20084829148247 0.417696762340371 0.413738606488528 0.440304533113712 0.450590646223215 0.468221606864639 0.426748214339148 0.419233264204753 0.460186035431083 0.445072863745843 0.663831992591074 0.470537406732077 0.62383903075442 0.441092047851436 0.557183502934052 0 0.425391078184932 0.338355497117341 4.91083860403781e-05 0 4.92305895128708e-05 3.37056163636449e-05 0.442724315421806 0.999883162151913 0.57450027856653 0.6615391204919 4.30732581015829e-05 0.000116837848086619 5.94126590255115e-05 7.16767743955588e-05 84 3601
4864 569294 4 0.4 80 "IR" "RO" 0.234147404868156 0.489471313099546 0.201842347526836 0.421372388960522 0.419035515744588 0.437946158429413 0.453582897755638 0.46247636947379 0.426898327236647 0.427945532741356 0.457315696058144 0.450902748211068 0.662638241955156 0.468335024710332 0.629264277515837 0.44338144365187 0.539066636452489 0 0.404534007256517 0.32298645188336 4.73804187005453e-05 0 3.88046902541682e-05 2.94608605401114e-05 0.460847520719007 0.999905273864263 0.595360652297474 0.676918439933921 3.84624098034019e-05 9.47261357366015e-05 6.65357557547313e-05 6.56473221791415e-05 85 3601
4865 475687 5 0.4 80 "IR" "RO" 0.239517608085398 0.505284329145018 0.192132180174069 0.405014224435471 0.401436863313526 0.442715047902612 0.429142403039904 0.469400025125433 0.454541139854515 0.418935800720606 0.482964355393036 0.443653049461581 0.661593563693466 0.46788488968575 0.628870650461629 0.443941305042391 0.684825437443193 0 0.481749738504693 0.406385886989434 5.72627221766753e-05 0 4.31437841327733e-05 3.49353974054493e-05 0.315084329851339 0.999811888932864 0.518152805401166 0.593491358916345 3.29699832912239e-05 0.000188111067135703 5.43123100074729e-05 8.78186968160541e-05 82 3601
4866 601213 1 0.5 80 "IR" "RO" 0.240207948369612 0.503263148467181 0.194478390618362 0.407128867939051 0.406433240462125 0.4478166058918 0.435563570169404 0.476180731986445 0.446733482444548 0.411957026654316 0.475845503457873 0.437353605215866 0.667332871546574 0.471622477863261 0.623823645167794 0.44015920370256 0.650631849094183 0 0.486417731611663 0.394867332992935 5.48079506973671e-05 0 4.46166129723899e-05 3.44791396817282e-05 0.349283463570642 0.999906144245538 0.513486205550677 0.605041349144465 2.98793844773474e-05 9.38557544623872e-05 5.14462246876997e-05 5.6838722917508e-05 84 3601
4867 102616 2 0.5 80 "IR" "RO" 0.241733749440808 0.507361179538096 0.192172301977914 0.40285799566416 0.390974844514783 0.447459447038399 0.417977406873494 0.477081935719966 0.464420526058723 0.410123481083469 0.49345076730623 0.43656566527458 0.660950895217399 0.46747501879418 0.62944430554901 0.444289467791034 0.685394815536535 0 0.452844646147983 0.400455009443065 5.16398034333006e-05 0 4.78411077566034e-05 3.47861401045415e-05 0.314522125361537 0.999918854811665 0.547049199824334 0.599454742321481 3.14192984950168e-05 8.11451883354707e-05 5.8312919926389e-05 5.54620953494396e-05 81 3601
4868 253239 3 0.5 80 "IR" "RO" 0.238363147838965 0.503841138605695 0.192512989753778 0.406376570461197 0.380378137487237 0.45206851645233 0.404548953667841 0.480986230753411 0.481727195117875 0.407294293476022 0.507864321664563 0.432402224585085 0.654586474808748 0.462913394730793 0.637023734050727 0.449101838043026 0.703361747550359 0 0.499182575471634 0.424452576008251 6.09308353483612e-05 0 4.75584813935252e-05 3.82469910928193e-05 0.296547143013738 0.999691738149864 0.500719221844045 0.575389360130523 3.01786005551678e-05 0.000308261850135545 5.064420292697e-05 0.000119816870133531 79 3601
4869 780589 4 0.5 80 "IR" "RO" 0.237113065719717 0.502723081930539 0.192489751165811 0.407584241518508 0.388941187169388 0.454927224241623 0.413382346908732 0.484503895814924 0.471711843006092 0.403380034969982 0.498042341945773 0.42892688184856 0.659047271425223 0.466654151976275 0.630035690153848 0.445073677514597 0.660726435130713 0 0.494011711082098 0.404541224558708 6.27808359665298e-05 0 5.09793048235501e-05 3.98204355646461e-05 0.339184210188409 0.999888268446839 0.505886460062834 0.595358408785761 2.65738449113785e-05 0.000111731553161121 5.08495502450815e-05 6.05462199666694e-05 79 3601
4870 871250 5 0.5 80 "IR" "RO" 0.237231574493991 0.502215575351501 0.193030013117826 0.408075314236081 0.410927180306717 0.445711185630343 0.440769369547724 0.471436394482155 0.442637566547342 0.418903104345904 0.470544574747262 0.442321614504205 0.665550757462521 0.471217881870788 0.623800348564449 0.440580838837718 0.666894447214791 0 0.462945478092626 0.390442198922713 5.11152204561288e-05 0 4.22747946416222e-05 3.2192026975343e-05 0.333027229590393 0.999912403431232 0.536954033997239 0.609469184883597 2.72079743604157e-05 8.75965687683063e-05 5.82131154934112e-05 5.64241667149659e-05 82 3601
4871 420996 1 0.6 80 "IR" "RO" 0.23667562738246 0.502135670343413 0.192645910793836 0.408187590204238 0.391862639723309 0.449839277603889 0.41764197535391 0.478496587306748 0.467084489482885 0.410670952230754 0.493926606091495 0.435913468765276 0.657526586046059 0.465867018336703 0.631523631650655 0.446242263366663 0.662676210262158 0 0.500462747720198 0.40626268084174 7.8275928057774e-05 0 6.00842103341317e-05 4.83168775558256e-05 0.337213709997657 0.999906875270084 0.499414377183876 0.593628051267149 3.18038121266661e-05 9.31247299159203e-05 6.27908855926418e-05 6.09510135553447e-05 86 3601
4872 86214 2 0.6 80 "IR" "RO" 0.233980922122753 0.494902181044499 0.196753573524439 0.415770214298002 0.413569362607535 0.440281126363237 0.441329276009333 0.463461982628597 0.443059696942696 0.429568058751019 0.469620167829436 0.451390716949741 0.660906166608139 0.466369189156442 0.633067451371296 0.445797947184527 0.587663454581406 0 0.426838474170274 0.34829117477556 7.76651113528113e-05 0 4.4276057676473e-05 4.20036407690848e-05 0.412225084196859 0.999914913139179 0.573051343961023 0.651606136661611 3.3796110382223e-05 8.50868608214406e-05 6.59058110260756e-05 6.06849220595861e-05 83 3601
4873 819893 3 0.6 80 "IR" "RO" 0.233523680370218 0.494037697213959 0.197154188578553 0.416575380901151 0.418487538108936 0.440749767909726 0.448579604072114 0.464814069256974 0.435472053840568 0.427649235599592 0.463018439731679 0.450058507371207 0.663142333379549 0.468928000733007 0.628714833298633 0.44344515024123 0.594623725636085 0 0.394737126572922 0.339103861158978 4.55788956207429e-05 0 4.13129145883864e-05 2.9655385672471e-05 0.405298503571345 0.999918439521435 0.605159399801908 0.66080864676355 3.2191896948962e-05 8.15604785649458e-05 6.21607105819818e-05 5.78366917994971e-05 88 3601
4874 152097 4 0.6 80 "IR" "RO" 0.237295659714412 0.497296819682998 0.197371278823028 0.413161555953474 0.392403361264324 0.439109843496351 0.421765745410583 0.467282567436974 0.460072001503922 0.421341525604556 0.49059952722681 0.447476070061564 0.65305226209475 0.462094236343561 0.638078042377267 0.450435310622644 0.634285387474963 0 0.442919765581901 0.376718407774217 4.86636003509895e-05 0 4.54790401948528e-05 3.27456126058107e-05 0.365632508570166 0.999900136651714 0.556965170611603 0.62318305062002 3.34403545196254e-05 9.98633482863546e-05 6.95847663010261e-05 6.5795993156661e-05 84 3601
4875 742123 5 0.6 80 "IR" "RO" 0.240245570686196 0.50176466693649 0.195635956362087 0.408363442976007 0.376453150820814 0.448448644581427 0.40197048819389 0.480994415498112 0.480007011165793 0.404327531364799 0.509835399153335 0.433206646035833 0.652696468387316 0.461744164191709 0.637803227627383 0.450290817867553 0.715600854369218 0 0.507011574008056 0.433242299714519 5.83582196081853e-05 0 5.02961332675445e-05 3.83741604510515e-05 0.284317117549496 0.999900816851341 0.492885877122252 0.566663626126123 2.36698616776619e-05 9.91831486586829e-05 5.22527364244934e-05 5.56999989069438e-05 69 3601
4876 830872 1 0.7 80 "IR" "RO" 0.238474992298426 0.499316790363589 0.196492917821972 0.411134070503988 0.389059876862692 0.450359352119564 0.413639753972586 0.480265323839003 0.470752691629784 0.408216802333032 0.497737521701419 0.434884555023198 0.658184606789554 0.464350467236162 0.63597766480338 0.44797208829061 0.644243657079698 0 0.503267847242896 0.401962992698258 5.34996957397702e-05 0 5.67674124145019e-05 3.84507500409603e-05 0.355670591261942 0.999919706401736 0.496625402975936 0.597945793526761 3.2251962620183e-05 8.02935982638649e-05 4.99823687534916e-05 5.27630249403484e-05 86 3601
4877 621522 2 0.7 80 "IR" "RO" 0.24099220454094 0.506577694694879 0.192190357393834 0.403595883086137 0.392217631546686 0.443247423046038 0.419665142527215 0.471902268953348 0.46274339085035 0.41727725023187 0.49208709171115 0.44358457732765 0.658724731837302 0.466014028453835 0.632200677934944 0.446457244144532 0.695127346154326 0 0.465331234630874 0.407457108297695 0.000608764322931223 0 5.66272466057676e-05 0.000239646819322396 0.304239589201035 0.999918891306134 0.534548769239677 0.592248659215208 2.43003217081088e-05 8.11086938659957e-05 6.3368882843127e-05 5.45856677742478e-05 88 3601
4878 369570 3 0.7 80 "IR" "RO" 0.240279902948309 0.505836223955572 0.192193950673124 0.404314847027475 0.391491561690255 0.441383367181404 0.415696844755219 0.468299067219781 0.469965427612958 0.422044779254059 0.496509574638155 0.447187921099223 0.656717367384138 0.463233670811312 0.638199054106632 0.449381118622993 0.717697148833929 0 0.485827527583466 0.422286592280536 7.46174424775058e-05 0 6.12402500346737e-05 4.74852277953341e-05 0.282205080919046 0.999923639358862 0.514045541021693 0.577612409075343 2.31528045481032e-05 7.63606411378414e-05 6.56911448059337e-05 5.35134163254334e-05 88 3601
4879 737875 4 0.7 80 "IR" "RO" 0.237944895291226 0.495433348970357 0.199509784824456 0.415111389928875 0.393421210802129 0.441677642336665 0.420264108220038 0.47140017749267 0.462394975527483 0.416629741597139 0.491293958164239 0.444104772729482 0.655494321860624 0.462420718566143 0.639022143386768 0.450106431522694 0.625308797600013 0 0.481068259651578 0.386055953374142 9.84941053369047e-05 0 6.00216923066418e-05 5.5545881665381e-05 0.374555647611394 0.999916334564882 0.518771365648088 0.61381605449755 3.7060683255216e-05 8.36654351176502e-05 0.000100353008027282 7.24462466424358e-05 72 3601
4880 615814 5 0.7 80 "IR" "RO" 0.236168540510805 0.498573750163993 0.195230147093727 0.411898389173974 0.397084973674066 0.439516110957321 0.424503956172406 0.466133449652483 0.459754848981136 0.424767084023701 0.487793960726319 0.449621601576866 0.654469082826499 0.462958966521963 0.637491113596145 0.449889080249971 0.639097125534927 0 0.441809005910858 0.376327524321563 5.17060397302108e-05 0 5.04734577371052e-05 3.53611269845591e-05 0.360820935297405 0.999911503599838 0.558081988161425 0.623579484851111 3.02331279374364e-05 8.84964001619991e-05 5.85324699800255e-05 5.76297003410833e-05 87 3601
4881 88765 1 0.8 80 "IR" "RO" 0.23808763616682 0.502623234701517 0.193357240529701 0.40780037799847 0.395223430546614 0.438511866933155 0.422194771882493 0.465349347342608 0.460886120266533 0.426531906834735 0.48916587210395 0.451885867017341 0.654955284906705 0.463243135313621 0.637066254080335 0.449769203070156 0.636463045393719 0 0.414416207200762 0.367062186943227 5.05917868416544e-05 0 5.16122239221519e-05 3.53754614464791e-05 0.363453154223615 0.99990111499837 0.585449723729802 0.632832687148161 3.32085958242086e-05 9.88850016297301e-05 8.24568455138737e-05 6.97504471657235e-05 86 3601
4882 437891 2 0.8 80 "IR" "RO" 0.239014165942241 0.506453928141133 0.190731288218103 0.403602777384024 0.342115964036704 0.45425842897926 0.361373257669329 0.488475986280643 0.525889669903843 0.398582150727749 0.55195307402363 0.42791585159902 0.637201362450223 0.451932407621629 0.652967198533899 0.461327718869162 0.716509890277776 0 0.491164055057818 0.437460768332117 6.16031252768895e-05 0 5.67049096782953e-05 4.26805362214825e-05 0.283392739284587 0.999854948468548 0.508716682662634 0.562420876814904 3.5767312360404e-05 0.000145051531451515 6.25573698700164e-05 7.56743167573352e-05 84 3601
4883 167996 3 0.8 80 "IR" "RO" 0.231481148434473 0.482608044758673 0.205853703562053 0.428553274565486 0.414068468209865 0.422321688188842 0.446013663749705 0.445316359746619 0.435439637585196 0.449231489871018 0.465287603360928 0.472761836620842 0.649676226633826 0.457864341117155 0.648189267290159 0.455651685070356 0.491612315619825 0 0.33675348257463 0.28345039257822 3.85360952042201e-05 0 5.75037325844016e-05 3.22875165535484e-05 0.50830755185942 0.999913729061458 0.66309351010415 0.716443913336152 4.15964255511791e-05 8.62709385417104e-05 9.55035886353777e-05 7.3406569073676e-05 81 3601
4884 781872 4 0.8 80 "IR" "RO" 0.235707943890968 0.496060221903285 0.197267039675248 0.414427507828898 0.385794575378389 0.43241346970962 0.411751203723423 0.459638005462964 0.472298134844311 0.431788421072868 0.500171724801726 0.45779630776871 0.644811966434973 0.455687071069397 0.649310317633837 0.457597161121529 0.63484341294746 0 0.422560333297851 0.370541080684643 0.000142415447845746 0 6.66648669290582e-05 7.37770539290683e-05 0.364983741906888 0.999914688196296 0.577244363056466 0.629305327583142 3.042969780665e-05 8.53118037040636e-05 0.000128638778754086 7.98146782861301e-05 79 3601
4885 557900 5 0.8 80 "IR" "RO" 0.237919568917688 0.500011881844034 0.195466501921726 0.410316101092783 0.357064129233856 0.454301010514264 0.37681460012643 0.487482149081228 0.511003966327092 0.400225003700472 0.536598213615127 0.428813230410433 0.643602138791748 0.454756866210326 0.651080986935508 0.458583130936119 0.665187286512304 0 0.496086721905231 0.415833016617901 5.5412599868059e-05 0 6.087859531357e-05 4.14311075931101e-05 0.334727847631365 0.999917287836307 0.503787004827223 0.584068353925538 2.94532564629102e-05 8.27121636929392e-05 6.53946722331568e-05 5.71983489683962e-05 90 3601
4886 771193 1 0.9 80 "IR" "RO" 0.235302266350207 0.496407836722492 0.196425993699757 0.414031336765134 0.37510572654776 0.435062119502268 0.397921973162716 0.462483498937573 0.48775127867259 0.430234268542279 0.513997581964238 0.456480304767989 0.640386189375221 0.452108940939933 0.655418767307191 0.461667475448249 0.652791537100769 0 0.43486516345875 0.383550879385832 7.18294761725485e-05 0 8.1790115872725e-05 5.35823042262874e-05 0.347004213029909 0.999326885373283 0.564921939911371 0.616101066513659 0.000132420393149856 0.000673114626717309 0.000131106514006581 0.000294471796282214 84 3601
4887 376942 2 0.9 80 "IR" "RO" 0.229692760494654 0.488272395352049 0.198960628710883 0.422587676188788 0.39375575953859 0.437855385074732 0.415982778983688 0.461135669309999 0.472420561560992 0.435402612954012 0.495583316091152 0.457816361203774 0.645498332801315 0.454826414964008 0.652872215968385 0.458981839984603 0.552995749681641 0 0.417755348790088 0.33565377966098 9.78595270515723e-05 0 7.7537378648788e-05 6.06084263030159e-05 0.446803601589526 0.998435562041953 0.582007173986715 0.663709028117672 0.000102789201781346 0.00156443795804722 0.000159939844548973 0.00057658379504515 81 3601
4888 801132 3 0.9 80 "IR" "RO" 0.23913005407718 0.506128016709937 0.191027407007562 0.404017337695709 0.35921111328463 0.445537369675432 0.378229485530632 0.476137906475163 0.510996133579937 0.414568866070578 0.535085147794626 0.442415962934222 0.641504295557211 0.453280480397543 0.653809906832819 0.46072748700492 0.711198238277958 0 0.484281642596337 0.427867808883824 7.77706532333735e-05 0 0.000160422381442397 8.35170590870462e-05 0.288323192720764 0.997087802655792 0.515422260410536 0.571011847998445 0.000400798348044178 0.00291219734420775 0.000135674611685424 0.00103682605864407 88 303
4889 204648 4 0.9 80 "IR" "RO" 0.231661309763038 0.484546357256968 0.204264214101924 0.426277031281368 0.363635857865393 0.431464844048161 0.386344579057292 0.460579806233211 0.501091217960829 0.430892379151882 0.527687971790364 0.458656614173287 0.629211660719815 0.443724892199497 0.670256012658279 0.470962148713879 0.634300653232171 0 0.437439304524247 0.379744633505267 5.15759803293779e-05 0 0.00025442909692624 0.000104847598653771 0.365517964090057 0.999557493727099 0.562169194774695 0.619925565528219 0.000129806697442509 0.000442506272900505 0.000137071604132149 0.000224953367860031 83 3601
4890 780291 5 0.9 80 "IR" "RO" 0.235218527450801 0.497163886283896 0.195759818530565 0.413278971551662 0.379591042237037 0.43385530438581 0.401554244173663 0.459995240536255 0.486148688361984 0.433980168637186 0.510969549419696 0.459318513266567 0.641941700762224 0.452647125719789 0.65582424703015 0.461456319989267 0.643058321615929 0 0.443529215008482 0.381769895384262 5.7385292243605e-05 0 0.000107865122647018 5.6864573234108e-05 0.356817661693744 0.999689069535896 0.55624472443013 0.618015436019835 6.66313980836069e-05 0.000310930464103723 0.000118195438741491 0.000157804022668789 86 3601
4891 838125 1 1 80 "IR" "RO" 0.227587134460739 0.480547143220948 0.204118209840557 0.430566867112936 0.381045833991206 0.416604281900925 0.400146042211613 0.439191247135822 0.490094114894247 0.460665317635413 0.512021757287989 0.48450366083838 0.626412192406804 0.439677158223219 0.679497926105387 0.475997645679527 0.531395521402042 0 0.30352788147203 0.291346445252948 0.000145987180037614 0 0.000530153529577128 0.000226352824371217 0.467077559999921 0.993406089496576 0.695011927352519 0.705571127803748 0.0013809314179991 0.006593910503424 0.000930037645873901 0.00285607411893257 84 1270
4892 526129 2 1 80 "IR" "RO" 0.234977328887075 0.493791713304878 0.198619049141685 0.416777217954004 0.346173340118798 0.436613931376107 0.363243362051334 0.466955630562528 0.527104984159105 0.42620107694591 0.54996267368888 0.454871899364186 0.626370964634527 0.441115373937296 0.675272079694192 0.474081184769827 0.640626638807649 0 0.427602491460687 0.383936250669941 0.00231626988096026 0 0.00167253419463698 0.00143132841310685 0.356651106485796 0.984435862382968 0.568400189413251 0.609217905862088 0.000405984825594605 0.0155641376170317 0.00232478493142525 0.00541451505486433 83 949
4893 97464 3 1 80 "IR" "RO" 0.2301518326586 0.484212783350433 0.20312567144325 0.426559542624141 0.355560700596287 0.430576233029149 0.372380711357647 0.45834037070971 0.51801749307697 0.436889661575518 0.540355996321791 0.464000100020848 0.623220299471318 0.438124414936729 0.680579248769494 0.477155590900415 0.587432715831111 0 0.387866479369299 0.346540000073196 0.00192842012780539 0 0.00159929201138488 0.00124796598148107 0.410017035376983 0.990468265101941 0.609954678588635 0.64897532275262 0.000621828664100597 0.00953173489805947 0.000579550030681015 0.00323671119270251 82 480
4894 788719 4 1 80 "IR" "RO" 0.223331424327827 0.469381303610494 0.210859792281918 0.442079844294283 0.377194899575393 0.411506796969774 0.396199387105141 0.434308930694926 0.495381347606471 0.466019869870714 0.516883686356377 0.490035881536899 0.61768227260041 0.432958674877683 0.69156040102051 0.483350780974373 0.465177737094822 0 0.324483174438166 0.273881366452554 0.000186363923271304 0 0.000537500301744139 0.000243291372908352 0.533507431117516 0.987567020115859 0.67368438983591 0.721164192643228 0.00112846786439015 0.0124329798841415 0.0012949354241793 0.00471114953130944 87 1260
4895 533950 5 1 80 "IR" "RO" 0.231907209998718 0.486207418116825 0.202843294831991 0.424501385510925 0.349271201365266 0.425412743049101 0.367238492764794 0.455177731808452 0.522660668074717 0.438775648639724 0.546179860215059 0.467971809211571 0.619249182205901 0.436133396213051 0.683561453189212 0.479615589692572 0.621193807559163 0 0.424458218485014 0.373530172638524 0.00135150091721748 0 0.00170735641046322 0.00107639197798874 0.376218208618761 0.980094433888771 0.572973969526553 0.618829453888355 0.00123648290485855 0.0199055661112293 0.000860455577969767 0.00656398149513257 88 1016
4896 133493 1 0 90 "IR" "RO" 0.241546072480825 0.510268026176945 0.189432014247963 0.399757174867559 0.371282856725814 0.468277829801375 0.394233310211791 0.50242602313841 0.491376221403778 0.380758155154506 0.518257706045075 0.407918494625651 0.661326415744419 0.468896814801345 0.625499202527105 0.44206021734301 0.728477380508036 0 0.538972203123147 0.451962592638672 7.88712009094629e-05 0 7.09013596772187e-05 5.33325085068935e-05 0.271417294638842 0.99990449779707 0.460911000491463 0.547930893219453 2.64536522125254e-05 9.55022029296173e-05 4.58950257132009e-05 5.31816333686772e-05 81 3601
4897 405839 2 0 90 "IR" "RO" 0.244936038336066 0.508782707014741 0.193368581025631 0.401386786087021 0.388160152270152 0.459670025977535 0.417967946526685 0.494399320394788 0.462103015182406 0.387382811746765 0.493452514316374 0.416140837674284 0.66885112745991 0.47386355984084 0.618111494490217 0.436848515899183 0.700018647419317 0 0.518431337938704 0.430772563282196 6.07042455570834e-05 0 5.70783524861502e-05 4.14943293243733e-05 0.299893086098721 0.999902272890164 0.48145704371835 0.569128396130052 2.75622364047438e-05 9.77271098362392e-05 5.45399904596628e-05 5.75462584278721e-05 84 3601
4898 211575 3 0 90 "IR" "RO" 0.242442637473421 0.50343775537565 0.196244756275049 0.40688964384956 0.40464386137008 0.448690210475752 0.439341140414044 0.480772795961893 0.437564815298528 0.40219293860276 0.471510969450865 0.430049207070501 0.669109673396337 0.474613970014093 0.616123633225692 0.436058056959681 0.659737909501286 0 0.490536286701776 0.401100391233983 5.95095218431824e-05 0 3.9755644387683e-05 3.46774252890134e-05 0.340161040079779 0.999856697370276 0.50937987290022 0.598791376307272 4.15408970914674e-05 0.000143302629723875 4.4084753617096e-05 7.35550334564155e-05 85 3601
4899 341531 4 0 90 "IR" "RO" 0.236002332657074 0.494169364711752 0.199105633022682 0.416486995778275 0.404559191561895 0.45323459677052 0.435540756248618 0.482771248515281 0.445366333473893 0.402644360381052 0.475825912937847 0.428124003846342 0.664899226823282 0.470742765853621 0.623110979950154 0.440238051739506 0.593807395307479 0 0.459228524627515 0.365203164314255 5.61688060975569e-05 0 4.63674437688906e-05 3.55392460040022e-05 0.406104904536918 0.99992088611346 0.540676331050896 0.634709252874369 3.15313495056996e-05 7.91138865397904e-05 4.87768778207777e-05 5.20435653721807e-05 86 3601
4900 709223 5 0 90 "IR" "RO" 0.244851320423837 0.515785837070149 0.187244491878207 0.394151656161607 0.401337284606734 0.455331257706121 0.430479422824714 0.485752046229542 0.451141027024294 0.398841392495276 0.480883877851041 0.42492208675073 0.673185591580265 0.477343792443756 0.612235701637992 0.433320060698182 0.752633499963508 0 0.509680994585474 0.442732630138268 6.88663384282937e-05 0 4.38853348803366e-05 3.95825501503446e-05 0.247274159462041 0.999918157426525 0.490231472789976 0.557179830518784 2.34742360223895e-05 8.18425734746031e-05 4.36472896698272e-05 4.79567927976506e-05 83 3601
4901 696210 1 0.1 90 "IR" "RO" 0.236462394815756 0.492483405389415 0.201217244406278 0.418370549362221 0.428460959303451 0.439378502607532 0.466825007811196 0.464879986218541 0.411638733671283 0.422989830992951 0.443984560890753 0.446771370313051 0.670382125771248 0.474601827119724 0.618531526738395 0.436514595279487 0.542478107055394 0 0.401863372719431 0.322312096743218 4.42856587521937e-05 0 3.08657568285102e-05 2.5674800435553e-05 0.457440847279976 0.999923810070449 0.598048560436875 0.677606108806491 3.67600058778315e-05 7.61899295514207e-05 5.72010868656944e-05 5.61196498556229e-05 77 3601
4902 564971 2 0.1 90 "IR" "RO" 0.23859661359841 0.501247938745942 0.194953828460029 0.409155221337706 0.411076964377344 0.452102648512917 0.44232534497383 0.480060428753391 0.439012147526862 0.40665908192128 0.468465617259611 0.431158944350006 0.67018642004354 0.47443792966894 0.6177894431841 0.436373144108833 0.647993698145668 0 0.467936777309688 0.386304849900142 6.72143081823386e-05 0 3.97626846140817e-05 3.71181366872315e-05 0.351911182114936 0.999914471930027 0.531970817597886 0.613603920533454 2.79054312139892e-05 8.55280699729571e-05 5.26424078115446e-05 5.41114297167554e-05 80 3601
4903 215511 3 0.1 90 "IR" "RO" 0.244760741260395 0.515302880516101 0.187637342487369 0.394703084355496 0.385017572978386 0.465644117730089 0.411113562533425 0.499347577067406 0.472393001209741 0.384195711731062 0.500396150895127 0.41140392978924 0.670091586614632 0.475106535899092 0.615931698957771 0.435655038664685 0.726048119133019 0 0.538622787927502 0.447926062760195 6.30903075534724e-05 0 4.30676402479703e-05 3.76346241241988e-05 0.273848463406421 0.999745490709423 0.461294645667856 0.551933277913922 4.03271530058844e-05 0.000254509290576943 3.94987643942011e-05 0.00010302470175878 86 3601
4904 496598 4 0.1 90 "IR" "RO" 0.238291524672868 0.495190505516589 0.200141177348948 0.415452737260439 0.404331043686565 0.449070718497166 0.437694013015764 0.479503988869067 0.441971227005695 0.405214494220943 0.474183771353241 0.431890026700249 0.664992405764733 0.470836803618696 0.623734037962267 0.440473689489277 0.596246213678108 0 0.420879535786873 0.353896262507587 4.83178837951732e-05 0 4.2780001439597e-05 3.15982724591216e-05 0.403664483070701 0.99987388107657 0.57901563531728 0.645997888858993 4.09853673956206e-05 0.000126118923430127 6.20488944071616e-05 7.42503609604663e-05 89 3601
4905 669323 5 0.1 90 "IR" "RO" 0.242703691494599 0.502050335819647 0.197692763108512 0.408382933897152 0.401171641623052 0.450213851593269 0.433839485318634 0.483295069534083 0.444279179029479 0.399315889233833 0.47728452666725 0.427848364356945 0.668396438102759 0.473217539298599 0.619490297240168 0.437684149970767 0.645967445623641 0 0.480014411932371 0.393659767568591 5.65679897220412e-05 0 4.23288755894623e-05 3.45716602690923e-05 0.353944845597946 0.999895592684184 0.519899431096035 0.606247961490273 3.11407886902432e-05 0.000104407315815659 4.38280960042265e-05 5.76992808663053e-05 82 3601
4906 561440 1 0.2 90 "IR" "RO" 0.248470725381443 0.515549612376232 0.190270833968593 0.394410328160829 0.385832398867507 0.450637247073874 0.418295876434189 0.484793585376947 0.459584392381146 0.397101445271451 0.493749256163014 0.4267137866156 0.666705548352134 0.473159540559484 0.618613752794892 0.438006887043837 0.731412692015812 0 0.472749607592806 0.428618836136174 7.24594804359185e-05 0 4.10932733599889e-05 4.05307380578016e-05 0.268490419594354 0.999918900200339 0.527154714853428 0.571289340458961 2.44289093977383e-05 8.10997996606521e-05 5.45842804060283e-05 5.12926668072997e-05 86 3601
4907 747783 2 0.2 90 "IR" "RO" 0.241266672515693 0.502085433790124 0.196430412635035 0.408276815064267 0.399562409159405 0.452271434061488 0.430455822869134 0.484163144195429 0.449801004024832 0.399960292476273 0.480880350905455 0.427305517116281 0.667183594126139 0.472310018935365 0.621311060885587 0.438747372438719 0.670838450181857 0 0.491659339570427 0.406448081333705 5.86954316523966e-05 0 3.89288451260963e-05 3.41828231383092e-05 0.329072345685743 0.999914403336715 0.508254241383807 0.593464750855853 3.05087007482502e-05 8.55966632853035e-05 4.74902006407048e-05 5.29849873032941e-05 85 3601
4908 371304 3 0.2 90 "IR" "RO" 0.234435024062928 0.490808036844513 0.200876340862119 0.419906777763323 0.410847838509421 0.443469453916035 0.442741713349024 0.470062406091642 0.438562619908345 0.417537077673632 0.468822163053914 0.441825782444177 0.661593670275656 0.467811942235802 0.628926189653107 0.443584584596675 0.574732545069774 0 0.421220465679478 0.343300480106532 5.19137751126638e-05 0 4.04840632872106e-05 3.18244966895798e-05 0.425169056956171 0.999907272241705 0.578649504455529 0.656592314678428 4.6484198942207e-05 9.27277582948611e-05 8.95458017060374e-05 7.53807183502128e-05 80 3601
4909 167725 4 0.2 90 "IR" "RO" 0.239821077451294 0.500051573591686 0.197184130731936 0.410429326563997 0.413199435135319 0.44708805038417 0.447844839502111 0.476255908605814 0.431423025583516 0.409672750913183 0.463357626325464 0.435516736790125 0.669964820211039 0.474686620275524 0.617732018980286 0.43647086687114 0.636989060640735 0 0.434794769694349 0.371280649883834 5.88531028671741e-05 0 3.46589454134322e-05 3.24671365609242e-05 0.362926302185398 0.999911261675547 0.565125779806421 0.628635163671746 2.57840710001417e-05 8.87383244530547e-05 4.47915538169736e-05 5.1719307858255e-05 85 3601
4910 843656 5 0.2 90 "IR" "RO" 0.23949486691471 0.498988698269107 0.197717559972753 0.41147264295539 0.40457741653415 0.448734454874079 0.435010417217128 0.478650190560311 0.445685821474682 0.406570453169356 0.476074712906576 0.432945928321092 0.666150802618824 0.470953028730494 0.623845697294772 0.440096693888549 0.638067569972314 0 0.466189583946072 0.384026975044559 5.08565960948717e-05 0 4.19828769108913e-05 3.22281174012913e-05 0.361852918490407 0.999910622551646 0.533722741372475 0.615887737620744 2.86549411834212e-05 8.93774483539243e-05 4.56918045420154e-05 5.30592172957243e-05 75 3601
4911 187147 1 0.3 90 "IR" "RO" 0.234974759901072 0.493859911961052 0.19875810749798 0.417006364437795 0.419873548479465 0.442481804851862 0.453592590193461 0.467435370474869 0.427949042699024 0.422411734432481 0.45725289176479 0.44505164510586 0.666152436566735 0.471372174008098 0.623938496063732 0.440039598984303 0.543818470878797 0 0.381993644330655 0.317387520725176 5.30617511841915e-05 0 2.88153574794883e-05 2.81614398110248e-05 0.456067358290392 0.999893708236821 0.61790492499775 0.682505039456169 6.11090796267782e-05 0.00010629176317913 7.26153141153742e-05 7.92783788434776e-05 76 3601
4912 170292 2 0.3 90 "IR" "RO" 0.239983095554922 0.510561086272327 0.188035479510219 0.399619708211741 0.38757508409992 0.457705429808836 0.413290880576436 0.487256365334359 0.471821109085799 0.399600990963364 0.498962638310208 0.424546185370421 0.662623352509299 0.470075516997895 0.623746529534801 0.441347106993734 0.706630703353125 0 0.478273869527791 0.417347571395465 5.74294901266209e-05 0 4.03395286841191e-05 3.44229995275555e-05 0.293283418039471 0.999917053976508 0.521641748148381 0.582567938825395 2.8449117277356e-05 8.29460234918738e-05 4.40427951434788e-05 5.00667796121737e-05 85 3601
4913 200517 3 0.3 90 "IR" "RO" 0.237090701447517 0.49241176328437 0.201679374536878 0.418357101598723 0.420550049006326 0.441492620393955 0.458257704315035 0.469326164286834 0.420702872364988 0.41734255666917 0.45337394343128 0.442914074491217 0.668112036147658 0.473320666618933 0.620702089053957 0.438231138276015 0.569285036055787 0 0.445992305467189 0.348394093224393 4.92798232497204e-05 0 4.25039017685858e-05 3.14460877465413e-05 0.430622846751286 0.99991849497106 0.553909456597498 0.651515125506171 4.2837369677406e-05 8.15050289404692e-05 5.5734033544464e-05 5.93351816894744e-05 81 3601
4914 539279 4 0.3 90 "IR" "RO" 0.239278454632942 0.502948052720234 0.194049839077594 0.407344887745959 0.392295134200599 0.451203051166379 0.421246843138444 0.480994915488011 0.461256717122605 0.405019641617358 0.490750442495462 0.4309513878594 0.661027547316431 0.468284793241743 0.627188018447576 0.443134315637472 0.666023129146494 0 0.475660203721602 0.400378933149578 4.59789042265047e-05 0 4.02209280079315e-05 3.01471505427097e-05 0.33389925169946 0.999899871731954 0.52423699830464 0.599528105341118 3.16402498192269e-05 0.00010012826804614 6.25770457502512e-05 6.28143587617329e-05 86 3601
4915 67407 5 0.3 90 "IR" "RO" 0.237790582029212 0.501976849376074 0.193635438341238 0.408392654705763 0.413526940984217 0.451723979132457 0.442627004892465 0.477215774940847 0.440393456548856 0.412113192569876 0.468171961263046 0.434816310193171 0.670416042087549 0.473800573947738 0.619888762900604 0.437270727310408 0.651092632847345 0 0.456083482114129 0.382361975970986 0.000101638887666398 0 3.59028737575814e-05 4.78320254772641e-05 0.348776837711728 0.99990543026642 0.543834245171812 0.617534929643673 2.88905532604877e-05 9.45697335797999e-05 4.63698403009965e-05 5.5262359864035e-05 80 3601
4916 551196 1 0.4 90 "IR" "RO" 0.240820128518555 0.512576583777482 0.186833802432039 0.3973644131318 0.389150887496687 0.463959755725012 0.413567078403503 0.493576616118609 0.472051062434068 0.393919798356936 0.498011846704131 0.418423560924716 0.667375450129405 0.472950512229742 0.61981923282754 0.438231693674369 0.739130544222434 0 0.525000212886283 0.44499098060349 6.58602424880777e-05 0 4.81715785954288e-05 4.01306972998356e-05 0.26078429126918 0.999922400802812 0.474913774221961 0.554925817296083 1.93042658985149e-05 7.7599197187846e-05 3.78413131607433e-05 4.30714031271863e-05 85 3601
4917 724129 2 0.4 90 "IR" "RO" 0.238705680468896 0.501811761500048 0.194494717854028 0.408430238863798 0.400497218704053 0.454011568989476 0.427446481641324 0.483463901577744 0.456339881670902 0.403320315115003 0.483675346102982 0.428735546674519 0.665960074315661 0.470789312293288 0.624324816246981 0.440402758112238 0.68295567651672 0 0.494027317930291 0.410167208441256 6.88754504305536e-05 0 4.90375703126469e-05 4.10991155505192e-05 0.316946637383692 0.999901910740001 0.505875746458754 0.589735236519136 2.88106491574041e-05 9.80892599990379e-05 4.78980406422835e-05 5.64559240582924e-05 84 3601
4918 874553 3 0.4 90 "IR" "RO" 0.233591470312009 0.490722840046922 0.200182991094427 0.419893955821744 0.407481897534893 0.449124290964362 0.43810559546139 0.47718416203179 0.443722276319048 0.410570125685616 0.473089763854702 0.435194573073937 0.661894564561637 0.468557997396081 0.627329192096759 0.442845874619957 0.612155363483159 0 0.489947477976804 0.38021946990409 4.49437837996791e-05 0 5.08402637389647e-05 3.29366340045062e-05 0.387768678854224 0.999907185372822 0.509955313464041 0.619692145468567 3.10138788175158e-05 9.28146271785132e-05 4.63682954163497e-05 5.54479933385749e-05 84 3601
4919 672064 4 0.4 90 "IR" "RO" 0.238426021176277 0.49812087358077 0.19762979127619 0.412435152063933 0.416329459568212 0.43797202064695 0.451627406642965 0.464651524064851 0.428217701580932 0.423287945529675 0.460131944180365 0.448231132873629 0.665576761283858 0.47142733545139 0.623382614831494 0.440310392426105 0.623147950827364 0 0.40144352996064 0.353878163155294 4.73118865552642e-05 0 3.53335713115718e-05 2.84653550002278e-05 0.376768202657071 0.99990245282677 0.59845574149831 0.646028118573381 3.65346290103012e-05 9.75471732302383e-05 6.53949697392937e-05 6.52529163245504e-05 79 3601
4920 416146 5 0.4 90 "IR" "RO" 0.240096478736999 0.5055726578793 0.192359191672789 0.404562636420487 0.369325503913553 0.463147415842409 0.392182633315946 0.496516138425872 0.49348511795643 0.388175121151229 0.520337074266522 0.415438228868333 0.65633293861498 0.464715250170452 0.633189311226619 0.446823158149064 0.705661726960603 0 0.515067902940103 0.435092183778534 5.8551167515582e-05 0 4.57550765430483e-05 3.71542020934639e-05 0.294175236201775 0.998533795136563 0.484831667858081 0.56438977038144 0.000104485670106633 0.00146620486343738 5.46741252730379e-05 0.000480891637932448 84 3189
4921 379821 1 0.5 90 "IR" "RO" 0.239434851035884 0.503395669762524 0.193758936374004 0.40699071910898 0.418579435172353 0.438709595135156 0.452823484126125 0.46464152485555 0.42755269421228 0.424388567286127 0.458747016244733 0.448745879951664 0.668079366189639 0.473552865978454 0.619729567123208 0.438235020826215 0.646093918946639 0 0.386211068638528 0.356747834275828 5.80651464792972e-05 0 3.5873665941761e-05 3.24436833058685e-05 0.353815119225462 0.999916121112493 0.613694986876945 0.64316246096282 3.28966814195989e-05 8.38788875069049e-05 5.80708185851299e-05 5.72610780467143e-05 84 3601
4922 161603 2 0.5 90 "IR" "RO" 0.233569413528672 0.494069120498004 0.197219487394047 0.416560753757966 0.423397509978596 0.440366549415257 0.454684554265847 0.463675060977598 0.428836904892387 0.427863736043771 0.456276097398738 0.449611931717478 0.665451443225598 0.470624028580694 0.625569807862126 0.441010188176202 0.601256750309627 0 0.425856462812145 0.350606763566416 4.09678939571304e-05 0 3.67049746836495e-05 2.64315117570143e-05 0.398666810660893 0.99991891912975 0.5740571730885 0.649312028314242 3.54711355235192e-05 8.10808702497012e-05 4.96591246709791e-05 5.47766075858243e-05 87 3601
4923 726943 3 0.5 90 "IR" "RO" 0.237490431374879 0.499874082441234 0.19522608506455 0.410568510224717 0.387558582288414 0.454775278706496 0.412190757708889 0.484793304259269 0.47244508788504 0.402084308445867 0.499586749639057 0.427866570963665 0.658657361872334 0.465556717671463 0.632490783230004 0.446072238438478 0.663887330608838 0 0.507752363035534 0.411074959075765 5.20774342073813e-05 0 4.82133231211847e-05 3.51167366738932e-05 0.336031013624797 0.999908444618046 0.492148088262781 0.588834285667661 2.95783321567257e-05 9.15553819541115e-05 5.13353785637537e-05 5.56385199005375e-05 83 3601
4924 391264 4 0.5 90 "IR" "RO" 0.246432454795092 0.512608159068496 0.191171095432507 0.397364167926064 0.388381113520864 0.4531428448427 0.41712781135901 0.486333005223094 0.463448221169986 0.397686508223774 0.494734464117176 0.426287754726825 0.667194433976874 0.472193602591718 0.621738460129387 0.439286688131465 0.740322230654687 0 0.512928077466907 0.443740203679367 6.67074171247146e-05 0 5.06353817609004e-05 4.14738909214015e-05 0.259580654979617 0.99989519740998 0.486972008174183 0.556159454025619 3.04069485710842e-05 0.000104802590019704 4.92789771484847e-05 5.8868404092936e-05 86 3601
4925 526857 5 0.5 90 "IR" "RO" 0.239710427376732 0.503300316445914 0.194055080242486 0.407028179286317 0.400684490584431 0.445901110131266 0.431317735347171 0.474168025029546 0.449650851837558 0.413535453341635 0.480102338001717 0.438916603635538 0.66300322773458 0.469566280252761 0.625648232832082 0.442046319325387 0.662119232350742 0 0.442447338297409 0.38550689381304 5.90988670257405e-05 0 4.24450857750888e-05 3.53982913942638e-05 0.337792538076338 0.999917166041487 0.557455609321232 0.614403576746116 2.91307058936955e-05 8.28339585127888e-05 5.460729558396e-05 5.41311494493619e-05 83 3601
4926 723405 1 0.6 90 "IR" "RO" 0.233928738581954 0.49638531207195 0.195483930158812 0.414175516540012 0.402935459729809 0.445831281793793 0.429324669297084 0.470067383165153 0.455713653285439 0.421573959433379 0.482013395245513 0.443662350155754 0.658312109343755 0.464998182635583 0.634127736518221 0.446887497548805 0.620240256624983 0 0.427999208705506 0.362862973963016 6.56957702072625e-05 0 6.4673973182486e-05 4.4950452374835e-05 0.379656044915685 0.999875994355347 0.571882439997466 0.637022084657994 3.80026891250625e-05 0.000124005644652791 5.36773238454584e-05 6.99909266156636e-05 80 3601
4927 367257 2 0.6 90 "IR" "RO" 0.244361147595968 0.510664236370716 0.191221578128369 0.399375024770672 0.369675704701758 0.458913470314399 0.394109676868933 0.494449157867364 0.488917674767183 0.388881852934731 0.518235891325503 0.418565498365423 0.658655735104046 0.466543840637322 0.630121341979326 0.445247530411752 0.725820917191486 0 0.498545318330858 0.438065751407765 6.76224445729764e-05 0 4.73594131955155e-05 4.11272110733558e-05 0.274088345876897 0.999903800994395 0.501357446972041 0.56183969698291 2.31144870442226e-05 9.61990056046811e-05 4.98752839061724e-05 5.34243982516817e-05 85 3601
4928 826814 3 0.6 90 "IR" "RO" 0.237827641500211 0.49354161419588 0.201326024200537 0.417144811002737 0.401341382350514 0.443828916753389 0.432245710361705 0.473646935008029 0.448346285835418 0.41315137416898 0.479229003281643 0.439954236412079 0.660412791052163 0.466470861481679 0.632074854202736 0.445448327297195 0.59254072302983 0 0.434794170655658 0.357282817414475 4.89360737133444e-05 0 3.68450173114279e-05 2.98199371289937e-05 0.407374985059731 0.999917678922883 0.565112897149665 0.64263061006657 3.53558367258179e-05 8.23210771166438e-05 5.60871773659751e-05 5.6752581826541e-05 86 3601
4929 664394 4 0.6 90 "IR" "RO" 0.24508739670546 0.506815341448468 0.195282272604298 0.403406858040809 0.375528670849507 0.448776964383723 0.40426740163293 0.484064429266461 0.475502812180344 0.398805158854427 0.508421581962535 0.429448870404101 0.657240214322075 0.465458373201183 0.632436258121684 0.446666665395299 0.692666370718777 0 0.446299710400421 0.406805357936868 5.70985371396473e-05 0 3.98074417560612e-05 3.45555903964366e-05 0.307248857355799 0.999891989557931 0.553610571303121 0.593101403135769 2.76733882841417e-05 0.000108010442069211 4.99108547019765e-05 5.86833369668917e-05 84 3601
4930 860819 5 0.6 90 "IR" "RO" 0.236903325816977 0.502829862809468 0.192236915198068 0.407568818104649 0.413701881324976 0.447855332616648 0.443282435962754 0.472466460221413 0.439973324925599 0.418747627052256 0.467763719170939 0.441164195315543 0.667681932787788 0.472614951315279 0.621597391186995 0.439087234229765 0.644866807466192 0 0.441541364777703 0.374713552746511 4.95454943385241e-05 0 3.70076461881021e-05 2.98201750595956e-05 0.355046458313621 0.999913867405652 0.558365924989004 0.625197904254634 3.71887258486261e-05 8.61325943482673e-05 5.57025871047338e-05 5.87228237962981e-05 81 3601
4931 288769 1 0.7 90 "IR" "RO" 0.238994160564703 0.494709079987995 0.201210524757964 0.415938099575943 0.390272796473733 0.440723857963942 0.42095296185276 0.471297818022773 0.458562179587881 0.415128969408611 0.49051356542449 0.443067129174658 0.654492487783541 0.462444463900671 0.638056099256209 0.449705427668777 0.596796450158804 0 0.41214989746619 0.353997539390356 4.55560321253524e-05 0 3.57859414189994e-05 2.84681149595647e-05 0.403125587170071 0.999916890086903 0.587757250484165 0.64591795812104 3.24066389993398e-05 8.3109913096913e-05 5.70661082259416e-05 5.60343736452908e-05 84 3601
4932 814651 2 0.7 90 "IR" "RO" 0.234363828634685 0.499291601330315 0.19319386054675 0.411130493486157 0.403698790516008 0.444304650780065 0.428554047106495 0.468082872063449 0.457610769396086 0.424379973410161 0.482959004538356 0.446350835018466 0.658365549282722 0.465040463397348 0.634189231949874 0.447096203028533 0.658154718014051 0 0.435692642043213 0.378660437314309 5.16903893845036e-05 0 4.22670831999437e-05 3.24411861627274e-05 0.341754298630491 0.99990036845647 0.564173366060221 0.621231450414244 3.92929660729635e-05 9.96315435296873e-05 9.17248133661119e-05 7.56710852837078e-05 85 3601
4933 577561 3 0.7 90 "IR" "RO" 0.236397356749271 0.503143051907841 0.191503444378126 0.407141365795913 0.400992661876052 0.444204995010163 0.428500947760088 0.470037728759918 0.456406850365797 0.420866379892087 0.483115340231821 0.444285132219393 0.658996185192378 0.466926855773822 0.630140059507068 0.445159052101756 0.680055948398847 0 0.446663846392309 0.391656412906899 0.000629806473570628 0 0.000201195647565106 0.000291472341258125 0.319286444968021 0.999913448321448 0.553084798595745 0.607998662769351 2.78001595607555e-05 8.6551678551727e-05 5.01593643807757e-05 5.34519824916684e-05 83 3601
4934 237953 4 0.7 90 "IR" "RO" 0.233318175643398 0.488394112795578 0.201944402438901 0.422358096140581 0.411120865789698 0.438635433998973 0.4422468545461 0.464366414899027 0.439041196008789 0.426093221271407 0.468872799917556 0.45021181644646 0.658196325537733 0.464908698334997 0.634511611078999 0.447244214029856 0.570232752570502 0 0.389384792248456 0.33026891905836 4.8712142473842e-05 0 3.34539608906484e-05 2.82765241358501e-05 0.429681945064827 0.999920561106994 0.610520537315354 0.669644520542787 3.6590222196696e-05 7.9438893006201e-05 6.12164752991412e-05 5.8283874716282e-05 82 3601
4935 308170 5 0.7 90 "IR" "RO" 0.236696845837125 0.498853585724322 0.195480593096167 0.411543422444932 0.388797966019861 0.453113177279674 0.414122322773011 0.482525333449876 0.471443261270557 0.405834332933209 0.498470761209948 0.431412457652294 0.657652417486893 0.465044755190003 0.63411939019805 0.447268951540046 0.642038259586321 0 0.469765045831602 0.389757200017098 5.00778252474289e-05 0 4.0146761938043e-05 3.15977290583714e-05 0.357879902048741 0.99991125552134 0.530139431539964 0.610154207274439 3.17605396907406e-05 8.87444786597062e-05 5.53758664963718e-05 5.69949794043787e-05 88 3601
4936 287453 1 0.8 90 "IR" "RO" 0.229608607909735 0.480500544973463 0.206043006200988 0.430686874810077 0.413906777859284 0.437041831520669 0.443162498161579 0.461125366480741 0.440793455001048 0.431648730936121 0.468205115678079 0.454477699804893 0.655082912599712 0.46140744658425 0.642264099169573 0.451319063241864 0.515637966964038 0 0.36309706906216 0.300563998306591 3.61037604693647e-05 0 3.34376989882385e-05 2.37044910285045e-05 0.484279278501044 0.999888829113092 0.63680845400777 0.699340294168 4.66507744488384e-05 0.000111170886908343 6.10392310823661e-05 7.20030343809304e-05 81 3601
4937 848579 2 0.8 90 "IR" "RO" 0.237104977479582 0.497083177629724 0.197402753844796 0.41339790194695 0.391644512820404 0.452766400013227 0.416487414680812 0.482089791474816 0.469401963352577 0.406903653855603 0.495646838678739 0.432589940408762 0.659310433896398 0.465142598049373 0.635555562448887 0.447289660361273 0.632006707168991 0 0.477212356093829 0.387998502512181 4.83743333165103e-05 0 4.28425030331513e-05 3.18458293450639e-05 0.36791048651078 0.999910535816792 0.522690773847792 0.611911892318016 3.44319869127101e-05 8.9464183207951e-05 5.40275553463354e-05 5.77593404578784e-05 88 3601
4938 21232 3 0.8 90 "IR" "RO" 0.229999401730559 0.484709567175961 0.202711046443975 0.426275225263811 0.420331808831267 0.435240248246594 0.451642605659785 0.458112750084145 0.432201047603996 0.43585467932065 0.459684651806235 0.457440122905569 0.657785430269489 0.464551080458757 0.636738909906299 0.448083091752497 0.521651176614264 0 0.393551600350088 0.311500805548155 3.83407658388279e-05 0 3.62428269990815e-05 2.53081592353877e-05 0.478267742963731 0.999919549540626 0.606337234830279 0.688408395034984 4.27396561659343e-05 8.04504593742953e-05 7.49219926339365e-05 6.5491257626165e-05 87 3601
4939 243445 4 0.8 90 "IR" "RO" 0.237228593129341 0.495833242758788 0.198631141233652 0.414651831899486 0.395087942027923 0.432701170629715 0.424637342273169 0.459375004519153 0.456433158274329 0.430305676619294 0.487042609336824 0.456037807396597 0.651123149458161 0.459941814312696 0.642000558680463 0.452583184530223 0.641665008396036 0 0.406457174625428 0.366246435129964 5.75569668774227e-05 0 3.777562023293e-05 3.32873543049581e-05 0.358243882178959 0.99990141657841 0.593444460126978 0.633657754436618 3.35524581268566e-05 9.85834215894873e-05 6.05896273610342e-05 6.25230791132246e-05 84 3601
4940 144579 5 0.8 90 "IR" "RO" 0.22989231767855 0.48584087661947 0.201419923991269 0.425122648243262 0.420508928649125 0.435827181030198 0.450244750419215 0.45797089450711 0.43348304176956 0.436516843925392 0.460428161169202 0.457778343020388 0.658060372518211 0.46448333750531 0.636419866838745 0.44798717872122 0.529132223383596 0 0.379400335651767 0.309193024514411 3.96614390896987e-05 0 4.28919948982457e-05 2.79439487319848e-05 0.47078427500745 0.999900374032297 0.620471826417399 0.690703650669196 4.38401698642164e-05 9.96259677030091e-05 8.49459359357272e-05 7.53808676610624e-05 83 3601
4941 160859 1 0.9 90 "IR" "RO" 0.240516830317229 0.510401990775243 0.188538216091627 0.399736846318256 0.381706829941059 0.449913107554851 0.404032772220833 0.47838540776717 0.48278915932956 0.411992947186013 0.507972176235692 0.437315745685883 0.656326799065184 0.464045924234176 0.635929269349414 0.44857682326632 0.723788319341148 0 0.442621813512048 0.412642642458585 8.73141245840178e-05 0 3.96514669071571e-05 4.51163281649443e-05 0.276089867109968 0.99992271199625 0.557219138438946 0.587236184919414 3.44994242999556e-05 7.7288003750145e-05 0.000119396582098714 7.60562938364599e-05 84 3601
4942 385646 2 0.9 90 "IR" "RO" 0.233204583821547 0.490852353831344 0.199717921804544 0.419746234187625 0.388037292275236 0.446578164158203 0.410533758434942 0.473836605105908 0.478099607298199 0.417656764382831 0.502354651575982 0.442179127942809 0.650512312038267 0.458292239779566 0.647596107645059 0.454880765131063 0.617782797352734 0 0.454757801239317 0.374574912212018 5.64741853609907e-05 0 3.9612424306436e-05 3.35760270790443e-05 0.382082227402261 0.999855645687527 0.545111791696165 0.625288812868382 7.85010596437808e-05 0.000144354312472672 9.07946402112196e-05 0.000102698892520425 88 3601
4943 381612 3 0.9 90 "IR" "RO" 0.235520147853885 0.485865618386141 0.206181052435751 0.425008983195401 0.401480411123556 0.433307387926247 0.431917537447547 0.460890991701655 0.448624241159263 0.428907984419325 0.479348961220012 0.455463798798115 0.652914047378787 0.459586171284188 0.644947165225045 0.453235991302315 0.558907715753621 0 0.381570526732235 0.326286918701638 4.61008342420318e-05 0 3.88501844622052e-05 2.93443785297952e-05 0.441007171353493 0.999919912674831 0.61832768925123 0.673624040692616 3.90120586438448e-05 8.00873251685242e-05 6.29338320725639e-05 5.96962272158718e-05 83 3601
4944 650773 4 0.9 90 "IR" "RO" 0.225658492239535 0.474114855312001 0.208326522671459 0.437147430495457 0.426069120303552 0.426076509329991 0.4561048181673 0.446346619670901 0.428384047384127 0.45009428372838 0.45490515526027 0.470542051235965 0.651731307056306 0.458623749912831 0.647565688227712 0.454441058538236 0.475563783193726 0 0.333156621963918 0.272914084057374 5.00858610632367e-05 0 3.57469231995072e-05 2.8957896379012e-05 0.524335475876563 0.999914553029226 0.666738205390655 0.726988754786 5.06550686484319e-05 8.54469707737555e-05 6.94257222278049e-05 6.82032602465624e-05 84 3601
4945 592814 5 0.9 90 "IR" "RO" 0.232728609364529 0.490682811543919 0.19933919294967 0.419882830043325 0.39001314965925 0.449775052755889 0.412172850173379 0.476754863880483 0.475440067175202 0.414885520255831 0.499644066019501 0.439004338380145 0.652622710572098 0.459681042667287 0.644501986665186 0.453040216967366 0.618652262874188 0 0.456966560203589 0.374908671482533 5.96764132871265e-05 0 3.93391640842454e-05 3.45489311230467e-05 0.381255918445494 0.999906478369605 0.542938782876586 0.624998023369741 3.21422670307966e-05 9.35216303952697e-05 5.53177557406965e-05 5.87562166029263e-05 86 3601
4946 445982 1 1 90 "IR" "RO" 0.234216380196457 0.49550332876186 0.196539610013181 0.415040267706041 0.358982156840431 0.450595516823814 0.377445563060533 0.480180546702717 0.512245643236671 0.410960753288267 0.535670039729286 0.436945549028629 0.639005217028579 0.45084603323388 0.65814280827565 0.462754710136773 0.657359423764401 0 0.422387350647602 0.38518790688595 7.86919815832813e-05 0 4.95339754000901e-05 4.57533480817238e-05 0.34253039214262 0.99992303273798 0.577470506733967 0.614700456892229 3.14921113959829e-05 7.69672620203823e-05 9.26086430308842e-05 6.588287373965e-05 83 3601
4947 179273 2 1 90 "IR" "RO" 0.231122030504951 0.489838881471207 0.198756179066566 0.420771819933178 0.369111354586224 0.444592075907059 0.388916540872884 0.472070188485971 0.50123792134067 0.420541717735666 0.524307918017138 0.445628852535684 0.637973745751593 0.449984900171014 0.659645998604733 0.463873102692753 0.6265379849334 0 0.415805541364761 0.368037664624176 0.00042022588269687 0 0.000125521847450805 0.000194179677400796 0.372918454648862 0.998220207141693 0.58397775674153 0.631163763149443 0.00012333453504161 0.00177979285830681 9.118004625807e-05 0.000604392548980341 85 2486
4948 386367 3 1 90 "IR" "RO" 0.239384274466536 0.50118576078889 0.195680115000911 0.409097084556766 0.344913418970526 0.454399665449799 0.363081602290535 0.489934331590785 0.524722268910423 0.39673710714297 0.550069044503147 0.427037293112805 0.639040816676699 0.451402151195761 0.656409803027608 0.46205087522622 0.702252972605373 0 0.463269526638906 0.421805175144568 0.00230821335491139 0 0.000458901008328738 0.00101533094474137 0.29541424864829 0.999917013718729 0.536196678709708 0.577120977028431 2.45653914257864e-05 8.29862812709951e-05 7.48936430575312e-05 5.85168822597341e-05 85 3601
4949 699057 4 1 90 "IR" "RO" 0.231152820480168 0.486610363552112 0.201755406362033 0.424152081440397 0.358806869712545 0.449598212429371 0.378364636805704 0.480417901900331 0.509626575025479 0.409482950947571 0.534380366503725 0.436783241063295 0.635355361551126 0.448362482024254 0.661310169348558 0.465204388957408 0.606926430523167 0 0.412728009223275 0.362545813272976 4.84481220725623e-05 0 4.77510634088127e-05 3.40881605357384e-05 0.392935328824701 0.998533592758661 0.587105995522068 0.636919273138845 8.97925300596007e-05 0.00146640724133891 0.000118244191248506 0.000500825427643738 83 3601
4950 484847 5 1 90 "IR" "RO" 0.230259575852527 0.486699417195462 0.200825636263024 0.423964999477921 0.356986625934152 0.452806088524033 0.375109492980851 0.482314737078326 0.514918000600985 0.408927966590858 0.53787032724626 0.43474246941841 0.63515593308162 0.447829062849904 0.662748619858946 0.465745107269294 0.605440861697602 0 0.404780433241647 0.359437146872242 5.86573331598524e-05 0 5.8126193288213e-05 4.14443094189924e-05 0.394409684279076 0.99937812686543 0.595083812141302 0.640281061729933 9.07966901619425e-05 0.000621873134569468 7.76284237630543e-05 0.000240347088405924 84 3601
4951 318083 1 0 0 "LAT" "RO" 0.240773990840866 0.513025037369137 0.186420358609427 0.396937613913165 0.406504457359267 0.464044859974041 0.431809247038903 0.492228390822967 0.453724086829139 0.394883409105791 0.478986060746966 0.418258027233921 0.676048649507521 0.478772467918291 0.610724106576892 0.431648994864406 0.738487321694558 0 0.543749785214197 0.446205492235341 9.46681830622898e-05 0 0.000137971382931634 8.05252203489358e-05 0.26137372487684 0.999883619790004 0.455906020671375 0.553592328692583 4.42852455400356e-05 0.000116380209995898 0.000206222731496283 0.000121653851727666 80 3601
4952 385122 2 0 0 "LAT" "RO" 0.241863253810449 0.507214863817617 0.19237525578896 0.403018998393083 0.402937745686391 0.451169599245974 0.435127082214701 0.479895064242021 0.445005438667731 0.405844287093887 0.476525045747893 0.430978069946541 0.668916926276631 0.474076548501146 0.617800118669769 0.436849756819868 0.679268146078175 0 0.470380914016156 0.401672876158947 8.05874023922392e-05 0 0.000103901893228584 6.38441155124963e-05 0.320582142781508 0.999887008861902 0.529192107164775 0.598095284311656 6.91237379248809e-05 0.000112991138097705 0.000323076925840598 0.000167995413884555 86 3601
4953 75641 3 0 0 "LAT" "RO" 0.233664712893593 0.49175082782037 0.199514484386408 0.419084369660969 0.41648447458251 0.446045230592936 0.45131343755121 0.471494589626292 0.428530636162339 0.417128530522587 0.459316665368751 0.439786059108169 0.664929565481316 0.471306541082387 0.622344067728872 0.439620075635767 0.550103701830657 0 0.39626031368085 0.324855959258021 7.88597914273501e-05 0 0.000163961878835004 8.24839649957518e-05 0.449535925167696 0.997983672493777 0.600977632145098 0.673455882536934 0.00028151321021924 0.00201632750622323 0.00259809229521669 0.00160567424004984 77 1514
4954 362613 4 0 0 "LAT" "RO" 0.241096212845261 0.509798499975586 0.189466203310849 0.400310987281956 0.409218018217795 0.454661539984205 0.440118606884955 0.483110772863487 0.441799025648006 0.403003071010504 0.471389105621895 0.427551578540309 0.673035991946261 0.477551957214095 0.611867251640103 0.433216580536702 0.69275591569382 0 0.516909507425606 0.420249439179817 9.02863831936599e-05 0 0.000180465846544741 9.29088626730711e-05 0.307105531672943 0.999881731816863 0.48271901989226 0.579539707147943 4.82662500432102e-05 0.000118268183137353 0.000191006835588828 0.000117944809567087 88 3601
4955 28804 5 0 0 "LAT" "RO" 0.233971814936203 0.48960210876751 0.201434858082011 0.421097365464587 0.420433834237264 0.448476159986155 0.452600995133009 0.474956319491698 0.429188503355214 0.41254238196698 0.458370845419561 0.436043677635551 0.668426812047913 0.472282434150492 0.622300300743109 0.438618212863455 0.583356205888633 0 0.456452395902651 0.35606153284199 7.50770689566894e-05 0 0.000103089759804273 6.06849591177024e-05 0.416508268636323 0.99988182726087 0.543254328843027 0.643755574645855 6.04484060876009e-05 0.000118172739130274 0.00019018549451797 0.000122207553037041 84 3601
4956 688706 1 0.1 0 "LAT" "RO" 0.234532912555659 0.492252782613306 0.199490695691947 0.418264624755319 0.408480474935678 0.440576201395349 0.440025725726054 0.465803344361876 0.441435945407637 0.417037086196788 0.471673434715199 0.440209128760583 0.659061250721173 0.465990338535639 0.62872721149416 0.443431710562211 0.619210127903858 0 0.496601416536829 0.385009791800626 7.61905405370622e-05 0 0.000119186524338651 6.6906370630492e-05 0.380644217593093 0.999880087303935 0.502864007295511 0.614721782346127 6.94639625121846e-05 0.00011991269606465 0.00041538964332164 0.000201519482615927 85 3601
4957 472399 2 0.1 0 "LAT" "RO" 0.236838512212832 0.504211101501847 0.190918480988134 0.406048014672672 0.407156723428464 0.444954660475388 0.4350039190011 0.467781611149753 0.449342218210485 0.4174169375872 0.476415989103997 0.438242614953872 0.662894204164758 0.468724236379398 0.624298058886977 0.440516415085362 0.678148754305902 0 0.486523969312249 0.403364882321144 8.79921109380764e-05 0 0.000165841525300769 8.70186012190435e-05 0.321712915379463 0.999888501376618 0.513120408271783 0.596431731981476 5.03382036972213e-05 0.000111498623382187 0.000189780890666938 0.000116367096160925 83 3601
4958 304610 3 0.1 0 "LAT" "RO" 0.235461743052538 0.493846276278671 0.19909184195525 0.416838922774897 0.402507133099278 0.439786913583479 0.433906625306952 0.465545101819326 0.447569580428911 0.417173114141087 0.477959782837687 0.440629589348129 0.656608766393917 0.464328105364551 0.631463189240249 0.44526357256185 0.596016409887954 0 0.460864148747635 0.366449859386986 7.66034247925745e-05 0 0.000148450460209724 7.71461053397656e-05 0.403828883868956 0.999891165947762 0.538679758656776 0.633308094666576 7.81028182973916e-05 0.000108834052238452 0.000307642135379772 0.000164899841098493 86 3601
4959 308628 4 0.1 0 "LAT" "RO" 0.237695937003 0.500500674916076 0.19483050893615 0.409759307875839 0.39746851215216 0.449866268491915 0.424226036496887 0.47723364961678 0.459252059708037 0.404661978626605 0.486860445829989 0.428571265906792 0.661363327325038 0.467200425594359 0.626787528103471 0.441862365704047 0.671382939305203 0 0.523331480761407 0.416572046839501 8.81528924075069e-05 0 0.00014605293050993 8.10591637671703e-05 0.328470146308737 0.999883548570523 0.476270165924025 0.583204601184979 5.87614936519194e-05 0.000116451429476956 0.000252300384057549 0.000142292811753373 80 3601
4960 554736 5 0.1 0 "LAT" "RO" 0.238732972731412 0.498788947506248 0.197279016135262 0.411720477004756 0.414041332983241 0.439436069047607 0.450478152806232 0.466159895043859 0.428230053493315 0.415366355741637 0.460958603364926 0.439874932761797 0.665471673746836 0.471795848930961 0.619077220752739 0.437551571465264 0.617625925332066 0 0.488736081666328 0.381799294495249 8.64380601788995e-05 0 0.000174824020081786 8.88465517462711e-05 0.38223119912022 0.99988718171647 0.510857771874869 0.617979615510532 5.64374875348585e-05 0.000112818283529869 0.000231322438721246 0.000132243442473062 86 3601
4961 47240 1 0.2 0 "LAT" "RO" 0.23241713951652 0.48187694009109 0.207620125570126 0.429307414032398 0.442455732230291 0.391912493856862 0.496465556182305 0.4104726094186 0.373832275449147 0.470351040507674 0.413476234620562 0.49156555847809 0.649601252560096 0.462750437545268 0.629711783548536 0.445015695549627 0.468722535202219 0 0.321275794566536 0.265554682865567 5.8460366853204e-05 0 8.57316594779081e-05 4.73391388345893e-05 0.530957769259797 0.999768233681192 0.676747792221264 0.73363923734002 0.000261235171130433 0.000231766318807909 0.00189068155272232 0.000758740655578029 75 2346
4962 765083 2 0.2 0 "LAT" "RO" 0.238186784865369 0.503314729576023 0.192779490216676 0.406911717108186 0.416009229034344 0.425956685289356 0.448491641388702 0.44713199237356 0.432316656692829 0.432667022233886 0.462498979041048 0.453551560517497 0.65916974202722 0.466192945325755 0.625271329680033 0.441114814983557 0.690330269568332 0 0.517191072490033 0.415482423167666 8.33621410976113e-05 0 0.000138101154434629 7.50860663970788e-05 0.309542650204518 0.999889304545894 0.482457107296149 0.58432165019174 4.371808605201e-05 0.000110695454105664 0.000213719059383113 0.000120840574196334 85 3601
4963 874965 3 0.2 0 "LAT" "RO" 0.236782745632589 0.50223772108083 0.192709888328079 0.408027383550879 0.410497265117984 0.428953332482396 0.441423275675938 0.450598199725831 0.440022363900279 0.429061616250343 0.469580148043696 0.450057250746255 0.656508044432779 0.464603565832389 0.627251878403389 0.442709910001338 0.665276701720111 0 0.515189481168358 0.406980841121101 0.000214831702484347 0 0.000149430450676963 0.000125793972622194 0.334448753425487 0.999889909411898 0.48434607589757 0.592733016978668 5.9713151918007e-05 0.00011009058810149 0.000315012483395127 0.000160347927608441 83 3601
4964 586137 4 0.2 0 "LAT" "RO" 0.238411802914964 0.502847403422826 0.1934851211938 0.407401103452503 0.426048224612893 0.424028474423282 0.464739493742643 0.445440564020025 0.413329806222809 0.43419413119255 0.446054584734183 0.455382591065542 0.663450152433052 0.470874850094673 0.61724708990148 0.436427020285758 0.670752276660671 0 0.501368646622727 0.40091858831969 8.40393369786387e-05 0 0.000207629418168729 9.74959505847729e-05 0.329117111060094 0.999892708050721 0.498219947997563 0.59886661244857 4.65729422563961e-05 0.000107291949278756 0.000203775961541352 0.000117303281154791 86 3601
4965 434021 5 0.2 0 "LAT" "RO" 0.23432116686795 0.485704732363761 0.205673512770605 0.425429343345947 0.440713943632017 0.396306423872996 0.492225904935793 0.415558402980191 0.3797833843758 0.464753804728718 0.418556778481978 0.486353566974797 0.652831350620457 0.464380386837011 0.627942107322864 0.443605190587349 0.489782280533814 0 0.327093511781665 0.275867063661526 6.71305093271104e-05 0 9.93544270332115e-05 5.48761839609269e-05 0.510071763700303 0.999882016317876 0.672405234840815 0.723885082450791 7.88252565563573e-05 0.000117983682124385 0.000401898950486351 0.000192977703721526 86 3601
4966 683175 1 0.3 0 "LAT" "RO" 0.23088604997792 0.489149819329143 0.199473554175555 0.421574433246598 0.417511265048503 0.402848561176417 0.456793105869293 0.420011613635777 0.421555278056898 0.456776432996203 0.454416665919709 0.475127291521671 0.641065963090379 0.455088608903191 0.638639409702106 0.450600999123643 0.589177521259411 0 0.486324592137128 0.365867193995214 9.45675312923765e-05 0 0.00021929081998386 0.000104641176086108 0.410657370714639 0.999887735957095 0.513103965005581 0.633852622082485 7.05404946574985e-05 0.000112264042905195 0.000352152037307305 0.000175542746215059 85 3601
4967 119439 2 0.3 0 "LAT" "RO" 0.23725207802905 0.489088648401862 0.204770233817687 0.421532072236739 0.420600617594339 0.405721851126732 0.462154099820621 0.428647172687143 0.412287586966134 0.441755814774432 0.448543374701631 0.466181358692086 0.650413312389586 0.460100098516515 0.63179193468797 0.44534883853434 0.601431425179561 0 0.516658073593787 0.381600771065433 8.70745476089107e-05 0 0.000300830913025723 0.000128055135893197 0.398418392686308 0.999891527093533 0.48240733633281 0.618009729305381 6.3107586522312e-05 0.000108472906466558 0.00063375916037826 0.00026144449329315 80 3601
4968 328146 3 0.3 0 "LAT" "RO" 0.239720377925019 0.503647504825236 0.193790695243319 0.406550262879465 0.40426160575117 0.411006746313535 0.436138252441 0.431570277501831 0.444791832051868 0.441487279976404 0.475491865359828 0.463090561433223 0.647354553957372 0.45711797376629 0.636930251257455 0.448399224668806 0.692682707128098 0 0.543785128911202 0.428350049555 9.83823509992288e-05 0 0.000208955004535383 0.000103940095935331 0.306866326789161 0.999888295015155 0.454280050019475 0.570819044576205 0.000352583731741989 0.000111704984845506 0.00172586606478679 0.000726965772859879 87 3548
4969 21260 4 0.3 0 "LAT" "RO" 0.236513103883976 0.496212854086455 0.197757321878084 0.414256901402132 0.415930557696042 0.403457809539224 0.456355493915434 0.423500830321319 0.419561761482574 0.449955967920107 0.454934466399589 0.471519819688187 0.646207287501609 0.458673452576956 0.632516186579425 0.446942803012297 0.647716638385266 0 0.513008767847462 0.397683337631509 8.42952899336155e-05 0 0.000185416507985407 9.00771423575825e-05 0.35183912437975 0.999729333095351 0.483976191113811 0.601097463419303 0.000359941945049753 0.000270666904649398 0.00282962453074249 0.00112912180683014 88 1142
4970 454482 5 0.3 0 "LAT" "RO" 0.240796734405375 0.50281602644539 0.19525026902944 0.407284665512474 0.393054447228497 0.417590994637461 0.423689815576975 0.44074978266249 0.45560033703381 0.430079371440882 0.487973143313211 0.453608228014481 0.646119455338354 0.455912781750031 0.638090123266786 0.449494422551012 0.718692537216909 0 0.583916445009334 0.455149092365779 8.7299165087623e-05 0 0.000199722929983771 9.80119864831038e-05 0.281138731090284 0.999887912099381 0.415225083957588 0.544470615345619 8.14325277198451e-05 0.000112087900618602 0.000658748103094799 0.000282280302119071 86 3601
4971 278524 1 0.4 0 "LAT" "RO" 0.242884574369564 0.506302143108467 0.194046983682682 0.403722578836542 0.406892063490707 0.399113147268604 0.441112840740825 0.420763548578398 0.4365196890897 0.443138685943337 0.469688889481802 0.466757594267775 0.64588717974922 0.456299114841585 0.633876171199201 0.44654081675066 0.741546427818382 0 0.60824366113356 0.466981412125794 0.000103711731500132 0 0.000303223790643838 0.000135715562039122 0.25831063010708 0.999881702835808 0.391237127907621 0.532761909922951 3.92303430378722e-05 0.000118297164191596 0.00021598716817592 0.000120962389215567 84 3601
4972 640423 2 0.4 0 "LAT" "RO" 0.236279122513758 0.501034719972876 0.193196632977191 0.409106508424617 0.413387803031715 0.393023154568907 0.448789807061216 0.409479628823214 0.43063699662345 0.459558718898808 0.462723060368644 0.478414992304307 0.63948460131407 0.452862879598285 0.63829449073832 0.450306366947679 0.714792522655718 0 0.586603147240665 0.445585875779624 0.000123640834821928 0 0.000357016603707154 0.000159449572341411 0.285036989354511 0.999877619618076 0.412621406002799 0.554063969151993 4.68471549492572e-05 0.000122380381924095 0.000418430152829364 0.000190705496041752 88 3601
4973 746495 3 0.4 0 "LAT" "RO" 0.237851954212574 0.500608449042663 0.194992538775843 0.409563735503352 0.397178131938287 0.397344082243569 0.430012115627881 0.416358974598501 0.450040758338477 0.45039831311996 0.481603844493116 0.471383192128021 0.635113061303502 0.44891430839461 0.645212074505061 0.454286329397086 0.70566850916301 0 0.599365738904867 0.452061775540778 9.07818651830371e-05 0 0.000258251883113006 0.000117316336228621 0.294188407825861 0.999886265889564 0.400024173958339 0.547651726725235 5.23011459460619e-05 0.000113734110435548 0.000351835253680565 0.000169181397758403 85 3601
4974 340007 4 0.4 0 "LAT" "RO" 0.239321200180752 0.506671402533359 0.190860824933167 0.403396185825997 0.417218244684957 0.394336423830752 0.453912754005914 0.41198212881448 0.423796048493171 0.455861116850195 0.456953743390891 0.475936361085335 0.645098534438607 0.457405822754902 0.63068940760485 0.445544606080504 0.716631540310183 0 0.578868392848169 0.443736019361606 8.79112503266838e-05 0 0.000201299255953733 9.62048424468068e-05 0.28322328689092 0.999882959658229 0.420468224970298 0.555961648201686 5.72615485704313e-05 0.000117040341771358 0.000462082925579508 0.000206127594260885 76 3601
4975 336450 5 0.4 0 "LAT" "RO" 0.240705410695001 0.507574051961647 0.191091153125778 0.402390428528946 0.397941437330218 0.400963379352308 0.431213773535443 0.421227477993072 0.448027292264255 0.444530051420623 0.480735497435599 0.466413479051984 0.640157819036264 0.453300371843113 0.637369824968218 0.449893690228807 0.747451043924371 0 0.592046780509216 0.466079157873845 0.000107069697751482 0 0.000344692602254899 0.000151698455499763 0.252351445243264 0.999890656456128 0.406786725449162 0.533433850960594 9.04411346130511e-05 0.000109343543871887 0.000821801439366961 0.000335292710061585 88 3601
4976 523199 1 0.5 0 "LAT" "RO" 0.244191799542967 0.507459103185789 0.193951244440717 0.402527175460979 0.401222239895515 0.379756337069917 0.439340745273102 0.400397997100917 0.435735177944109 0.455304797862558 0.472015831508989 0.479739047034175 0.634681088025683 0.449440907408823 0.63947123234405 0.451133123511033 0.74368478465831 0 0.619086945841294 0.472689353134066 9.3004268727088e-05 0 0.000214221526215107 0.000102637401046824 0.255917255640668 0.999551277937785 0.378372390026898 0.526215181861515 0.000304955432294481 0.000448722062214564 0.00232644260559285 0.000992827603372589 85 662
4977 174503 2 0.5 0 "LAT" "RO" 0.23367847026027 0.491343498849001 0.200097097622186 0.419447148303073 0.437198971629674 0.354939771839351 0.491018003004106 0.368625521812721 0.378902000014392 0.494653237585385 0.418842699235671 0.512914778415966 0.629747841994782 0.450135250713578 0.636874716422074 0.450617409930475 0.579006360691845 0 0.483248694040809 0.355016071911522 7.57403310320316e-05 0 0.0002397214143451 0.000100228915941303 0.420829159192535 0.999845330236102 0.515697100677652 0.644551613158144 8.87397845880128e-05 0.0001546697638982 0.00081448386719447 0.000332086014392428 81 3601
4978 68443 3 0.5 0 "LAT" "RO" 0.238477921885765 0.507960475460196 0.189121117247175 0.402106934683495 0.416843089503056 0.385169983559201 0.448555210179829 0.400513380247241 0.432727766163515 0.461562020386867 0.462123314034842 0.479502875460601 0.639484458416894 0.45202482414962 0.636266010522366 0.448181969165184 0.730534465512685 0 0.636679030819602 0.466590830356352 0.000220959162179036 0 0.00297378098517267 0.00103238992231807 0.269206743732148 0.99982477704715 0.359656564968179 0.532085771893259 3.78315929879929e-05 0.000175222952850097 0.000690623227046926 0.000291007828070816 81 1618
4979 422689 4 0.5 0 "LAT" "RO" 0.237366684632099 0.503514824152959 0.191879283776417 0.406574662349501 0.404207458708956 0.388205114247196 0.437819774546296 0.4048311693828 0.440267990230959 0.456097521668474 0.472888410820941 0.475308984665151 0.633572971110176 0.448484686902392 0.640062039726134 0.451792986711738 0.730558096292907 0 0.637214770539489 0.470696830513396 0.000125636103703329 0 0.000705251922880423 0.000274365011536571 0.269034419141888 0.999153837661045 0.359119031881446 0.52769971744095 0.000281848461501253 0.000846162338955122 0.00296094565618393 0.00132908703411799 85 423
4980 417479 5 0.5 0 "LAT" "RO" 0.239064551337538 0.504198563807433 0.19279260322084 0.405817682673107 0.403859127401377 0.371158838673611 0.441264935349248 0.387781554185635 0.434012643484206 0.47204210767738 0.469520773652368 0.492685231287411 0.626573534375032 0.444408845637424 0.645819978801632 0.456023599279856 0.754008583860566 0 0.597231123940725 0.465756449273818 0.000104901389665921 0 0.000439806227015734 0.000177652661147007 0.245817796043605 0.999881828431683 0.40179905539122 0.533835586908481 6.87187061627807e-05 0.000118171568317221 0.000530014441039038 0.000230311156554257 82 3601
4981 847633 1 0.6 0 "LAT" "RO" 0.238921952695997 0.501740391482895 0.19500611012896 0.408402668104778 0.41894475687415 0.349119940196509 0.463820435850058 0.364653474947665 0.40898146321403 0.486012383160905 0.446517985130225 0.507151690921726 0.622954301231327 0.443495346314771 0.642503033316427 0.453968214348415 0.716631926415096 0 0.635145515875569 0.458107937233995 0.000110269222393106 0 0.00047172110728525 0.000185407441693386 0.283213359161236 0.999878551384501 0.364042168960362 0.54154612270717 4.44452012743131e-05 0.000121448615499412 0.000340594056783408 0.000160532617141728 86 3601
4982 853868 2 0.6 0 "LAT" "RO" 0.236090485646565 0.499269925592403 0.194742598746548 0.410906459489015 0.417818820765014 0.354844136565531 0.456641862646085 0.368967334110462 0.418920802663855 0.483825910116784 0.453928158318025 0.50284781075743 0.622421964311837 0.441539155694941 0.646115955136867 0.455973614331512 0.716206313882804 0 0.652899987884499 0.463280993098426 0.000101870617874497 0 0.000416593581099052 0.000166718527699317 0.283645518989137 0.999859280598566 0.346387599444105 0.536397533754573 4.6296510184252e-05 0.000140719401434491 0.000295819090296975 0.000154754619301544 82 3601
4983 139536 3 0.6 0 "LAT" "RO" 0.232899890336278 0.496353887335087 0.194739527345021 0.413903486483092 0.437790026446965 0.342574166777269 0.486568816204282 0.353604295733763 0.387173360280124 0.503216629929473 0.423963594232031 0.518938087344459 0.623081986948395 0.445104652476056 0.639934522449819 0.452603156658316 0.687021774625344 0 0.597351972772695 0.427633380525041 9.38052149786113e-05 0 0.000476517156899047 0.000178328164309571 0.312336185325423 0.99946496400178 0.39827858064587 0.57062880383867 0.0005482348342544 0.000535035998220029 0.00389292942453582 0.00155948747197914 85 923
4984 782550 4 0.6 0 "LAT" "RO" 0.237858761279055 0.504598239892703 0.191478336835173 0.405281954140639 0.423476315495546 0.35452719659906 0.465360755798831 0.36838922559596 0.410626304073749 0.484729685508593 0.446107779614197 0.503332829003273 0.626860517326358 0.445932480901361 0.639156331626344 0.451728940963514 0.753299764128169 0 0.665375227483956 0.47986430487459 0.000503112886464244 0 0.00102048574582479 0.000498953484578432 0.246133454799409 0.999881265661295 0.33170990086614 0.518987958642402 6.36681859578222e-05 0.000118734338705416 0.00189438590407868 0.000648782998429921 86 1629
4985 803615 5 0.6 0 "LAT" "RO" 0.241988905415861 0.509939654155025 0.190174447065211 0.399880508517962 0.424525159962007 0.343635992143759 0.469129033079089 0.358160067514661 0.40493595721191 0.493309641088126 0.44247137069542 0.513726463890137 0.626069481468744 0.44579638994402 0.639297246215229 0.451985224286337 0.797005473133037 0 0.661133410603693 0.494800823005808 0.000103040550552283 0 0.000468793773205169 0.000180036474840007 0.20284814635109 0.999866827189433 0.336197595344161 0.50429329360961 4.33399653205328e-05 0.000133172810566566 0.00220020027894111 0.000725846909742109 87 3549
4986 473218 1 0.7 0 "LAT" "RO" 0.242566756941771 0.514403499318446 0.186842129926507 0.395378685130113 0.423553690479545 0.330688643410871 0.469382129145996 0.343258767124927 0.40344942688843 0.500075467153483 0.441470635062321 0.518774566053927 0.619687923886979 0.442160062987769 0.638604576947464 0.452017489741549 0.787348727603978 0 0.676997447116685 0.49594772723096 0.000204461234196391 0 0.00305953788084983 0.00099796420462052 0.212325509202339 0.999840397071158 0.317746866141168 0.502295077585064 0.000121301959486509 0.000159602928842405 0.00219614886129757 0.00075923097935507 87 425
4987 357829 2 0.7 0 "LAT" "RO" 0.240543609212282 0.499531002124524 0.198388602206777 0.410726505220505 0.419222023762501 0.327584549776944 0.47042238102304 0.343257057775652 0.398195481715973 0.495654683932831 0.440487342289149 0.518944105829163 0.613946895982004 0.438218929457555 0.645313685031179 0.456368420645911 0.697646376294251 0 0.666544624039252 0.460127520915741 0.000123418273840963 0 0.000924939652727904 0.000324258036356225 0.302166331218796 0.999836087586806 0.331850050064244 0.539266102571531 6.38742131120075e-05 0.000163912413194521 0.000680386243776233 0.000282118476371754 84 3601
4988 705871 3 0.7 0 "LAT" "RO" 0.23434498599245 0.496282642735889 0.196352352959548 0.413924548448016 0.425446014956659 0.323214644957566 0.473459300008963 0.335211753653279 0.398272161564053 0.508797575993332 0.437224049960089 0.527177979297559 0.608675315949563 0.434905311807501 0.64988722173824 0.459514562069713 0.714993632567326 0 0.653931864771138 0.457894313010162 0.000110505075822884 0 0.00072606533814728 0.000258788279957046 0.28485158988552 0.999887946122559 0.344888253087329 0.541656790826764 4.42724713320207e-05 0.000112053877440498 0.00045381680338545 0.000190107883117544 86 3601
4989 265445 4 0.7 0 "LAT" "RO" 0.234294703105357 0.493888526405179 0.198505635631391 0.416526180455558 0.433535544784097 0.316418041003788 0.489898539450609 0.328509703355648 0.377937193329791 0.515101364727985 0.419969843161094 0.534325117304175 0.609271495999299 0.437415887477618 0.645024914660279 0.456984942160039 0.652396771911966 0 0.607118935938669 0.417920438179858 0.000229848354688268 0 0.000430570839187831 0.000211350079640555 0.34729178017767 0.999814426473905 0.391444684351207 0.581477917619334 8.15995556751222e-05 0.000185573526094922 0.00100580887093616 0.000390294121167445 84 3601
4990 65440 5 0.7 0 "LAT" "RO" 0.239914197010537 0.508215362042981 0.190248043838832 0.401641943978235 0.419971641382258 0.326418031420317 0.466208943525285 0.339416893315218 0.405906573874085 0.503515098465457 0.444668530015391 0.523020508087584 0.613109033411824 0.4378893964709 0.644958880008603 0.456493797213876 0.777062467264643 0 0.681859835176602 0.493229965904811 0.000213181399620073 0 0.0023778043595105 0.00079461931570051 0.222609618716681 0.999536534912056 0.313905403442403 0.505221837339416 0.000114732619056109 0.000463465087944289 0.00185695702148469 0.000753577440072374 86 2365
4991 836622 1 0.8 0 "LAT" "RO" 0.236607351177809 0.504102297793706 0.191130766452978 0.405503943631525 0.414963938546003 0.31315571963964 0.459110827136242 0.324261639995332 0.413587907654412 0.509183970686912 0.451379052359057 0.526853866726524 0.600667180270631 0.428885669573018 0.652516705623641 0.46145945676665 0.752690889136409 0 0.707234805222196 0.491808377798555 0.00336384294874393 0 0.0129699750517429 0.00516372645698679 0.24389590806743 0.999886533229767 0.278255993588807 0.502507032719664 4.93598474170347e-05 0.000113466770233112 0.00153922613725442 0.000520863024793732 85 653
4992 569128 2 0.8 0 "LAT" "RO" 0.233828703379053 0.494447544428429 0.197566830365784 0.415901424943517 0.430620934263003 0.286498378977208 0.492931623129567 0.296376779467393 0.371572950734356 0.537887021907358 0.416881447966456 0.555851774731929 0.592388359999158 0.427726739166327 0.652296816686641 0.463063888600037 0.684271987848245 0 0.618767172390096 0.431544963489351 9.54498383991806e-05 0 0.000834257698390334 0.000275475700056927 0.315587672418426 0.999879473469222 0.379979569885413 0.568001140453858 4.4889894929645e-05 0.00012052653077815 0.000419000026101066 0.000178420356734359 85 3601
4993 770690 3 0.8 0 "LAT" "RO" 0.238670679834378 0.503022949987652 0.193882398939074 0.407102168603637 0.416848250892801 0.308177489132017 0.463360393632137 0.320312637628595 0.40778447772393 0.510450339183923 0.447220795926472 0.530262387026537 0.601183549846788 0.428965802321101 0.652999807393 0.461490196926361 0.746351494360523 0 0.691381555613072 0.484323068405876 9.70291169491194e-05 0 0.000573360965488257 0.000207449683632678 0.253510406102607 0.999829797675299 0.307506434079255 0.515237218819069 4.10704199208436e-05 0.000170202324701352 0.00053864934218424 0.000232263091421993 85 3601
4994 589 4 0.8 0 "LAT" "RO" 0.234185312847399 0.501996993965891 0.191238939656326 0.407975668899092 0.417657891966412 0.300550646934244 0.46241974015832 0.31010714329866 0.409738448123502 0.524866619069799 0.448113574395476 0.541250707553977 0.593289582297727 0.424420816672154 0.658541473252976 0.466085641384658 0.764169393739083 0 0.701757081036443 0.490817124309547 0.000181992669198742 0 0.0016827620110313 0.000567381272002342 0.235593422060645 0.999837841091149 0.296132255955678 0.508413856222535 5.5191531073634e-05 0.000162158908851195 0.000427900996848094 0.000201638195915444 83 694
4995 428414 5 0.8 0 "LAT" "RO" 0.235128947628559 0.499772982945786 0.194174177274142 0.410506462033655 0.439475653752653 0.29743009052618 0.493297524581851 0.307233181260009 0.376840312319488 0.526938339551936 0.417017110030893 0.543953404285253 0.603581819767976 0.433249978596606 0.646063503209854 0.457315332201028 0.677921777388097 0 0.656021018422242 0.439154651808317 0.000155857311328248 0 0.00194113991461383 0.00062235974299138 0.321855100911375 0.999880658184193 0.341252558792528 0.559928762850743 6.72643892005357e-05 0.000119341815806707 0.000785282870616655 0.000294225597948815 86 686
4996 168482 1 0.9 0 "LAT" "RO" 0.237831758975664 0.499808584995441 0.196333629247217 0.410369184252561 0.427921301050783 0.27327632709991 0.487227830528883 0.284425320110743 0.37793599522344 0.532243310231921 0.422974581422686 0.553775005367538 0.588430573051011 0.42413844018165 0.651423281974897 0.462173640810336 0.717093683787028 0 0.705242330018784 0.470778030425588 0.000146599123414131 0 0.00106657752858427 0.000360373111383361 0.282462179028476 0.999749311319002 0.291069296203472 0.527914377824307 0.000297538061081521 0.000250688680998234 0.00262179624916027 0.000947218638721091 85 2349
4997 131608 2 0.9 0 "LAT" "RO" 0.233495001101196 0.494155755329431 0.197698834596433 0.416228823492843 0.437562520364629 0.266119131487227 0.500566917076867 0.275088481637792 0.364163311735433 0.546097705178687 0.409213251327016 0.564109885083692 0.585335827027124 0.423127662276915 0.652829343053493 0.46332476857281 0.67266796182273 0 0.679788995832446 0.441413264116412 0.00011048703360399 0 0.00107494126710736 0.000345070825207062 0.327157067174558 0.999651342244759 0.317542422955087 0.557645949593137 6.44839691084561e-05 0.000348657755241396 0.00159363994535934 0.000595715465244448 85 690
4998 574304 3 0.9 0 "LAT" "RO" 0.241682260472398 0.505015995010071 0.194576335095751 0.404914276284428 0.416418133182625 0.281789431841869 0.470931115407327 0.294587794275185 0.394000401689397 0.520193771493216 0.439016658956883 0.543599561510618 0.590786042984645 0.424034830258563 0.651673421687058 0.462147843078547 0.756222150856009 0 0.739118747146514 0.501415633139556 0.000137424662713011 0 0.0010529959631724 0.000358020014216769 0.243249954849714 0.998881986254257 0.256229401342702 0.496663395124577 0.000390469631564473 0.00111801374574287 0.00359885554761186 0.00156295172165073 80 421
4999 323113 4 0.9 0 "LAT" "RO" 0.235846424421433 0.499456966206289 0.194853311779241 0.41064170889334 0.424249194661069 0.269681965582678 0.47756058384376 0.279366076420574 0.390173779584952 0.541297132481759 0.432751342257057 0.560243424855771 0.582812004543307 0.418778395453879 0.660588767812597 0.467873307842497 0.738725128156712 0 0.720797684331877 0.48284110289802 0.000141209813805688 0 0.00110713335552576 0.000369328668949627 0.261064963832865 0.999525227256452 0.272831721615007 0.515098409971479 6.86981966166729e-05 0.000474772743547808 0.00526346069759036 0.00169115846155098 86 1646
5000 872783 5 0.9 0 "LAT" "RO" 0.234002810686643 0.501739164472401 0.191537426473804 0.408367407518006 0.422392407970758 0.276631702745202 0.476307456896793 0.284861139033708 0.393830522308419 0.538264621165155 0.433922775934224 0.553717485861784 0.583514866044623 0.420276401996656 0.657584998210591 0.465880584047104 0.721993936532175 0 0.692347249368327 0.469485880574515 9.78592473800154e-05 0 0.000678449701105527 0.000233916147262624 0.277865920407194 0.99985725472445 0.306555184520517 0.530094224018803 4.2283813250647e-05 0.000142745275550132 0.000419116410050282 0.000185979259418642 85 3601
5001 223666 1 1 0 "LAT" "RO" 0.238796468404345 0.511649028051077 0.186851394989798 0.398373967886488 0.422626642900849 0.264495749459782 0.469459229375003 0.273359199735812 0.401815716167992 0.531505014333411 0.440520847249698 0.548953296698399 0.58235766458466 0.417760448446454 0.653511760240499 0.462864348379319 0.785848592198222 0 0.793631999092746 0.524429735328367 0.00011972533242372 0 0.0013816995991299 0.000446211725201723 0.213974740141249 0.999669121035166 0.203287449820653 0.474498148928889 5.69423281048529e-05 0.000330878964834395 0.00169885148747109 0.000625904017541959 78 3601
5002 472471 2 1 0 "LAT" "RO" 0.238495730477584 0.512083496304535 0.186119780978385 0.397769394356169 0.430117336922732 0.243704506720364 0.484333398886599 0.250434773366436 0.385202484475882 0.557467841235936 0.425984652014486 0.572642946665706 0.575406652299132 0.414816037196233 0.657454943834294 0.466052922995959 0.772283578551455 0 0.756209843806314 0.502838661324267 0.00018528180319832 0 0.00140290923993383 0.000462222743024059 0.22749549885699 0.999869137723648 0.24194024806226 0.496515772013431 3.56407883565952e-05 0.000130862276352082 0.000446998891492519 0.000183343919278571 87 3601
5003 76765 3 1 0 "LAT" "RO" 0.236258484642921 0.510013776509718 0.186037020277692 0.399976186677684 0.431063781582176 0.233946782940342 0.493971229576987 0.239720459655995 0.369783792675805 0.573922830398118 0.415854582220766 0.587791551760134 0.56876376690418 0.413564252228017 0.657890331814653 0.468592919675434 0.762935426507063 0 0.699967639438354 0.480628693692071 0.00016269956570199 0 0.00200469339060161 0.000610802710943491 0.236769223574277 0.999198388079549 0.288623503213556 0.515855446312179 0.000132650352958068 0.000801611920451247 0.0094041639574882 0.00290505728480611 86 1624
5004 580727 4 1 0 "LAT" "RO" 0.237735048593136 0.508018542252502 0.189009224574201 0.401993168018616 0.428400406270052 0.247398266981215 0.489856228675785 0.255059485665912 0.373763063391627 0.552106775245459 0.41961796439566 0.568928048915681 0.575634385218769 0.417290913551487 0.651944143892744 0.463739957228531 0.747536186407355 0 0.722187973545556 0.484827077858855 0.000155900573971896 0 0.00157018804878803 0.000500559280489383 0.252237140279193 0.999833646028898 0.275092832695082 0.514265512675637 7.07727394804274e-05 0.000166353971102438 0.00114900571057386 0.000406850185018616 83 3601
5005 240251 5 1 0 "LAT" "RO" 0.233344569305592 0.497685395525936 0.194538805727038 0.412473900828495 0.422961825362572 0.23894864701283 0.485023363725958 0.247134979497986 0.378818979516485 0.560428584048045 0.425043159678671 0.579146448559788 0.564299805493293 0.409676763218053 0.664162587509303 0.472407834345198 0.730169523362659 0 0.739653694642316 0.481798434773312 0.000105030325326943 0 0.00137325899955125 0.000422440448946935 0.268228805567304 0.998322273406513 0.251369172050213 0.5145178479347 0.00149664074470979 0.00167772659348666 0.00760387430791951 0.00326127684304114 87 1531
5006 174988 1 0 10 "LAT" "RO" 0.237563405056683 0.500268617109864 0.19507638077673 0.410211170377531 0.422957526292186 0.447991573275586 0.456918941312355 0.47394408057043 0.42424244516096 0.414255939016259 0.453606832121494 0.437123951710396 0.673037954840569 0.476828615403813 0.61432557286534 0.433872307898025 0.616770095386726 0 0.436542430688334 0.361478756253648 0.000325903183937463 0 0.00012672626208031 0.000156402596756611 0.38284942308012 0.99988641583711 0.563157997425174 0.638252207211978 5.45783492169973e-05 0.000113584162890109 0.000172845624410916 0.00011263393761804 83 3601
5007 720974 2 0 10 "LAT" "RO" 0.240744126217873 0.508577152316413 0.190381217329812 0.401685009532359 0.403213579424976 0.453991998573619 0.43240593020318 0.482481097071948 0.449972722628837 0.403748787458383 0.47905689121797 0.4283675116883 0.66934691521717 0.474389113370824 0.617241972373422 0.436475746118401 0.673719858223635 0 0.475929549981983 0.400942129986587 8.19181929742209e-05 0 0.000140340637768654 7.66456337745423e-05 0.326150141634808 0.999885521473513 0.523768771168977 0.598874545651311 4.80819485830253e-05 0.000114478526487104 0.000161338211270501 0.00010667872832808 82 3601
5008 375702 3 0 10 "LAT" "RO" 0.232878120193781 0.491432278082932 0.199017700762406 0.419349166462764 0.415130567274783 0.448006801890264 0.446707733204274 0.473157927679412 0.435380154103115 0.415475303720808 0.464531997928312 0.437947518636793 0.664446804776304 0.470278605244981 0.624445429674368 0.440770921976277 0.565674426981038 0 0.435580221105199 0.343662120075669 6.84783773484593e-05 0 9.86750128419916e-05 5.70747747894125e-05 0.434178244851453 0.999877892668706 0.564024086720393 0.656114858986318 7.88497901607524e-05 0.000122107331293693 0.000297017161566918 0.000165946163223115 84 3601
5009 67159 4 0 10 "LAT" "RO" 0.239333334900776 0.494682784945819 0.20155650938418 0.415938694844964 0.412361967925943 0.445689392443138 0.448394877149193 0.476108578307321 0.428900575901652 0.408006252742902 0.462654258060795 0.43498680407279 0.668359015085316 0.473101360816616 0.620009923706457 0.437829620230492 0.596719499939723 0 0.434207013660678 0.356892475569328 7.82644931793022e-05 0 0.000162657817852846 8.20089098394353e-05 0.403061055951852 0.998853778058481 0.565144484931349 0.642456775455978 0.000141179615245774 0.00114622194151884 0.000485843590119741 0.000568740064854357 84 571
5010 364345 5 0 10 "LAT" "RO" 0.234487542976314 0.496093467037107 0.196210058682424 0.414507144420819 0.416882642305931 0.449883646319881 0.449125606631595 0.474561012265583 0.432707084050698 0.414571090253375 0.46196443775154 0.436483873200425 0.66787068728922 0.473062302646774 0.619849145834461 0.437860426489935 0.597237076949756 0 0.445668034405057 0.358236292492872 7.52289683728317e-05 0 0.000129785707120225 6.99106862147531e-05 0.402632660208529 0.999883855269635 0.554049159792719 0.641586549803108 5.50338733420165e-05 0.000116144730365338 0.000153020095103958 0.000107247017805669 87 3601
5011 617736 1 0.1 10 "LAT" "RO" 0.235149163951898 0.493486833115637 0.198987662276064 0.417183412363787 0.430490748233035 0.429507544024972 0.470541981051412 0.452034890374606 0.407504776417074 0.43267294678361 0.44051159797052 0.454484170061014 0.665148310080902 0.471836214682669 0.619076523876406 0.437594287221827 0.581133355159491 0 0.42966318593001 0.343958618746712 8.88944213642015e-05 0 0.000121330927634159 7.07895646302297e-05 0.41869164370003 0.999884294169875 0.56982437298795 0.655775235296526 8.61067191145686e-05 0.000115705830124644 0.000391110154406132 0.000195356392131228 85 3601
5012 604355 2 0.1 10 "LAT" "RO" 0.239586514251889 0.510184403619601 0.187991543192593 0.400008551435589 0.400143553024245 0.454201794398271 0.427095024349955 0.480318431449341 0.456519791107901 0.40296423249085 0.484137911572188 0.42542168512702 0.666759187963147 0.472342452869217 0.617733554991968 0.436717425656756 0.682256087350006 0 0.522551368937688 0.420275077447545 9.15210074876987e-05 0 0.000178821295625146 9.35241161648814e-05 0.317594818804394 0.999871471001319 0.476969457333391 0.57946930601283 5.75728381127141e-05 0.000128528998680925 0.000300352433296027 0.000162092423460553 85 3601
5013 243504 3 0.1 10 "LAT" "RO" 0.239643601245628 0.501586801019007 0.19540664967781 0.408692422827712 0.395960826319867 0.450279645183625 0.425267789757697 0.479687017166088 0.456939037537334 0.400559548054269 0.4865606303715 0.426041838794408 0.662763836997374 0.468842395340026 0.624155942473611 0.440453524566932 0.665987662187412 0 0.522803122252033 0.415882845678569 8.58303882048839e-05 0 0.000126649128476913 7.37831012748877e-05 0.333877527187642 0.999887951030725 0.476885772763203 0.583929186851378 4.89802367410473e-05 0.000112048969275266 0.000184455856287207 0.000114184368778562 88 3601
5014 145198 4 0.1 10 "LAT" "RO" 0.24199704712649 0.50144664938246 0.197592771213453 0.408935942611989 0.408490617099588 0.43562174593389 0.445893863101506 0.46493987011473 0.429830461983172 0.414151625935021 0.465220753953275 0.441259777386088 0.664053228643229 0.470888846986149 0.61958381517255 0.438368675326807 0.642147622068361 0 0.47231799956606 0.38734045407642 8.3648353603295e-05 0 0.000165246882838985 8.47339688228544e-05 0.357711621454035 0.999889443768182 0.527291620426941 0.612445638091853 5.71081240000424e-05 0.000110556231817793 0.000225133124159882 0.000129173862903799 86 3601
```
