## Supplementary material for "Durable resistance or efficient disease control? Adult Plant Resistance (APR) at the heart of the dilemma": Raw data: myDesign.txt (part 1 of 6)

```
"simul" "seed" "id_landscape" "R_efficiency" "time_to_activ_exp" "target_traits" "strat" "audpc_S" "audpc_rel_S" "gla_S" "gla_rel_S" "audpc_R1" "audpc_R2" "audpc_rel_R1" "audpc_rel_R2" "gla_R1" "gla_R2" "gla_rel_R1" "gla_rel_R2" "audpc_tot" "audpc_rel_tot" "gla_tot" "gla_rel_tot" "susceptible_patho1" "resistant1_patho1" "resistant2_patho1" "tot_patho1" "susceptible_patho2" "resistant1_patho2" "resistant2_patho2" "tot_patho2" "susceptible_patho3" "resistant1_patho3" "resistant2_patho3" "tot_patho3" "susceptible_patho4" "resistant1_patho4" "resistant2_patho4" "tot_patho4" "dur_gene1" "dur_gene2"
1 305835 1 0 0 "IR" "MO" 0.245262979248152 0.522686912641017 0.181965459485055 0.387448289824194 0.236458882179201 0.231430590032901 0.510252005926956 0.520402263785939 0.186937716251907 0.173592469490872 0.399365703269074 0.38969605645184 0.713152451460253 0.517397669726937 0.542495645227835 0.392568775267451 0.665680896467953 0 0.678547368766108 0.448468884640796 6.52632400462651e-05 0 0.000229604632638835 9.68315378964886e-05 0.334220198091707 0.999911206478177 0.321135348855868 0.551364784099619 3.3642200293637e-05 8.87935218226694e-05 8.76777453844291e-05 6.94997216882494e-05 85 3601
2 603757 2 0 0 "IR" "MO" 0.249698711402862 0.53270549663482 0.176837299765298 0.377061002654748 0.233330423469117 0.236567896807364 0.504584639117046 0.534764142217396 0.189111923007339 0.165985750839367 0.405301343827499 0.374902106338846 0.719597031679343 0.52355895083493 0.531934973612004 0.386233049846472 0.741218444703525 0 0.768427705067701 0.508427806908891 7.85716053014572e-05 0 0.000290831311616334 0.000122525885946947 0.258662017325026 0.999736492932456 0.231039870059088 0.491270367575512 4.09663661482141e-05 0.000263507067544371 0.000241593561594815 0.000179299629650419 88 3601
3 304608 3 0 0 "IR" "MO" 0.249417312379384 0.532291146265472 0.176988834958627 0.37750978401127 0.22725381669218 0.238720047828672 0.493636446366695 0.535028942897577 0.193501608042629 0.167282060919298 0.416158056375896 0.374537527364442 0.715391176900235 0.519827996451351 0.537772503920554 0.389914595562634 0.752969280436934 0 0.794325912712324 0.525571469742619 6.87907102617444e-05 0 0.000207194627902555 9.27607268944672e-05 0.246939694034434 0.999921058686393 0.205417950496752 0.474286497486034 2.22348183709196e-05 7.89413136074693e-05 4.89421630209882e-05 4.92720444525126e-05 90 3601
4 800182 4 0 0 "IR" "MO" 0.250181893490758 0.525552272776663 0.183100847103031 0.384383183423073 0.229671065193081 0.233698034185685 0.504572930107426 0.523178262071331 0.186327523462857 0.172964327481262 0.405329893521252 0.386885652368436 0.713550992869524 0.51746555555936 0.542392698047151 0.392523556763714 0.7128267717349 0 0.681033045722711 0.472013869663004 7.66107054809212e-05 0 0.000340208100852097 0.000138024128493881 0.287068807439185 0.999878865576418 0.318539033678495 0.527770545546119 2.78101204338801e-05 0.000121134423581937 8.77124979426802e-05 7.75606623834684e-05 89 3601
5 752200 5 0 0 "IR" "MO" 0.243517800933017 0.520750161577253 0.182195178999697 0.389296975075436 0.234344189774627 0.236564473464007 0.505103546163391 0.530149765829617 0.189629140635157 0.169624690218016 0.404646794470809 0.37963727839585 0.714426464171651 0.51810482150013 0.54144900985287 0.39177871177277 0.69337374268333 0 0.746586016791 0.482495439368013 6.6124319283195e-05 0 0.000205759380964494 9.04252848740702e-05 0.306536530490593 0.999919575056293 0.253138681557625 0.51735664955447 2.36025067932452e-05 8.04249437068805e-05 6.95422704106712e-05 5.74857926430569e-05 86 3601
6 717874 1 0.1 0 "IR" "MO" 0.251759788196835 0.52972385614698 0.180735939329485 0.379966607354408 0.230567588244999 0.230820193493884 0.504095981287888 0.51422807349435 0.187480302905408 0.17793014202644 0.405702277287959 0.396125799471041 0.713147569935718 0.51577933330721 0.546146384261333 0.394184698467718 0.768268288344461 0 0.774561904316374 0.52089458750834 9.79349301722718e-05 0 0.000409834624530961 0.000167066140425857 0.231614022475418 0.999918102626713 0.224961280876934 0.4788831365871 1.97542499480538e-05 8.18973732873396e-05 6.69801821605948e-05 5.52097641340448e-05 86 3601
7 754988 2 0.1 0 "IR" "MO" 0.246481441952668 0.52551545151852 0.180465972601245 0.384487730560541 0.235527979697621 0.23367025838561 0.511621195156361 0.516920241753662 0.18514829636581 0.177982788537339 0.398185354172673 0.393355517254557 0.715679680035899 0.517701114783423 0.543597057504394 0.39234565032106 0.703551953031068 0 0.789158633007641 0.499380259097592 0.000703000297804078 0 0.00355172199146198 0.00140098657303622 0.295718362502495 0.999912727467842 0.207205380661461 0.499153284626436 2.66841686333111e-05 8.72725321580823e-05 8.426433943608e-05 6.546970293603e-05 85 1735
8 437086 3 0.1 0 "IR" "MO" 0.251652035458094 0.527931020000299 0.18221624811667 0.381968244434826 0.22635548758496 0.232026639219325 0.498012956131752 0.517294336307753 0.189153866210936 0.176481289874508 0.411859563849707 0.393074537222167 0.710034162262379 0.5141798837719 0.547851404202114 0.395883686566738 0.715897401995161 0 0.760301413796717 0.500890036720532 7.80243322429489e-05 0 0.000289772708969269 0.000122107402590721 0.283955027991371 0.999622103481102 0.238390748628224 0.498509950680119 6.95456812249227e-05 0.00037789651889825 0.00101806486608895 0.000477905196757613 91 1148
9 340369 4 0.1 0 "IR" "MO" 0.247578686879081 0.531777004868112 0.176077673028288 0.377960191890292 0.230771442979822 0.237324237834234 0.506612025189154 0.517040472664627 0.185519594025907 0.180667539557794 0.403452446050947 0.393277075859339 0.715674367693138 0.518210458236222 0.542264806611989 0.391849518962108 0.754415804198901 0 0.782761240693194 0.519653062953699 8.34495933715651e-05 0 0.000372014731946459 0.000152120170825643 0.245478151545557 0.999916477458252 0.216807223514362 0.48014025981029 2.25946621701953e-05 8.35225417477887e-05 5.95210604975461e-05 5.45570651853221e-05 90 3601
10 435271 5 0.1 0 "IR" "MO" 0.248922710601675 0.528682160474625 0.179632763375438 0.381093144121998 0.230036076296728 0.232010217592911 0.508241154504038 0.508177490030413 0.183553100354929 0.18393564880005 0.401445594424152 0.402413570470851 0.710969004491314 0.514828419410568 0.547121512530417 0.395207601763997 0.747430872729184 0 0.712440478238916 0.493476498695527 0.000411997467402683 0 0.00199042669837152 0.000793898767463386 0.252128342446342 0.999898804904036 0.285456517573306 0.505649950856434 2.87873570718445e-05 0.000101195095963825 0.000112577489406681 7.96516805757374e-05 88 1608
11 813937 1 0.2 0 "IR" "MO" 0.249089537609315 0.522213363435006 0.185182444501099 0.38761117621555 0.234571297530164 0.218850455263675 0.505476875276099 0.488468661739108 0.189815923715191 0.189708541286515 0.404794947066209 0.422961822317665 0.702511290403154 0.505333337859898 0.564706909502805 0.40518247042935 0.738626963932612 0 0.696159560832486 0.47854738573859 8.44483023487048e-05 0 0.000425450727231769 0.000162839048887087 0.261264567603453 0.999908978748593 0.303273562599853 0.521206662768302 2.40201615866394e-05 9.10212514067892e-05 0.000141425840428752 8.31124442211756e-05 92 3601
12 137329 2 0.2 0 "IR" "MO" 0.246658928334212 0.520284715615289 0.184881879293502 0.389779323602903 0.233693872551299 0.223419251032048 0.505798656821292 0.49308283213383 0.188445608243247 0.189634940416251 0.403914971209803 0.418231724829517 0.703772051917559 0.506222391420889 0.562962427952999 0.404152217237356 0.67726750164759 0 0.722140066064582 0.466292606825453 0.0026412586052732 0 0.00804518166539742 0.00348232722133467 0.32006141464203 0.999878711035343 0.26970157233569 0.530138297245352 2.98251051069352e-05 0.000121288964656735 0.00011317993433066 8.676870785953e-05 85 767
13 427230 3 0.2 0 "IR" "MO" 0.251751395474561 0.52849549898414 0.181731606855792 0.381334973061382 0.235420609851277 0.220995308154913 0.510243569771476 0.491633502283346 0.18628642441625 0.188870652205663 0.399781539618419 0.419911785777115 0.70816731348075 0.510035951640178 0.556888683477704 0.400442841610425 0.737539156465637 0 0.68478806572063 0.475579543247369 7.6849757260551e-05 0 0.000397101592299213 0.000151586688694361 0.262358759313916 0.999901482705017 0.31467653417895 0.524183834235096 2.52344631867175e-05 9.85172949834775e-05 0.000138298508120699 8.50358288408128e-05 90 3601
14 147468 4 0.2 0 "IR" "MO" 0.250518376693682 0.532524494892764 0.177528993668112 0.377145497828139 0.227507173640697 0.230186254683071 0.500733040704858 0.501765168909172 0.18781080159689 0.187908451231976 0.409306073577546 0.409295592811848 0.708211805017449 0.511485002849639 0.553248246496977 0.398790824469816 0.761619370759556 0 0.774870975392424 0.520299939156405 7.88575494786225e-05 0 0.000456800889361075 0.00017645192825363 0.238281416768639 0.999894091685897 0.224570314421929 0.479449114458445 2.03549223258328e-05 0.000105908314103401 0.000101909296285974 7.44944568957941e-05 92 3601
15 506396 5 0.2 0 "IR" "MO" 0.245326553412075 0.52759512841342 0.177826075895484 0.382164496868953 0.234212358651274 0.226151358121225 0.507008966616034 0.490470373605545 0.187824788640301 0.194186599560419 0.402740925154799 0.420895075292927 0.705690270184574 0.50805817547946 0.559837464096203 0.402249431696163 0.755968361137787 0 0.717497871244506 0.492296098953588 8.47430503767498e-05 0 0.000551195311287205 0.000206576538625932 0.243915921415968 0.999886227295579 0.281796880507759 0.507399245917681 3.09743958683312e-05 0.000113772704420799 0.000154052936447861 9.80785901052411e-05 85 3601
16 11268 1 0.3 0 "IR" "MO" 0.248125095680456 0.518804370318456 0.187295149278388 0.391346667625497 0.233969144944005 0.214842906814393 0.505940225634056 0.472168201794038 0.188447138652121 0.200343961583538 0.403939101941782 0.440082092540833 0.696937147438855 0.499011033908536 0.576086249514047 0.411754014702504 0.661061157208488 0 0.696376244289657 0.450150481445131 0.0016064724799052 0 0.00709209279285158 0.00276833092110982 0.337299165054129 0.999908483496493 0.296403106056504 0.546998845124605 3.3205257478124e-05 9.151650350715e-05 0.000128556860987881 8.23425091549898e-05 85 3170
17 231476 2 0.3 0 "IR" "MO" 0.251530357090952 0.528568331559752 0.1815560623478 0.381281908500709 0.226625425829923 0.218549870122446 0.499231034233378 0.474871618351477 0.188368286996446 0.201379059444134 0.410688525991875 0.437409596601252 0.69670565304332 0.50079946172647 0.571303408788381 0.40989997710827 0.726171666862238 0 0.704860895980501 0.48271853876387 7.98564444406682e-05 0 0.00068415543498082 0.000244402497055104 0.273716494586622 0.999901140308204 0.294228505262777 0.516921946787213 3.19821066997557e-05 9.88596917964207e-05 0.000226443321740652 0.000115111951862211 86 3601
18 594062 3 0.3 0 "IR" "MO" 0.252005045655489 0.527715386380619 0.182638304436621 0.382151690871161 0.229725239601787 0.218673199575608 0.50201122047835 0.479773678431061 0.188579119657346 0.197131154199735 0.408001915239237 0.432304370284437 0.700403484832885 0.503194479969658 0.568348578293702 0.407467773154135 0.725825612231277 0 0.73637407632083 0.490643873679842 0.00120732142181352 0 0.00765116131600542 0.00283207772553607 0.272940495210808 0.999911475624774 0.255840481921076 0.50644333213671 2.6571136100612e-05 8.85243752262675e-05 0.000134280442088351 8.07164579119971e-05 91 2811
19 691125 4 0.3 0 "IR" "MO" 0.247055889821025 0.52775554885578 0.179004120831399 0.382095490615347 0.22846638464746 0.221293723099801 0.496595655199337 0.480523960781947 0.192104750402233 0.19885227563803 0.413584331187915 0.431390375257051 0.696815997568286 0.50139281766382 0.569961146871663 0.409275113805108 0.721525545584718 0 0.629665404162767 0.455037727777052 0.0160114597467873 0 0.103573752710535 0.0386761651220211 0.26243802317697 0.999827120591852 0.266459686978539 0.506124423767002 2.49714915246943e-05 0.00017287940814832 0.000301156148159458 0.000161683333925068 87 1365
20 673882 5 0.3 0 "IR" "MO" 0.249414952679754 0.52461879925478 0.18331592920784 0.385254731333291 0.228833686332343 0.219951993450065 0.504792190747907 0.475271966438979 0.185416094268785 0.20234333116004 0.405090520701016 0.436899807263038 0.698200632462162 0.501398553138123 0.571075354636665 0.40926224442144 0.72641412615315 0 0.721953209886883 0.486770299248671 8.61785931371032e-05 0 0.000829504601479108 0.000293385526666827 0.27347717330392 0.999906398948045 0.27706183408835 0.512848373392455 2.25219497927143e-05 9.36010519547495e-05 0.000155451423288296 8.79418322065427e-05 87 3601
21 48162 1 0.4 0 "IR" "MO" 0.244754739585727 0.514823690236234 0.188146775032179 0.3954999403656 0.231214610593022 0.216581199548702 0.511473348222335 0.46404387235233 0.181788148213937 0.209500821473738 0.398100966022824 0.448605508152143 0.69255054972745 0.496342601211773 0.579435744719855 0.414534705137482 0.628460330444702 0 0.557954328785947 0.39684090499246 0.0498925628547971 0 0.172469881108332 0.0718811692149303 0.321574159457402 0.999833905286514 0.268905808348358 0.530985867971036 7.29472430982052e-05 0.000166094713486304 0.000669981757363092 0.00029205782157343 79 410
22 553100 2 0.4 0 "IR" "MO" 0.246635962849052 0.517629968000997 0.187218276349593 0.392469535794738 0.233215067710002 0.206609299088803 0.503505498422242 0.449652194162984 0.19013157838181 0.21320196819098 0.406794806079258 0.463704613791355 0.686460329647857 0.490280129657399 0.590551822922382 0.420979457661573 0.6831053459605 0 0.716494046854925 0.461674561473769 8.40553882726504e-05 0 0.00126447034938062 0.000414337899211226 0.316781866849049 0.99991115557821 0.282066302264372 0.537817478124601 2.8731802178038e-05 8.88444217904854e-05 0.000175180531322233 9.36225024190062e-05 90 3601
23 229511 3 0.4 0 "IR" "MO" 0.241453306406674 0.511317611996052 0.18854117999828 0.398943609816581 0.233930797173804 0.207857848755325 0.501075959034539 0.449395418132706 0.192689912769212 0.214645588283084 0.408829319068658 0.463878794508854 0.683241952335803 0.487108401830652 0.595876681050576 0.424048042913909 0.645224423301628 0 0.690135944139148 0.438497872814016 0.00207774681865648 0 0.0132039814276387 0.00478258968734711 0.352666237436713 0.999912158068732 0.296443583140037 0.556611971034546 3.15924430024928e-05 8.78419312683914e-05 0.000216491293175945 0.000107566464091153 86 770
24 47388 4 0.4 0 "IR" "MO" 0.245885304755338 0.512582642746452 0.191022658445512 0.397827113253191 0.229830235372575 0.214752684562703 0.507437398179105 0.464414636273799 0.183842942038021 0.207410032073622 0.402172393209121 0.448284119883862 0.690468224690616 0.4945417675989 0.582275632557155 0.416386561964629 0.609992911473649 0 0.57940253400133 0.397639952962372 0.036877321393109 0 0.168221576934435 0.0657401868903182 0.353094983459477 0.999899847374062 0.252129291858081 0.536497030994731 3.47836737655089e-05 0.000100152625937717 0.000246597206153137 0.000122829152578162 82 1260
25 622509 5 0.4 0 "IR" "MO" 0.243186707396126 0.522986314656024 0.180068878741759 0.386916129629187 0.230294038545907 0.213668222496085 0.504338092110498 0.449081970434115 0.187014381075276 0.220980213003913 0.405679895768395 0.46420437745418 0.687148968438118 0.491357750520909 0.588063472820948 0.419759414174621 0.71885408696009 0 0.707386185481004 0.474760696544246 0.000404637325078623 0 0.00450374037527324 0.00155697800637123 0.280717194086099 0.999900258802546 0.287924361807298 0.523582156690497 2.40816287318657e-05 9.97411974539181e-05 0.000185712336424605 0.000100168758885417 86 1367
26 112698 1 0.5 0 "IR" "MO" 0.247138322585875 0.524224940491463 0.182023246043895 0.38560987541842 0.232483389680849 0.205250990199271 0.50571117623143 0.442041022716062 0.187699685537471 0.219095222253878 0.404513616602733 0.471584252688335 0.684872702465995 0.490390061154291 0.588818153835244 0.42086053812454 0.730922158897235 0 0.659728225247396 0.461864432481564 0.0334964394239529 0 0.133276036371292 0.0524227172077649 0.235472202705481 0.99884502375257 0.204791860717502 0.484614197413326 0.00010919897333081 0.00115497624743007 0.00220387766380963 0.00109865289734543 88 1606
27 226424 2 0.5 0 "IR" "MO" 0.247266533309068 0.515862087724189 0.189148474741938 0.394204213688023 0.227556418569173 0.20658066756221 0.503834874728356 0.442450596345518 0.185324615594624 0.220329137409926 0.406329680187803 0.471268725640013 0.681403619440451 0.487016128498561 0.594802227746488 0.424330749521834 0.678686037981885 0 0.605037398584784 0.430106065017655 0.053867278156235 0 0.165644837679188 0.0701882081647256 0.267323211287058 0.999575990812476 0.22749187362583 0.498960393412051 0.000123472574821632 0.000424009187523644 0.00182589011019859 0.000745333405568606 93 2108
28 189245 3 0.5 0 "IR" "MO" 0.243019760138516 0.510358467453569 0.190738041473492 0.400157408765159 0.235878092565987 0.199736809839923 0.505869232261427 0.437822720804471 0.190140085541056 0.217552184042592 0.403871268567573 0.476039226117315 0.678634662544426 0.484740539687358 0.59843031105714 0.426633895832615 0.586431346136331 0 0.522424177011337 0.364230139574692 0.0409792195505164 0 0.194999236643288 0.0726488353797077 0.372266766551174 0.999134081202797 0.272445802878265 0.559689462143944 0.000322667761979169 0.000865918797203451 0.01013078346711 0.00343156290165658 88 782
29 134950 4 0.5 0 "IR" "MO" 0.247093855161369 0.515205757220648 0.189656748901325 0.395014769726287 0.226905792638545 0.207779828603844 0.500201613563977 0.449529795739984 0.187817198331842 0.215009786043899 0.40995333899768 0.463734624036887 0.681779476403758 0.488007766092066 0.592483733277066 0.423232235426997 0.652521160023547 0 0.54633537768299 0.403028414088543 0.0550203359114846 0 0.248366890727886 0.0962192049365657 0.292385160072375 0.999406756205601 0.20482783980216 0.500384285299116 7.33439925926078e-05 0.000593243794398576 0.000469891786963416 0.000368095675774657 81 1967
30 842119 5 0.5 0 "IR" "MO" 0.243647442404543 0.506791542413955 0.194366213788038 0.403979332670678 0.228569445266443 0.217662937221081 0.503608559029081 0.475115786882559 0.18621512628319 0.200604206706326 0.406370362533638 0.436877902953357 0.689879824892067 0.49487619821524 0.581185546777554 0.416064744347944 0.518198479534355 0 0.357632213793978 0.295740707984565 0.107254178273833 0 0.479159191631199 0.189609965459139 0.374460993210818 0.99963091304247 0.162927118373004 0.514407525027237 8.63489809946243e-05 0.000369086957529939 0.000281476201818919 0.000241801529058739 84 284
31 837234 1 0.6 0 "IR" "MO" 0.24252207669367 0.507350111881453 0.192941893027799 0.403223782175766 0.233247663409327 0.19562177972003 0.50509882744092 0.423918711909166 0.188855019908982 0.226803025050992 0.405146302288173 0.490601288471647 0.671391519823027 0.478622915745702 0.608599937987773 0.433175543321964 0.573276954004931 0 0.448013717519064 0.338126785115303 0.106828651382808 0 0.314187078751995 0.131215546828377 0.31985458401501 0.999829260131625 0.237376954617054 0.530459542603517 3.98105972509088e-05 0.000170739868375158 0.000422249111887006 0.000198125452803052 90 998
32 112147 2 0.6 0 "IR" "MO" 0.242120635952575 0.50886701015328 0.191514923463452 0.401894827048477 0.231904153042029 0.213515071372467 0.509654961832597 0.466837222782917 0.183727745660707 0.204495960634592 0.400012209174169 0.445719329779545 0.687539860367072 0.494706223360066 0.579738629758752 0.416318368377255 0.516430649845375 0 0.272680031603521 0.26638886862871 0.158598031462257 0 0.555128282793122 0.229133602591867 0.324712472051956 0.998711089830782 0.166828090691694 0.502276494152461 0.000258846640412401 0.00128891016921757 0.00536359491166292 0.00220103462696225 86 175
33 242905 3 0.6 0 "IR" "MO" 0.241227210674757 0.497184864089375 0.200967217404958 0.413828745085892 0.23212067173491 0.201519354927023 0.502294070184199 0.447964330181049 0.190240572641043 0.209920430763838 0.408085880670321 0.465117314325499 0.67486723733669 0.482588936562682 0.60112822080984 0.428911916730161 0.470545225014874 0 0.279849687089136 0.25188072810154 0.170766136552431 0 0.520302900038231 0.217585217548355 0.358611305137776 0.999217512648473 0.199411175984828 0.53010699755018 7.73332949193963e-05 0.000782487351526802 0.000436236887805237 0.000427056799925074 76 175
34 613973 4 0.6 0 "IR" "MO" 0.2391191784118 0.494511619937154 0.201979427293666 0.416790726850374 0.231071821397621 0.21109767932215 0.508609055237196 0.464980126162974 0.184244545854146 0.203998211372341 0.401915708764939 0.447365954780687 0.681288679131571 0.488806812013925 0.590222184520153 0.422627315284708 0.406333524413092 0 0.215561887821809 0.2096154543949 0.2540955903035 0 0.612284052365474 0.279969586120752 0.339475894844181 0.999759432126493 0.171762394567962 0.510178293921303 9.49904392274958e-05 0.000240567873506957 0.000391665244755894 0.000236665563045033 95 294
35 135513 5 0.6 0 "IR" "MO" 0.241589567533581 0.506139712941825 0.193273728498187 0.404597000728435 0.232993284110795 0.198807643666424 0.50645005458234 0.428141445062868 0.187226192094481 0.226258011477725 0.403229908799072 0.486186890654184 0.6733904953108 0.479885678589332 0.606757932070393 0.431720630714657 0.538671866884752 0 0.466792986124777 0.331640784060577 0.114994565211145 0 0.333216573654447 0.140684986463601 0.3462728659685 0.999689975161894 0.198807225833455 0.527191784000772 6.070193560391e-05 0.000310024838106536 0.00118321438732065 0.000482445475049265 78 886
36 654828 1 0.7 0 "IR" "MO" 0.234833350411663 0.497703487517473 0.195716972295691 0.413655240484929 0.230684566222857 0.215196178038083 0.499183756128088 0.473919093062593 0.191901552329908 0.200369671149795 0.411051217867889 0.438003288614457 0.680714094672603 0.489383417820175 0.587988195775395 0.421841672259202 0.381999002906596 0 0.135512435067058 0.174433730160902 0.206267931525729 0 0.761403138434445 0.312645430483407 0.411645962273213 0.999238586957558 0.101791277865715 0.512222627883325 8.71032944616875e-05 0.000761413042441752 0.00129314863278196 0.00069821147236538 94 170
37 416149 2 0.7 0 "IR" "MO" 0.233790819283398 0.486695282337374 0.204483939801757 0.425062979942338 0.237204960322667 0.209918012215768 0.508739933892511 0.469987910361373 0.188970533429857 0.198449995468125 0.401379583034025 0.442205124560475 0.680913791821833 0.487997258847124 0.591904468699739 0.423394280720438 0.297613569269394 0 0.123444115934529 0.140392402661377 0.314223387641296 0 0.757991110899745 0.342620120106738 0.38806115689345 0.999670843536923 0.117917415877117 0.516637784489206 0.00010188619586104 0.000329156463076829 0.000647357288608413 0.000349692742679638 89 168
38 705543 3 0.7 0 "IR" "MO" 0.234789075441052 0.473419874068441 0.218080954755229 0.438906439058321 0.227085648053197 0.211107714710615 0.496177302194683 0.476745431547685 0.19125748899014 0.193251262792804 0.413960374883247 0.434829887112289 0.672982438204865 0.4812071014213 0.602589706538173 0.430202805922386 0.171705744605096 0 0.0784951083022299 0.0846156158491374 0.353456971631288 0 0.799673643785166 0.374598730237031 0.474515402065053 0.999021800048743 0.12015508165192 0.539817422984145 0.00032188169856295 0.000978199951256669 0.00167616626068423 0.000968230929685895 89 164
39 19688 4 0.7 0 "IR" "MO" 0.24085082490361 0.504536280371832 0.194172774888654 0.406442302309909 0.229298200260638 0.211961713054491 0.502386161048489 0.466461413399111 0.188155615909416 0.203727543574159 0.408488331056973 0.445988319791478 0.682110738218739 0.490672850324251 0.586055934372229 0.420798200382469 0.480896405145942 0 0.14592235154723 0.214857220892455 0.204368738893022 0 0.728601286109701 0.299767513093566 0.314560067169605 0.998540987991591 0.124106009099695 0.484395887875429 0.000174788791430205 0.00145901200840919 0.00137035324337446 0.000979378138550262 94 279
40 557633 5 0.7 0 "IR" "MO" 0.235625962690678 0.490289214872055 0.202965546653945 0.421364693914955 0.230172392279246 0.215683574746608 0.503836023719016 0.477949227441047 0.18741411687405 0.196893098108271 0.406402442386343 0.433730771290291 0.681481929716533 0.489874374762266 0.587272761636266 0.421368393842402 0.317076558107381 0 0.129887545444548 0.150784467793432 0.302196548487905 0 0.776150825334929 0.350851152518484 0.380616008262613 0.999071132756577 0.0932262846721304 0.497779552284567 0.000110885142100666 0.000928867243422994 0.000735344548393198 0.000584827403517347 87 279
41 691151 1 0.8 0 "IR" "MO" 0.238021430724683 0.494185099263394 0.201224355512666 0.417396442156874 0.230492242322822 0.214280597118437 0.496033188595521 0.487881364937085 0.194310208785625 0.187016510644016 0.414154941538388 0.423389758382092 0.682794270165942 0.492042074151687 0.582551074942307 0.419013293457778 0.331587121491421 0 0.0603959443154092 0.134380562720634 0.258230986413442 0 0.874725478938462 0.364696125524306 0.40990139089246 0.997596571948483 0.0602635715965816 0.498563911444403 0.000280501202677111 0.0024034280515175 0.00461500514954724 0.00235940031065701 88 109
42 34694 2 0.8 0 "IR" "MO" 0.228763109422015 0.476038309552027 0.210013230961828 0.436329317834539 0.229369672521914 0.221203063415427 0.496471782439215 0.493846410112414 0.192936686599059 0.187518878837153 0.413651134223717 0.416824904872342 0.679335845359355 0.487884722235608 0.59046879639804 0.423225823096016 0.151536971379252 0 0.037476714431218 0.0633012502032026 0.379968962379962 0 0.914036431055168 0.425483472827922 0.468299398111869 0.999314412805013 0.0474838997655358 0.51059203040292 0.000194668128916651 0.000685587194986889 0.00100295474807837 0.00062324656595514 76 116
43 136549 3 0.8 0 "IR" "MO" 0.234307217166746 0.487377258534534 0.204433228882183 0.424634647646694 0.232190285635336 0.219205706052753 0.501576243508855 0.493821585323184 0.190895536916262 0.185834093299615 0.408555450670475 0.416817998507657 0.685703208854836 0.49356382350221 0.58116285909806 0.417412526751548 0.227374608566364 0 0.0555473132257567 0.0954720336076957 0.332079967398579 0 0.899235746909323 0.401132448510244 0.440451150212271 0.999612810476081 0.0445741843073625 0.503026679992157 9.42738227851129e-05 0.000387189523918855 0.000642755557557584 0.00036883788990323 89 86
44 247617 4 0.8 0 "IR" "MO" 0.239442431478232 0.488076914443148 0.208387242521568 0.423811476028744 0.228985757192247 0.215968260175795 0.503602850672776 0.489178630671097 0.186507078499769 0.187052094581577 0.406323052712512 0.421842962368832 0.684396448846274 0.492875659594745 0.581946415602915 0.418124281082641 0.257637962845203 0 0.0532934059807521 0.106971972543804 0.325337252335138 0 0.896561158567648 0.397083398144507 0.416845953270312 0.997890933777237 0.0488537864349948 0.494769111530123 0.000178831549346813 0.00210906622276257 0.00129164901660514 0.00117551778156613 76 105
45 215507 5 0.8 0 "IR" "MO" 0.229134932868296 0.478591005499202 0.207820873227738 0.433534538453895 0.229903375520974 0.225092506775113 0.504104692196991 0.494945300885618 0.186896318279282 0.189787357233172 0.405867983441139 0.415609717216812 0.684130815164384 0.491673277844629 0.584504548740192 0.419266687458376 0.215340308371905 0 0.0439565978292529 0.0867319443982295 0.39423366638668 0 0.911258915564575 0.432059434776897 0.390337215169183 0.999723720934987 0.043638194180822 0.480709081939512 8.88100722320828e-05 0.000276279065013519 0.00114629242535014 0.000499538885361639 89 84
46 11440 1 0.9 0 "IR" "MO" 0.231006887189326 0.478446574403595 0.209781868648177 0.433858996000474 0.234241074138388 0.218486000922414 0.506001956668156 0.496916678198188 0.188799569320813 0.18288663644265 0.404181263753803 0.413614496131943 0.683733962250128 0.493056415756833 0.58146807441164 0.418005924490322 0.158124327373613 0 0.0163477425351089 0.0587756174536221 0.391136623635949 0 0.960976261942084 0.439493112695628 0.449958714417671 0.997002153550767 0.0204093358947423 0.499718046531127 0.000780334572766579 0.00299784644923314 0.00226665962806462 0.00201322331962347 89 95
47 298835 2 0.9 0 "IR" "MO" 0.231230602444903 0.480945106438659 0.207652367170638 0.431246468301112 0.231350506676052 0.218413676864193 0.502070875590778 0.492333875395756 0.189862280129065 0.186494467212879 0.408228828154598 0.418067514083983 0.680994785985148 0.491189890689601 0.584009114512582 0.419827940370164 0.183988834330445 0 0.0172636647686235 0.0680849803090577 0.387652736940202 0 0.958735552794041 0.439514435458061 0.428072730805714 0.998332144287327 0.0225875877486081 0.491284309785955 0.000285697923638849 0.00166785571267258 0.00141319468872741 0.00111627444692565 90 86
48 122067 3 0.9 0 "IR" "MO" 0.2355824523781 0.481598118117505 0.210867611823599 0.430524195132217 0.2273670360165 0.21553366481916 0.49442972244176 0.492000180726033 0.193073196374403 0.184308466380095 0.415873381822366 0.418624790010558 0.67848315321376 0.488620783897066 0.588249274578098 0.422456412093739 0.206527386339739 0 0.0177790330340855 0.0773823262790029 0.384795536547087 0 0.959198925421232 0.438305674183166 0.408432801407232 0.998935948012432 0.0205116168900538 0.483073308983693 0.000244275705941662 0.00106405198756787 0.00251042465462846 0.00123869055413815 87 95
49 277986 4 0.9 0 "IR" "MO" 0.233195350110096 0.474434640346633 0.215637175096893 0.438015722366815 0.228264580864578 0.217346920551005 0.49917772578524 0.495347029564756 0.189569988361489 0.18343304982062 0.410760827544745 0.415036245190419 0.67880685152568 0.488625073219846 0.588640213279002 0.422371209504874 0.122712109264392 0 0.0124559137254045 0.0462230392103248 0.383870509379764 0 0.964916861222078 0.440822176605393 0.493258646309116 0.998760914345842 0.0212982817309616 0.512058814451339 0.00015873504672776 0.00123908565415842 0.00132894332155557 0.00089596973294285 88 91
50 616911 5 0.9 0 "IR" "MO" 0.229392010951193 0.47191467669071 0.214464773192122 0.440628745275261 0.228344373211326 0.22418423341922 0.501424534618678 0.501541436577848 0.187734240693479 0.183997942245243 0.408911235995254 0.408827623030003 0.681920617581738 0.49061780245753 0.586196956130844 0.420531568714528 0.100736802170956 0 0.0121343718802635 0.0379881586737705 0.392748758210595 0 0.96922000393298 0.450629897841517 0.505830762906502 0.998439392275409 0.0165897708811709 0.509954852521572 0.000683676711947603 0.00156060772459055 0.00205585330558515 0.00142709096314075 87 89
51 597888 1 1 0 "IR" "MO" 0.2300665683 0.474875173746278 0.212443394588714 0.437714231544522 0.231469905215121 0.219220359115206 0.501920404999322 0.498650940192491 0.189967502850623 0.182685103659843 0.40796183728962 0.411619893313029 0.680756832630327 0.490850644325778 0.58509600109918 0.420131294159679 0.0818392542305436 0 0 0.0277190552077789 0.466334509858097 0 0.999652059118783 0.479550454216148 0.451720629360709 0.999654555879017 0 0.492465476489103 0.000105606550650278 0.000345444120982786 0.000347940881217104 0.000265014086970776 85 87
52 12208 2 1 0 "IR" "MO" 0.229563489250004 0.469023127354214 0.217481437944438 0.443726583267198 0.22700466942534 0.219010492742273 0.49593758564104 0.498593104473698 0.191594550404601 0.182503239391937 0.414608912619983 0.41160115662794 0.675578651417616 0.486769933109127 0.591579227740976 0.424474591178175 0.0562558231865872 0 0 0.0191733414741143 0.519997621141803 0 0.997397826216348 0.500038640657776 0.423368360492949 0.997390501160048 0 0.478941371913878 0.000378195178660106 0.00260949883995237 0.00260217378365249 0.00184664595423242 88 87
53 336630 3 1 0 "IR" "MO" 0.232090840479966 0.469786208226153 0.219152126877207 0.442844201892386 0.226732834314167 0.216585284785119 0.497325215531699 0.493909061711447 0.190050666081791 0.184412077716712 0.412926936044423 0.416751595030486 0.675408959579252 0.485854028758517 0.59361487067571 0.425411432871014 0.090091931200711 0 0 0.0310434853957022 0.479840804675422 0 0.999472118923729 0.485434444738547 0.429950436348091 0.999663525727736 0 0.483199980091524 0.000116827775776434 0.000336474272264111 0.000527881076271192 0.00032208977422589 92 87
54 590724 4 1 0 "IR" "MO" 0.233674885856546 0.488347870681156 0.202807125268701 0.423400216116192 0.22878212125692 0.216153814517176 0.493921182631279 0.491069722432625 0.19455584829147 0.186381497619745 0.416531097032506 0.419363946259135 0.678610821630642 0.490619693657463 0.583744471179915 0.420305233765788 0.304531844860231 0 0 0.104775536772416 0.331604411080048 0 0.998261599227434 0.43236751342764 0.363632143309866 0.998530179401736 0 0.461727512352494 0.000231600749854775 0.00146982059826382 0.00173840077256627 0.00112943744744959 82 88
55 150837 5 1 0 "IR" "MO" 0.233451680161894 0.476918516195769 0.213465925292196 0.435398923016477 0.222675595115496 0.215360311900763 0.481967096190116 0.49622080669368 0.19991480006102 0.181592297455737 0.42878873898954 0.414610984564135 0.671487587178153 0.48413522721762 0.594973022808953 0.427234225063969 0.163890022616655 0 0 0.0570111889990638 0.43946854110646 0 0.998884610831815 0.472376275682938 0.396504012530831 0.998884023058484 0 0.469837148317849 0.000137423746054 0.00111597694151637 0.00111538916818465 0.000775387000150045 81 94
56 643522 1 0 10 "IR" "MO" 0.245922540754513 0.519129788482745 0.185444791201847 0.391118560811493 0.235547637437231 0.229349303915299 0.512148912057773 0.51214039662817 0.184499630718516 0.17858213687116 0.397371224243238 0.398397466673069 0.710819482107043 0.514177297643049 0.548526558791523 0.395939998290659 0.647557439616988 0 0.583085939357094 0.411762356342935 6.2411341555392e-05 0 0.000154466011831429 7.13872746300532e-05 0.352343096339926 0.999909761469518 0.416622630734355 0.588079313646454 3.70527015304957e-05 9.02385304821819e-05 0.000136963896719736 8.69427359805366e-05 83 3601
57 526138 2 0 10 "IR" "MO" 0.247377798790574 0.525699478563589 0.180905737444157 0.384260385272245 0.232101231158874 0.235309865748314 0.508801311308226 0.523462387223554 0.184650188261423 0.173907112942113 0.400822718473272 0.386461811665788 0.714788895697762 0.51903294145107 0.539463038647693 0.390820182189437 0.698244862018871 0 0.71543660295917 0.476323224160015 0.000949023572994192 0 0.00178881287191511 0.000915783296840315 0.300780267424109 0.999904952255964 0.282694987988129 0.522694922355515 2.58469840259175e-05 9.50477440362465e-05 7.95961807856133e-05 6.60701876298444e-05 82 3601
58 738829 3 0 10 "IR" "MO" 0.248510755076356 0.528212433330012 0.179763495974047 0.381711215184125 0.229541498599112 0.239058686079241 0.505017201461459 0.530691850630876 0.185693555290211 0.170915843396551 0.404757667445239 0.378908848906753 0.717110939754708 0.521030803345833 0.536372894660809 0.38875460085641 0.711205073721321 0 0.780742610621485 0.505536759043253 0.000210159961153491 0 0.000858799730202561 0.000358258942080942 0.288556767938211 0.999908116946805 0.218322783228737 0.494040533365438 2.79983793147945e-05 9.18830531948712e-05 7.5806419575363e-05 6.44486492279806e-05 90 3601
59 238407 4 0 10 "IR" "MO" 0.244979109086191 0.52700668353535 0.178133155086426 0.38293630713822 0.235265361193379 0.233184179417676 0.508162187645157 0.517125823666364 0.187744292233941 0.17750711013041 0.401655284661439 0.393097932208447 0.713428649697246 0.517061225761866 0.543384557450776 0.392951673670448 0.716912591051534 0 0.646978548983369 0.456880225979578 6.42792810488992e-05 0 0.000203306272954862 8.84363649797588e-05 0.282995233277226 0.999910627767985 0.352724238276685 0.542961535625181 2.78963901917606e-05 8.93722320146623e-05 9.39064669904545e-05 6.98020302614781e-05 79 3601
60 142128 5 0 10 "IR" "MO" 0.252440272894823 0.533113071955816 0.178486025748016 0.376585788562199 0.229601841485146 0.233081113239352 0.505517410977134 0.523471779124711 0.185578676351017 0.172231357420297 0.404306343193137 0.386355459096378 0.715123227619321 0.520443386041885 0.536296059519329 0.389359028631123 0.751393032726905 0 0.728210084294453 0.501461248587723 6.72479633654242e-05 0 0.000217412909096907 9.44525538769167e-05 0.248516394691773 0.99991600273848 0.271494436121159 0.498383577255142 2.33246179563191e-05 8.39972615201106e-05 7.80666752906983e-05 6.07216032579281e-05 90 3601
61 255496 1 0.1 10 "IR" "MO" 0.251162673940663 0.535870219204026 0.175245042421005 0.373690033594982 0.234332558244291 0.230102762095405 0.50351575889345 0.519569849986907 0.190831235540817 0.173268490331061 0.40620046430858 0.390818953773542 0.715597994280359 0.519283543912586 0.539344768292882 0.390615102624637 0.796250166871367 0 0.753159745452627 0.520281665455199 7.55454813296562e-05 0 0.000379672843396138 0.000148379266161246 0.203653654699772 0.999904474754571 0.246376004966835 0.479504125352952 2.06329475312554e-05 9.55252454288666e-05 8.4576737141295e-05 6.58299256876934e-05 81 3601
62 792438 2 0.1 10 "IR" "MO" 0.249974914238654 0.530935444519647 0.178476273725251 0.378907618028285 0.235436525118072 0.232557323639999 0.509435733005166 0.51991990493824 0.186562055751749 0.174777187003329 0.400170721949855 0.390354702119882 0.717968762996725 0.519824587268099 0.539815516480329 0.390094321763276 0.731126457447515 0 0.76778645479811 0.502315366241142 0.000145233244050879 0 0.00118760736752877 0.000434841662184098 0.268701213272168 0.999915759109735 0.230957876410607 0.497190624134547 2.70960362661152e-05 8.42408902647597e-05 6.80614237547681e-05 5.91679621265719e-05 78 3601
63 258677 3 0.1 10 "IR" "MO" 0.246583071492978 0.520027844460429 0.185164118327464 0.390194200078526 0.228940065791099 0.231628228181071 0.50097525530839 0.511266883385505 0.188520846592132 0.181120063212769 0.408580035767386 0.399362630217409 0.707151365465148 0.510496100399281 0.554805028132365 0.399655604522419 0.653448452021301 0 0.698301782284654 0.455674278308921 7.67827245610398e-05 0 0.000577066674159426 0.000215512151441763 0.346438754785044 0.999884803072665 0.300993866577615 0.544018588947793 3.60104690942576e-05 0.000115196927335185 0.000127284463571292 9.16205918441898e-05 76 3601
64 265076 4 0.1 10 "IR" "MO" 0.24338491590281 0.511592847230608 0.18984467032561 0.398808997947747 0.231271810875275 0.228975569971871 0.505220118151451 0.503583953623834 0.186978923067057 0.185314778993571 0.404645770811029 0.407285686390027 0.703632296749956 0.506512499399106 0.562138372386238 0.403885314171425 0.61180323090588 0 0.655677998671413 0.424666781641731 0.000157161811876965 0 0.000956919945441593 0.000365685276383999 0.387994682818892 0.99986107244987 0.343186883559424 0.574848290599119 4.49244633510451e-05 0.000138927550130125 0.000178197823721365 0.00011924248276642 89 3601
65 282645 5 0.1 10 "IR" "MO" 0.247584053404751 0.528297839856927 0.178886704254714 0.381502364153212 0.233939591339074 0.232079798465497 0.504713536040728 0.521122900173394 0.189637559867614 0.173440857242708 0.405292171925638 0.389181346035673 0.713603443209322 0.517655356689795 0.541965121365036 0.392400297675202 0.740210774569408 0 0.76630533287425 0.505002660637931 0.000138401519180233 0 0.000603371687410705 0.000243840341811689 0.25963054980685 0.999914330123683 0.233020852755459 0.494695403664911 2.02741045616316e-05 8.56698763165509e-05 7.04426828800094e-05 5.80953553468691e-05 88 3601
66 782449 1 0.2 10 "IR" "MO" 0.245432959482472 0.527949150515478 0.177591458501395 0.38181742939104 0.230908278227045 0.230595654962468 0.501190107011921 0.503987205626793 0.190302773530712 0.186326398463503 0.40875054909854 0.407002022218175 0.706936892671985 0.510642211922783 0.55422063049561 0.399613414810692 0.743749658015325 0 0.773800041853467 0.509715389648074 8.17632782451483e-05 0 0.000345633485959594 0.000141087467495444 0.256146120258385 0.999893563456365 0.225758974288381 0.490069738765736 2.24584480453605e-05 0.000106436543635387 9.53503721922236e-05 7.37841186940718e-05 91 3601
67 496467 2 0.2 10 "IR" "MO" 0.245515946298179 0.522905347861805 0.181889175528459 0.387049247993311 0.233611651860257 0.22326740930222 0.499312261610006 0.494146692124038 0.193872728782546 0.18868921892761 0.410587747095986 0.417174516894523 0.702395007460656 0.5052798911131 0.564451123238615 0.405118821529583 0.708757939352158 0 0.702259572496258 0.470260399532077 7.28532461330178e-05 0 0.000393457343732782 0.000150638972369593 0.291137997645908 0.999886145684175 0.297214483597861 0.529497934055283 3.12097558011216e-05 0.000113854315825476 0.000132486562148842 9.10274402710405e-05 88 3601
68 629470 3 0.2 10 "IR" "MO" 0.243903750632248 0.524328009316447 0.179537505172703 0.385587789896337 0.234285717371516 0.230097789594088 0.506122861921077 0.505413283920939 0.188805935042159 0.184849413066972 0.403689329295331 0.405583704172653 0.708287257597852 0.511626611047475 0.553192853281835 0.398630974753153 0.714460026987748 0 0.753385514201089 0.490139695018977 0.00618740124091579 0 0.0154247906872675 0.00713767693034264 0.279326415593524 0.999919622033525 0.231104292674288 0.502659230164802 2.61561778129627e-05 8.03779664752727e-05 8.54024373555454e-05 6.33978858784075e-05 89 296
69 124650 4 0.2 10 "IR" "MO" 0.2495614769365 0.529994025559152 0.178971728615046 0.379728810155191 0.232870780793903 0.224371528931044 0.506678655206269 0.496090591903745 0.187147916994771 0.187951575182496 0.4032277624774 0.415116167457667 0.706803786661447 0.510832578215005 0.554071220792313 0.399456283070236 0.756234933623029 0 0.738644985041181 0.500935395028835 7.05423093040243e-05 0 0.000412660399770895 0.000156159397162905 0.243673344946078 0.999898904837585 0.260837681784968 0.498834299866143 2.11791215889374e-05 0.000101095162414678 0.000104672774080868 7.41457078594102e-05 90 3601
70 846593 5 0.2 10 "IR" "MO" 0.245317922860264 0.524449142373425 0.180472065025147 0.385550225232549 0.240073529233068 0.222231613710921 0.51066289680723 0.499005550180916 0.189359823390904 0.18372587368274 0.399127304647436 0.412243139470792 0.707623065804253 0.511209998909787 0.553557762098791 0.399140113409109 0.686828704955343 0 0.719609579354094 0.463797441800294 7.89415528309511e-05 0 0.000436778105074064 0.000164733813600184 0.313018195748389 0.999740253253456 0.279199619552965 0.535686657595079 7.41577434372729e-05 0.00025974674654369 0.000754022987866615 0.000351166791026157 88 3601
71 535069 1 0.3 10 "IR" "MO" 0.249159185271388 0.527469171760393 0.180695167620455 0.382368337691921 0.235594041850853 0.223536842567625 0.509299623038267 0.493099238678899 0.186996741698814 0.189837537589724 0.400458591562467 0.418560034782413 0.708290069689866 0.509838047311297 0.557529446908992 0.40058752961933 0.736524054656977 0 0.762696122976604 0.499427248556417 0.00548412584126099 0 0.0257937970384755 0.0100852742677082 0.257969520143862 0.999911269456903 0.211417349418746 0.490420753309047 2.22993578998363e-05 8.87305430970348e-05 9.27305661745821e-05 6.67238668275835e-05 80 2689
72 758658 2 0.3 10 "IR" "MO" 0.254128047330674 0.538774676375878 0.175034152964918 0.370773347751064 0.228476869642194 0.224216091624072 0.50382153690717 0.488831501646841 0.185971410776192 0.194249051614195 0.406152491739504 0.423144660036812 0.70682100859694 0.510365100725851 0.555254615355304 0.400148543783738 0.786584962971669 0 0.735468317058764 0.515231362302546 7.92474467806669e-05 0 0.000451456885130129 0.000172090965523725 0.213314859971074 0.9999075602378 0.263948169633516 0.484517035943901 2.09296104754637e-05 9.24397622001558e-05 0.00013205642259042 7.95107880298316e-05 85 3601
73 401910 3 0.3 10 "IR" "MO" 0.247203493054138 0.530022832269158 0.177250960627071 0.379766860543962 0.231822098074314 0.223335228264946 0.503667327363197 0.483935412942549 0.188890642000643 0.197763767568472 0.406279652433286 0.42805766754539 0.702360819393399 0.505620103417956 0.563905370196186 0.40497608912192 0.741460686259365 0 0.750029715100969 0.49897775302443 8.17416507798391e-05 0 0.000654152225076208 0.000237491659652556 0.258436122696223 0.999909124122926 0.249196551173753 0.500709009024189 2.14493936324019e-05 9.08758770743157e-05 0.000119581500201662 7.57462917278823e-05 91 3601
74 783311 4 0.3 10 "IR" "MO" 0.242350124145852 0.519134992279788 0.18267700148538 0.390933344863487 0.234756419549479 0.217174300443392 0.505820515408052 0.470838932963262 0.189366724926095 0.203944871382006 0.404149247339122 0.441575163731729 0.694280844138724 0.498369784389823 0.575988597793481 0.412462511726663 0.688243690136083 0 0.68538024748002 0.454740823322243 7.54621253762532e-05 0 0.000465059128832384 0.000172556096319314 0.311650662058033 0.999902423797435 0.313956891363131 0.544980914188256 3.0185680507654e-05 9.75762025649103e-05 0.000197802028016308 0.000105706393181842 89 3601
75 128773 5 0.3 10 "IR" "MO" 0.252853311396158 0.529003644811402 0.182194806499859 0.38084847001608 0.227237327233348 0.222950119857489 0.501656036739257 0.494014919952257 0.187232750424968 0.188647494741656 0.408408695199228 0.417686717232623 0.703040758486995 0.508086607226199 0.558075051666483 0.402466810281969 0.727581932661734 0 0.791456693436583 0.511960696427986 8.02954079791788e-05 0 0.00102095972278149 0.000353231816956805 0.272309462050179 0.999905155906807 0.207402865361654 0.487607210575204 2.83098801072119e-05 9.48440931929477e-05 0.000119481478982068 7.8861179852853e-05 89 3601
76 600098 1 0.4 10 "IR" "MO" 0.245330066286926 0.52538994266669 0.17968058621101 0.384504015904183 0.235549132852904 0.213633467548263 0.510451473999178 0.46089318041708 0.186193992162559 0.209848847006467 0.39955268586839 0.45233148538438 0.694512666688093 0.498623261407206 0.575723425380036 0.412438246881956 0.730630715849624 0 0.707918669103708 0.476144288811043 7.09823831255377e-05 0 0.000725478425273423 0.000249950170527133 0.269269686237494 0.99990234097726 0.291055527210841 0.523469485472988 2.86155297570645e-05 9.76590227399614e-05 0.000300325260177165 0.00013627554544158 90 3601
77 585166 2 0.4 10 "IR" "MO" 0.245750743163462 0.522924331452386 0.181978992191409 0.387029317258631 0.237917381751518 0.211088479458997 0.508158244073459 0.463349566930474 0.189910856238166 0.20502345040443 0.40188464739928 0.449786619857703 0.694756604373978 0.498179322979871 0.576913298834005 0.412865040664808 0.712016980157439 0 0.721538163489598 0.471347698942601 7.18110657268168e-05 0 0.000777407605943563 0.000263233788599336 0.28787790382598 0.999534682607915 0.276519772754736 0.527861652191888 3.33049508541672e-05 0.000465317392085484 0.00116465614972188 0.000527415076911959 89 3601
78 572593 3 0.4 10 "IR" "MO" 0.243154759605335 0.518568081830982 0.183717191907099 0.391530493495612 0.233469822305736 0.216458240319618 0.504127241543562 0.469650234906433 0.1896552510857 0.204341522339206 0.40570639825268 0.443065112036211 0.69308282223069 0.49720639054798 0.577713965332005 0.413691410435757 0.678816587716622 0 0.727604657348294 0.465466305063751 0.00952396457321232 0 0.0469847605015864 0.0180804593215754 0.311620409724841 0.999904539997333 0.225141475203752 0.516322936002415 3.90379853251454e-05 9.54600026672084e-05 0.000269106946367119 0.000130299612258907 90 1135
79 244338 4 0.4 10 "IR" "MO" 0.248587652112941 0.527240449150666 0.180524832916983 0.382632635457189 0.235262113902301 0.215144440811168 0.510983945456093 0.470929359007439 0.185485747226484 0.201978005696701 0.39913193800004 0.44192216507406 0.698994206826409 0.502986962025888 0.567988585840168 0.407971436607281 0.726470627299007 0 0.753422388920636 0.490477156390504 0.000386542108169109 0 0.00257035355557921 0.000933238227931456 0.273119344764249 0.999915261677706 0.243815051800259 0.508493235531598 2.34858285753885e-05 8.47383222943485e-05 0.000192205723525811 9.63698499673557e-05 90 2458
80 570691 5 0.4 10 "IR" "MO" 0.252470389062311 0.530200440307859 0.18081863049977 0.379534507619403 0.222600925703451 0.216593667337823 0.496338332709655 0.464343303781581 0.187623104561146 0.209436338568442 0.413651001359477 0.448712615075517 0.691664982103585 0.496780115461105 0.577878073629358 0.414174234158328 0.757060189182616 0 0.744843820127098 0.509022269634609 8.1125503896474e-05 0 0.000687987708650442 0.000246272681446602 0.242830568496201 0.99987123123062 0.254147889171904 0.490578764020954 2.81168172865439e-05 0.000128768769380021 0.000320302992347112 0.000152693662990836 93 3601
81 230589 1 0.5 10 "IR" "MO" 0.249392125394446 0.532833820729935 0.176514387619567 0.376903654938812 0.231180657837796 0.213661349543633 0.504347355922359 0.461291100951076 0.187932322119064 0.209493312520393 0.40539262349788 0.452026945477483 0.694234132775874 0.499198578184174 0.573940022259024 0.411754267024801 0.7408127825254 0 0.731563319742421 0.491025899158976 0.0115242368063976 0 0.104781284186273 0.0366142985192819 0.247639375650978 0.999610346118852 0.163502823021929 0.472174181195968 2.3605017224636e-05 0.000389653881147848 0.000152573049376067 0.000185621125773831 90 535
82 262795 2 0.5 10 "IR" "MO" 0.245549065602364 0.526965549940735 0.178537772194928 0.38299029041611 0.231582349652569 0.208249224576494 0.502542114010644 0.445342726281693 0.189772906035541 0.219315868979635 0.407632626697975 0.468738764589061 0.685380639831426 0.491201051249642 0.587626547210105 0.420233064206286 0.701766369826062 0 0.771043362895536 0.486155741169407 0.00177566079961647 0 0.0112354106321288 0.00408111703081167 0.296429857214077 0.999909020715184 0.217246944008821 0.509576801616398 2.81121602443663e-05 9.09792848161916e-05 0.000474282463514402 0.00018634018338359 90 1970
83 285329 3 0.5 10 "IR" "MO" 0.251811201040029 0.537338026102962 0.174518659410338 0.372172107694392 0.228278349639761 0.210071071136027 0.502625480502235 0.449087320840286 0.186932319245521 0.217600083008864 0.40735703701736 0.464961263261183 0.690160621815817 0.495958772629213 0.579051061664723 0.415253310732962 0.799786372899447 0 0.749211365966643 0.519580249376183 0.00420043276752521 0 0.0328479614829301 0.0116210683397089 0.195994987939186 0.999902781626422 0.217718248783984 0.468691523361929 1.8206393841752e-05 9.72183735776698e-05 0.000222423766443152 0.00010715892217843 90 287
84 446344 4 0.5 10 "IR" "MO" 0.243508401158214 0.52022094825307 0.182780808341572 0.389966197201961 0.230103085531473 0.208391289812502 0.506531210011022 0.439461732370777 0.184969911069944 0.225359545418699 0.403274947188763 0.474874088565288 0.682002776502189 0.488010143459986 0.593110264830216 0.423480734777558 0.647132983581039 0 0.729530465461011 0.4547996386994 0.000893009091672352 0 0.0136842117051687 0.00454553736812404 0.35193772479237 0.999902890536251 0.256504537688352 0.54052250688132 3.6282534918584e-05 9.71094637492653e-05 0.000280785145468594 0.000132317051155695 89 1733
85 28588 5 0.5 10 "IR" "MO" 0.247739045212499 0.525664798677213 0.181267170444034 0.384252535557628 0.231745440068911 0.203202974259257 0.506361772665093 0.435602168513347 0.186498848035081 0.223557895079882 0.403566064965382 0.478884981585146 0.682687459540666 0.488898464030085 0.591323913558996 0.422571490930666 0.711177210086903 0 0.704028085362249 0.468184376847682 0.00258251404666163 0 0.0115182087371611 0.00440181860494189 0.28614829543485 0.999573545850979 0.282344647957965 0.526600463016761 9.19804315848713e-05 0.000426454149020798 0.00210905794262523 0.000813341530615195 91 1623
86 864288 1 0.6 10 "IR" "MO" 0.245119280315819 0.522468381205152 0.181990307593551 0.387555845041669 0.225769197195998 0.199468547720547 0.493878388812821 0.421762010877745 0.192188212695063 0.233551318415971 0.41636317150832 0.493446962675501 0.670357025232364 0.478697395618326 0.607729838704585 0.433173954986078 0.690132563612329 0 0.573088783428146 0.422760378237905 0.0320153294075402 0 0.17846663129654 0.065449288152423 0.27782383437255 0.999874388808809 0.248047835194726 0.511618126309142 2.82726075805671e-05 0.000125611191190555 0.00039675008058751 0.000172207300530414 90 1137
87 352076 2 0.6 10 "IR" "MO" 0.243895377823576 0.521576682101729 0.18177911233857 0.388568399779058 0.230923919749261 0.204413460151895 0.502746976462056 0.434800912955864 0.188877896836468 0.225651955036874 0.40749156680494 0.479616559716412 0.679232757724732 0.485841095860917 0.596308964211912 0.425795452504268 0.661666004837322 0 0.559242518788424 0.406068575927366 0.0324349120746268 0 0.248050344218123 0.0871433038982322 0.305867390252048 0.999880859980769 0.192289679351921 0.506609212318802 3.1692836003406e-05 0.000119140019231273 0.000417457641531151 0.000178907855599108 87 291
88 631721 3 0.6 10 "IR" "MO" 0.239483593788553 0.496861128880267 0.200031000930348 0.414299766490126 0.22816561670441 0.206436721019791 0.499998014385821 0.445101239463307 0.188900931585682 0.217518209661961 0.409836547517173 0.46824784095404 0.674085931512755 0.480214266098586 0.606450142177991 0.431269363741879 0.450754483918969 0 0.321693693193527 0.258769122177608 0.112542924814261 0 0.471077045409604 0.185321789366806 0.436650028431224 0.999851080933522 0.20687094871503 0.555729555864101 5.25628355466089e-05 0.000148919066477983 0.000358312681838839 0.000179532591485196 89 539
89 668738 4 0.6 10 "IR" "MO" 0.242036475591569 0.50677206911033 0.193241335474081 0.404065709345124 0.2298574521732 0.208209255817705 0.505643368295711 0.44701200228587 0.185405950574275 0.217586179396545 0.404328433706954 0.46649603707931 0.680103183582474 0.486054115993403 0.596233465444901 0.4254174592036 0.51218257558205 0 0.394719692463309 0.30331902821798 0.0751737746679819 0 0.416742885234087 0.155420438310638 0.412597403164273 0.999837828785939 0.188156519690747 0.541071794598437 4.62465856955914e-05 0.000162171214060797 0.00038090261185725 0.000188738872944309 86 549
90 582169 5 0.6 10 "IR" "MO" 0.244860349239364 0.519288361015266 0.184531327986025 0.391007560461176 0.229381221303096 0.204097346579515 0.498098596782289 0.438598007286363 0.19172771646068 0.221485701395689 0.411989742017763 0.475665394037146 0.678338917121976 0.484969846829798 0.597744745842393 0.426603106406093 0.632669103083843 0 0.54722285753194 0.39298001562269 0.0681132530039667 0 0.270799448931587 0.106765373831039 0.29915152752033 0.999731131916951 0.180081642466066 0.499563331405386 6.61163918607416e-05 0.000268868083049036 0.00189605107040667 0.000691279140884345 91 285
91 573822 1 0.7 10 "IR" "MO" 0.232584378988772 0.488130383244568 0.202116273600806 0.423336141324421 0.230114726740236 0.21588269862376 0.501608149868442 0.463052836674341 0.189051649500603 0.209831074587716 0.408358355115817 0.449129050357778 0.678581804352767 0.483656720982453 0.600998997689125 0.427584678532669 0.380936972480511 0 0.139523058381669 0.174950180660188 0.212815812910663 0 0.733074852376411 0.307244678847046 0.405868892484684 0.998372483177571 0.12564856819265 0.516564720265141 0.000378322124142191 0.00162751682242924 0.00175352104926956 0.00124042022762547 87 163
92 750544 2 0.7 10 "IR" "MO" 0.24020156693477 0.497012971344818 0.200419115456082 0.414190997351172 0.231534433890663 0.207692538210642 0.507333576165088 0.449314771749188 0.185585844958814 0.214726725836214 0.402944096574071 0.463708152636754 0.679428539036075 0.484188610827239 0.60073168625111 0.427345224201173 0.43443479862494 0 0.219702021788364 0.220835763042685 0.155839499805221 0 0.648752856395408 0.255044346221044 0.409589709291055 0.999320438307513 0.128681737017318 0.522958128866233 0.000135992278783905 0.000679561692487445 0.00286338479890996 0.00116176187003737 89 286
93 24474 3 0.7 10 "IR" "MO" 0.235001255406774 0.488546990703672 0.203709459456672 0.422965399621524 0.23280240608401 0.209506883264743 0.505933228749263 0.456496644294318 0.187889455793043 0.209608572170485 0.404141689183048 0.455983272839463 0.677310544755526 0.483251697436982 0.601207487420199 0.428135270653651 0.360123717759411 0 0.171209043436307 0.178039880910123 0.197145101670421 0 0.708173092672994 0.288866875836174 0.442571634663651 0.999472382876635 0.118901035981489 0.532322645129786 0.000159545906516717 0.000527617123364573 0.00171682790921014 0.000770598123917562 84 165
94 422485 4 0.7 10 "IR" "MO" 0.237801633581072 0.489931941701303 0.205178953658411 0.421480494159782 0.227403183590093 0.207362978957147 0.497224415119486 0.453759442064437 0.19064840601332 0.210178126363757 0.413041842965591 0.458735212868541 0.672567796128313 0.479759689993508 0.606005486035489 0.431675358584467 0.393267568857089 0 0.196530629831243 0.199635134973369 0.206888696053623 0 0.686698178425905 0.286130243307228 0.399788092869628 0.999822868463783 0.116423813837794 0.51404745324962 5.56422196596738e-05 0.000177131536217273 0.000347377905058468 0.000187168469783295 90 177
95 733123 5 0.7 10 "IR" "MO" 0.238937883128611 0.496977777523258 0.199720255631546 0.414242599591025 0.229104112951114 0.211495341633359 0.502564235377878 0.458662878301264 0.187674476413856 0.209818165555542 0.407745932589345 0.453892766496147 0.679537337713084 0.485459125848759 0.597212897600944 0.425947109896914 0.420781028845155 0 0.223839635833837 0.217631746493834 0.19583473374546 0 0.659483157183913 0.275319257945882 0.383334277533525 0.999820445229945 0.116327387021012 0.506861502210776 4.99598758598997e-05 0.000179554770055364 0.000349819961237455 0.000187493349508324 88 288
96 37756 1 0.8 10 "IR" "MO" 0.23639375048635 0.485321006940564 0.208218193992331 0.42639528991822 0.230699310449175 0.214330411668684 0.510455423980578 0.465252948470137 0.18234017236117 0.206218780181461 0.399876398419228 0.446578362635389 0.681423472604209 0.486261386636376 0.596777146534962 0.425081360177523 0.318715799730806 0 0.0826698467358839 0.136695092119637 0.275489382014984 0 0.845721683746698 0.363176771433387 0.405714969463627 0.999823115869121 0.0706779471577821 0.499746411080547 7.98487905832021e-05 0.000176884130879367 0.0009305223596357 0.000381725366428914 86 119
97 114123 2 0.8 10 "IR" "MO" 0.234209887946612 0.493590343936383 0.19842791345515 0.417675085530997 0.229823507572577 0.212795643555017 0.499227254466082 0.460314037485822 0.191097344591843 0.209322159601537 0.411175548723636 0.451708818015527 0.676829039074205 0.483851734080801 0.598847417648531 0.427418041117425 0.426568643955407 0 0.11161078019783 0.182480478096699 0.260495575141719 0 0.818689862827372 0.348961080241933 0.312862419672108 0.999719848133675 0.0688066096686715 0.468155757721299 7.33612307658823e-05 0.000280151866325282 0.000892747306127131 0.000402683940068698 89 108
98 250584 3 0.8 10 "IR" "MO" 0.234734790570944 0.486424682158382 0.205466351692299 0.425137124926058 0.23008897091207 0.207149894124102 0.505461619151252 0.448238266619827 0.186120712722118 0.215031668833183 0.40529219541397 0.464342203195312 0.671973655607116 0.47948121831676 0.606618733247599 0.43219175873775 0.363995206163196 0 0.0798059939533885 0.151723182432496 0.240200744214596 0 0.787603906560986 0.328760676422315 0.394038551732844 0.992014101477272 0.0821685805140006 0.500497150855705 0.00176549788936283 0.00798589852272768 0.0504215189716247 0.0190189902894837 90 104
99 865822 4 0.8 10 "IR" "MO" 0.234886147650975 0.488396567262793 0.203712688576851 0.423066971991817 0.226945381728595 0.215832664783696 0.497775544346435 0.467058224138726 0.18986936052947 0.205804774933912 0.412665680237255 0.444484783923517 0.677664194163266 0.483888133122437 0.599386824040233 0.427300293512949 0.379970740651337 0 0.0739163414568962 0.155108837850462 0.226650268545999 0 0.853817751457564 0.35169692534698 0.393105846568558 0.99327883687823 0.0569108769897149 0.485940242222269 0.000273144234106278 0.00672116312177021 0.0153550300958252 0.00725399458028903 92 159
100 713954 5 0.8 10 "IR" "MO" 0.24039116985913 0.493068520605319 0.204333463074285 0.418323097696851 0.230374527816538 0.21122719661082 0.504728942814092 0.467267406238073 0.186820552548268 0.201503326177303 0.405595871669419 0.444612598015099 0.681992894286488 0.488030941470207 0.592657341799856 0.423202194131739 0.392049285573036 0 0.0772294679478063 0.161992575956314 0.205336004796565 0 0.856367975261378 0.338991688358597 0.402543583706062 0.9996857119599 0.0655891520674008 0.498631532303319 7.11259243371682e-05 0.000314288040099558 0.000813404723414825 0.000384203381770453 90 104
101 844483 1 0.9 10 "IR" "MO" 0.231787294101532 0.486933004308822 0.202757887688532 0.42472748170294 0.234197717431075 0.212023488478729 0.499340820656199 0.469000121659509 0.194481591310681 0.200691465588836 0.41105314880679 0.442331751570473 0.678008500011336 0.484851307332757 0.597930944588049 0.426304077769646 0.339532370071851 0 0.0253699249864262 0.123870644587395 0.269752539883416 0 0.944916362114983 0.389032667275014 0.39058871299344 0.999529118922855 0.0275462994797551 0.486210241557701 0.000126377051293433 0.000470881077145187 0.00216741341883522 0.000886446579888944 90 90
102 489409 2 0.9 10 "IR" "MO" 0.238036373899372 0.486622224040267 0.208352295544451 0.425184558695179 0.229263045998548 0.212288472117672 0.503731143731357 0.469548785353793 0.186710560051159 0.20040722837324 0.40660082086412 0.441744780758963 0.679587892015591 0.486239116419385 0.59547008396885 0.424947053804757 0.28967758787178 0 0.0296472872730283 0.110650367109576 0.24828912647215 0 0.94188233134937 0.382655715868906 0.461928907588708 0.999699068586341 0.0277382786182922 0.506326339100454 0.000104378067362564 0.000300931413659171 0.000732102759309336 0.000367577921064667 90 86
103 90907 3 0.9 10 "IR" "MO" 0.230051444030851 0.464216537397913 0.222662786903498 0.448376999769581 0.229757532871028 0.209470415828143 0.501821132435924 0.463759737151296 0.188706729261828 0.202940070162489 0.408733057167395 0.447702941872692 0.669279392730021 0.475923568070459 0.614309586327815 0.435671202362974 0.124589429596505 0 0.0154289172249153 0.0477668444480408 0.338287800719976 0 0.954063258877533 0.416438184786411 0.536945994321274 0.999098580484688 0.028949724976665 0.53493673908608 0.000176775362244941 0.00090141951531171 0.00155809892088697 0.000858231679468201 91 96
104 226491 4 0.9 10 "IR" "MO" 0.227025801158469 0.46815551146664 0.215848026864246 0.444349286379231 0.229240262910024 0.217167853430672 0.503376032862003 0.47202231734472 0.187002467854458 0.202717336604414 0.406972388193761 0.439000687997029 0.673433917499164 0.480424061044674 0.605567831323118 0.430924047959671 0.128484091285712 0 0.0166533733114222 0.0487884004298757 0.347419402197033 0 0.958191528022829 0.427405511831062 0.523876017804076 0.999347829460002 0.0229392024567148 0.522793738591602 0.000220488713179549 0.000652170539997998 0.00221589620903424 0.00101234914745957 90 86
105 509508 5 0.9 10 "IR" "MO" 0.226424341891664 0.464534995330691 0.218766597158862 0.447982405260869 0.232784678159644 0.216672510498057 0.502290307629211 0.478397531605939 0.19070549315423 0.196598541222192 0.408162112247476 0.432559603115138 0.675881530549366 0.481103217171966 0.606070631535284 0.430253509437615 0.132845077371318 0 0.0160587645857627 0.0498125235776509 0.320797740255636 0 0.961006204245377 0.41641428102379 0.545778159470753 0.997873499931656 0.0206380676751201 0.532112146634633 0.000579022902293669 0.00212650006834374 0.00229696349373985 0.00166104876392561 88 88
106 504869 1 1 10 "IR" "MO" 0.22757475412174 0.466563463053843 0.21781597372856 0.445909534224064 0.23365524501361 0.211442365600824 0.505547013374817 0.471494515379182 0.188966646293173 0.198318449178891 0.404855895499219 0.439631211233046 0.672672364736173 0.480592661626204 0.605101069200624 0.430794783713321 0.138014157146894 0 2.04782862930643e-05 0.0468215710171861 0.413773563031289 0 0.995636962795955 0.454440530715084 0.447204926542237 0.995432393596899 9.32850903065228e-05 0.495478370090079 0.00100735327957989 0.0045676064031007 0.00424927382744521 0.0032595281776513 92 87
107 870621 2 1 10 "IR" "MO" 0.226270139525181 0.466077802650649 0.217149427124845 0.446524751715382 0.230022315481016 0.218983771076712 0.503992833675868 0.477511203372495 0.187025516427014 0.20009135116409 0.406549013056487 0.433496331445313 0.675276226082909 0.481757939726637 0.604266294715949 0.429677915857821 0.102818007070089 0 1.64409834062034e-05 0.0345626585406707 0.370804006685922 0 0.99802727598989 0.449023310554021 0.526138136429674 0.998546878548212 9.7576235792836e-05 0.515236862110499 0.000239849814315408 0.00145312145178778 0.00185870679091139 0.00117716879480953 87 88
108 801945 3 1 10 "IR" "MO" 0.228458840433564 0.464725953195697 0.220479471402753 0.447952721827608 0.224449719005215 0.217573881823966 0.496524090106692 0.477264060241744 0.188956461803218 0.199073432299421 0.413824336100489 0.433935659626339 0.670482441262745 0.478637372487154 0.608509365505392 0.432838154264923 0.0816118121887873 0 7.16286953738282e-06 0.0278768978409462 0.349980672950687 0 0.996026208123137 0.443088370695875 0.568179406283326 0.996473296699575 8.63574383384342e-05 0.526519811269102 0.000228108577199805 0.0035267033004253 0.00388027156898677 0.00251492019407662 89 89
109 848978 4 1 10 "IR" "MO" 0.233267489402581 0.478939754901502 0.211283697066225 0.433096186186687 0.232274960415744 0.211491206334183 0.503130742811626 0.474218528890363 0.189545461143711 0.195930920403441 0.406811450989315 0.436639762436667 0.677033656152508 0.484982626182431 0.596760078613376 0.426008338807248 0.244285427135325 0 3.03678273565125e-05 0.0841788290479508 0.316587179562931 0 0.998646840935187 0.422256051449033 0.438995752231914 0.999356755321255 7.34156718660259e-05 0.492908067220599 0.000131641069830399 0.000643244678745375 0.00124937556559098 0.000657052282417303 86 86
110 714433 5 1 10 "IR" "MO" 0.229278451000467 0.466367597510508 0.219765647211478 0.446097688951251 0.224430854770542 0.210409914604334 0.494329775862436 0.463147725588441 0.190730893837653 0.20469764111071 0.415882659138078 0.448274793272723 0.664119220375343 0.473900215255847 0.61519418215984 0.437525311949224 0.141298422209685 0 2.09686073907985e-05 0.048818265625177 0.378548249954324 0 0.995159633958486 0.447240703462782 0.479926529979511 0.998403013148021 8.77336637649561e-05 0.50182051672323 0.000226797856480399 0.00159698685197933 0.00473166377035844 0.00212051418881125 88 81
111 213913 1 0 20 "IR" "MO" 0.249385846579172 0.531153023748523 0.177848406664062 0.378599765406716 0.23053082014442 0.241388294668955 0.510700614418157 0.535123011081792 0.182013617647513 0.169044203067404 0.399325369308514 0.374476580966564 0.721304961392547 0.525409303481407 0.528906227378979 0.384404120891193 0.747296360126932 0 0.785394506879969 0.52018300308069 8.79477381625872e-05 0 0.000289827060480752 0.0001271219647055 0.252593215070598 0.999923023096424 0.214259386979674 0.479638621858589 2.24770643076372e-05 7.69769035759165e-05 5.6279079875891e-05 5.12530960148234e-05 92 3601
112 396287 2 0 20 "IR" "MO" 0.247581293782153 0.531540928218198 0.176260361803063 0.378084926320539 0.230212148389827 0.240464636923883 0.503354982918333 0.530028777764704 0.187480958074833 0.172428921614396 0.406316319769471 0.37966340823379 0.718258079095864 0.521335481849127 0.536170241492292 0.388342031916597 0.79686970670925 0 0.771537523461546 0.531563689915099 7.56562145031654e-05 0 0.00024437378048974 0.000107614639427663 0.203028392015455 0.999864222670336 0.228141691076445 0.468250392724429 2.62450607925031e-05 0.000135777329664342 7.64116815187278e-05 7.83027210444736e-05 84 3601
113 737923 3 0 20 "IR" "MO" 0.246992822116444 0.529862482416637 0.177204266383221 0.379940469562102 0.230636359475015 0.23518949259075 0.49996970827165 0.51977403380677 0.190836278225885 0.176790970411944 0.409977260967002 0.390308116340766 0.712818674182209 0.516189804438932 0.54483151502105 0.393772958977561 0.746089937042042 0 0.679616924939496 0.481534006981219 7.05639770620326e-05 0 0.000182971946896839 8.46561655018141e-05 0.253813167887237 0.999903428558032 0.320104535063084 0.518309345847409 2.63310936585143e-05 9.6571441967927e-05 9.55680505225436e-05 7.19910058705595e-05 89 3601
114 66278 4 0 20 "IR" "MO" 0.247540946330364 0.532467669457842 0.175459988834647 0.377129951864596 0.230974470790259 0.237060187465409 0.504001447752484 0.528545812932882 0.18813073508059 0.171243975084627 0.406215540612329 0.381228756806049 0.715575604586032 0.521328166835634 0.534834698999864 0.388556273714431 0.78168668405704 0 0.737475939067651 0.513536999726861 7.38266373699069e-05 0 0.000242721048727832 0.000105729343772189 0.218214701287985 0.999905987537742 0.262209051575374 0.486294324100459 2.4788017604905e-05 9.40124622584073e-05 7.2288308246648e-05 6.29468289080621e-05 91 3601
115 654716 5 0 20 "IR" "MO" 0.250154925483674 0.532323521617888 0.177431740163811 0.377421720431212 0.229735798232576 0.237514639023945 0.501645865716804 0.530932927175901 0.188648366963499 0.169575089683982 0.408082617018904 0.378752132735209 0.717405362740196 0.521307139988638 0.535655196811293 0.388429460587354 0.75475229057772 0 0.773630990690563 0.517799974662784 6.45739682145312e-05 0 0.000190320130691099 8.52889169801585e-05 0.245162373661143 0.999919062601553 0.226129546942319 0.482065214504603 2.07617929230974e-05 8.0937398446963e-05 4.91422364266374e-05 4.95219156322514e-05 82 3601
116 101333 1 0.1 20 "IR" "MO" 0.248326932004729 0.535802183619434 0.173399852674365 0.373896703443318 0.231295656094747 0.234640285609342 0.508291151546805 0.512770867503623 0.184562827273762 0.182244971382736 0.401376384379719 0.397816416152537 0.714262873708817 0.518686943768577 0.540207651330863 0.391316524621777 0.76034418480102 0 0.692113517792443 0.490724181086164 7.30707575569904e-05 0 0.000230246745791939 0.00010098388969502 0.239559265463211 0.999907888428402 0.30754051207847 0.509098719728849 2.34789782127301e-05 9.21115715977917e-05 0.000115723383295377 7.61152952919287e-05 90 3601
117 785759 2 0.1 20 "IR" "MO" 0.246523693131475 0.528262541401935 0.178131527975628 0.381522429325488 0.229801498198488 0.233517725336366 0.501096057882342 0.513456905031203 0.18944604202129 0.180782228907601 0.408962552315693 0.397044529423701 0.709842916666329 0.513995507931375 0.54835979890452 0.396135539566879 0.7411581517258 0 0.717279690719553 0.492332411150501 0.000380365502695306 0 0.000261269818656481 0.000217537026839219 0.25843820342514 0.999905564877734 0.282370631656911 0.507382222793786 2.32793463646897e-05 9.44351222658683e-05 8.84078048790864e-05 6.78290288739322e-05 90 3601
118 650416 3 0.1 20 "IR" "MO" 0.246507252522079 0.527158411383236 0.179059543843487 0.382758412418312 0.232718774264593 0.236508427601013 0.506693803880037 0.526970413020982 0.186808999433415 0.17215094714292 0.40286366481267 0.383212511347186 0.715734454387685 0.519900144651829 0.538019490419822 0.39000064168617 0.707409473408618 0 0.788350916311213 0.502975370198727 6.90828402494635e-05 0 0.0003446120064865 0.000137333153857117 0.292492985379022 0.999904036808933 0.211219665067282 0.496818210604481 2.84583721109149e-05 9.5963191066507e-05 8.48066150185198e-05 6.90860429346498e-05 88 3601
119 292398 4 0.1 20 "IR" "MO" 0.244052333629107 0.517832457262159 0.185087887437458 0.39243233080694 0.236897341869914 0.230602295649358 0.515606181690694 0.512444999928029 0.182777133828349 0.179396004302063 0.39418169792402 0.398190608337957 0.711551971148379 0.515010681430573 0.547261025567871 0.395237322582215 0.651890519408301 0 0.699799573715494 0.450196691827692 0.000169723092945942 0 0.00484533639439648 0.00162855594786445 0.347906262592753 0.999903369201305 0.295244326765279 0.54809517634842 3.3494905999961e-05 9.66307986952141e-05 0.000110763124830296 7.95758760238588e-05 88 3296
120 14897 5 0.1 20 "IR" "MO" 0.249536454571478 0.524966526847828 0.183154231083557 0.384985424570365 0.228830119181113 0.229018590557667 0.504075544384242 0.504805159315889 0.185989673047682 0.18443933976205 0.405923242830507 0.406011315966409 0.707385164310258 0.511152295918912 0.55358324389329 0.399117873991708 0.708651522311209 0 0.661848059666609 0.463588312206645 0.000731123820069295 0 0.00202514979116765 0.000913271183084625 0.290584045593256 0.999895160223738 0.335995831448732 0.535410258404721 3.33082754658858e-05 0.000104839776261614 0.000130959093491738 8.81582055493296e-05 91 2455
121 194970 1 0.2 20 "IR" "MO" 0.246675914837452 0.532170934340815 0.175135306660558 0.377568268092558 0.230576908655475 0.230334545899786 0.497983322745836 0.507171636364416 0.192698313675696 0.183609549990266 0.41202058296482 0.4039086415308 0.707587369392713 0.512103199679397 0.551443170326521 0.398185689303004 0.758781490989934 0 0.744592281142595 0.505646122271918 0.000144474567195491 0 0.000511511838950803 0.000216642774785816 0.241053006543138 0.99991317133235 0.254811803219843 0.494074024381699 2.10278997324505e-05 8.6828667650068e-05 8.44037986114069e-05 6.32105715977167e-05 89 3601
122 619517 2 0.2 20 "IR" "MO" 0.246449568134543 0.525437715558183 0.180518037182423 0.384482889366078 0.234103302256578 0.225815174266231 0.505945848852638 0.49849643410885 0.188689318302606 0.187124759409018 0.404007707767282 0.41273198745662 0.706368044657352 0.509735464353773 0.556332114894047 0.400644368957186 0.710587092572049 0 0.710777627626706 0.4746380496551 0.000120753667425721 0 0.000704105090200889 0.000267486009435738 0.289250496326138 0.9997988347038 0.288372056773181 0.524966342146265 4.16574343871692e-05 0.000201165296200141 0.00014621050991223 0.000128122189199044 82 3601
123 49352 3 0.2 20 "IR" "MO" 0.250082597836868 0.532002245804959 0.177680021948182 0.377778623641118 0.226187303529308 0.234565075612261 0.501223583754913 0.510711967405559 0.186296437056798 0.183970135699021 0.408613177888434 0.400157938236743 0.710834976978437 0.514501553198752 0.547946594704001 0.395677376333557 0.733670888656392 0 0.78281007604455 0.515284217194231 6.69957481328777e-05 0 0.000347789857227246 0.000138221096094174 0.266234221573255 0.999908435190641 0.216748721296076 0.484507690252885 2.78940222197755e-05 9.1564809358824e-05 9.34128021477095e-05 6.98714567898926e-05 90 3601
124 576644 4 0.2 20 "IR" "MO" 0.247270164851647 0.528715293481164 0.178332909425233 0.381148050491863 0.229052753499553 0.228471335757674 0.496890141484849 0.50518386890956 0.192339612304125 0.183695192898124 0.413168418773262 0.40574241105079 0.704794254108873 0.509996146445997 0.554367714627482 0.400301889630131 0.72830067864346 0 0.775876151198478 0.505920609288237 6.44377200121867e-05 0 0.000424704405845408 0.000160222916592419 0.2716122231243 0.999911005691199 0.223595801124495 0.493848684266979 2.2660512228142e-05 8.89943088010454e-05 0.000103343271182204 7.04835281911867e-05 90 3601
125 509568 5 0.2 20 "IR" "MO" 0.251451990198646 0.532279633253589 0.178356907540152 0.377409973067121 0.228071462565855 0.230394219544104 0.504718238094291 0.505195240887947 0.184902370186138 0.185201131792614 0.405162786646667 0.405805676416763 0.709917672308606 0.513886454648802 0.548460409518904 0.396320778246026 0.772785543781638 0 0.759846224067903 0.519411056494832 7.85122039028712e-05 0 0.000353640454718496 0.000142592107474712 0.227114270201676 0.999916569155792 0.239693590892091 0.480377188966656 2.16738127829642e-05 8.34308442084848e-05 0.000106544585287122 6.91624310368358e-05 90 3601
126 251736 1 0.3 20 "IR" "MO" 0.248207995555949 0.530517200903128 0.177548096169085 0.37926880277455 0.231648557110348 0.22734233295667 0.507663943699652 0.491992187141596 0.185351033833566 0.194164947701552 0.402468296933986 0.419824126152544 0.707198885622968 0.509838699997891 0.557064077704203 0.400758717262118 0.746304119565539 0 0.755119737797477 0.504272773809406 0.000107093961041456 0 0.00177261529007514 0.000609115392997486 0.253562574840346 0.999889033537497 0.242941164196778 0.495018849766767 2.62116330735855e-05 0.000110966462502935 0.000166482715670669 9.92610308291362e-05 87 3417
127 675904 2 0.3 20 "IR" "MO" 0.249074089345377 0.533429022771209 0.175841149389855 0.376367885998503 0.232660006830194 0.225046466798042 0.503949838722979 0.493719782229946 0.189058617315101 0.190740716967713 0.405906449172205 0.418006943683646 0.706780562973614 0.510215245496338 0.555640483672669 0.400254481801919 0.740215259107665 0 0.773249062730412 0.506319083170401 7.13143922285635e-05 0 0.000462562959801364 0.000172688739577106 0.259690345422248 0.999913680421467 0.226191854749664 0.493440814814608 2.30810778591498e-05 8.63195785329202e-05 9.65195601229297e-05 6.74132754136515e-05 75 3601
128 244143 3 0.3 20 "IR" "MO" 0.246539099888468 0.530485167733189 0.176386281664317 0.379208618047008 0.235068156042862 0.222735406568312 0.502450885250238 0.493137693311437 0.192594616017307 0.189227498167584 0.407607921790515 0.418667761243609 0.704342662499642 0.508466060866058 0.558208395849208 0.402062011763028 0.765548735759511 0 0.75575535273489 0.506203632643166 0.000143287387338827 0 0.00105538619621155 0.000384449032925354 0.234199493312174 0.998066845025675 0.242998556233564 0.492666626693055 0.000108483540975716 0.00193315497432541 0.000190704835333702 0.000745291630852837 84 2975
129 610788 4 0.3 20 "IR" "MO" 0.246883970477174 0.527887118784173 0.178844320999241 0.382003033871747 0.226699236495414 0.226396576272473 0.498986240702546 0.489706816962888 0.188414220932005 0.195364654047706 0.410673992271586 0.422136606534462 0.699979783245062 0.505261403750311 0.562623195978952 0.405222781630796 0.717365762613642 0 0.75804567065684 0.497369780924518 0.000197179974200908 0 0.00257297376349464 0.000903320440679709 0.282409944703211 0.999905331264735 0.239255876330895 0.501645935848814 2.71127089464416e-05 9.46687352650497e-05 0.000125479248770625 8.09627859880288e-05 86 1619
130 198431 5 0.3 20 "IR" "MO" 0.248203840080265 0.535778822205533 0.173271989468759 0.373844487280615 0.232401753256354 0.226575789256506 0.507227164963875 0.491191899508272 0.186246578561209 0.194133759722235 0.402443504579785 0.420538318323648 0.707181382593125 0.511046030821484 0.553652327752203 0.399314856009831 0.777317377466226 0 0.773300129837146 0.519894233579358 0.000507560436573886 0 0.00361727046614684 0.00134024077089778 0.222152426513981 0.999911466275862 0.222956139014654 0.478687791293413 2.2635583219749e-05 8.85337241380291e-05 0.00012646068205269 7.773435633144e-05 90 3601
131 86032 1 0.4 20 "IR" "MO" 0.250627546657207 0.536261828107637 0.174582544388816 0.373311583533052 0.22669901407841 0.220772952320079 0.498234581032597 0.476159119772536 0.189192109893419 0.20257505419886 0.411574566523887 0.436647144746177 0.698099513055696 0.503249872404407 0.566349708481096 0.407502034702368 0.785403732069621 0 0.752728422468812 0.519067026785055 0.000104986064400111 0 0.0010975204409959 0.000386181490696941 0.214470500645024 0.99990926914237 0.24599936234101 0.480454303935529 2.0781220954302e-05 9.0730857630372e-05 0.000174694749182176 9.24877887191244e-05 85 3601
132 548635 2 0.4 20 "IR" "MO" 0.249757716886531 0.538224272821421 0.172448611196915 0.371383965909508 0.231192047446498 0.220554609136706 0.503341066849756 0.479856920283525 0.188865310309211 0.199070998289649 0.40666510847455 0.432803506471495 0.701504373469736 0.506793399188352 0.560384919795775 0.40398477697762 0.775641146482702 0 0.772178154182316 0.518221871428411 0.000358156399080121 0 0.00260717862319451 0.000950440520631283 0.223977981428397 0.999893412230793 0.225050314152292 0.480732500858044 2.27156898205871e-05 0.000106587769206576 0.000164353042197489 9.51871929139798e-05 89 1613
133 530751 3 0.4 20 "IR" "MO" 0.246881399736867 0.53282427661324 0.174700527218258 0.37677691889801 0.232041361443987 0.219010083728665 0.502475162121544 0.47436243401082 0.190132556789808 0.202623711846167 0.407916852128305 0.438424152329258 0.697932844909519 0.502919573123199 0.567456795854233 0.408029177966193 0.77897151324829 0 0.762340152630539 0.514390097629551 0.000444731621404598 0 0.00347432980351775 0.00125280985665317 0.220563218877746 0.999904998654389 0.234058477621505 0.484278153181568 2.05362525594944e-05 9.50013456112012e-05 0.000127039944438101 7.89393322281511e-05 91 3601
134 304542 4 0.4 20 "IR" "MO" 0.246764000776688 0.521688782896501 0.183840895093947 0.388298742342932 0.231261297960513 0.218556798387352 0.50713340370148 0.473973999081344 0.185353769542062 0.202528495458073 0.403053729054642 0.438742315763913 0.696582097124554 0.500762376118271 0.571723160094083 0.410217307119159 0.705532123885852 0 0.775246549336003 0.493366301152603 6.9320249354305e-05 0 0.000677613635397057 0.000238200153241456 0.294361003056448 0.999886739130294 0.22375935530263 0.506244831074825 3.75528083457399e-05 0.000113260869705922 0.000316481725970257 0.000150667619330392 74 3601
135 645547 5 0.4 20 "IR" "MO" 0.24890286991584 0.526024359752705 0.181738314197934 0.383859144357473 0.232103387899706 0.214250502590651 0.50507325341345 0.46998038451726 0.18783155544292 0.202114361467725 0.405000451024518 0.442884757911716 0.695256760406197 0.500373516748241 0.57168423110858 0.410572417958438 0.722010372606122 0 0.729557006928566 0.483231845304639 0.00344136289052872 0 0.0143559430015874 0.00567664617675861 0.27452213505031 0.999906401891833 0.255916195597792 0.510997969283974 2.61294530390772e-05 9.35981081671874e-05 0.000170854472055088 9.3539234628239e-05 88 2208
136 293512 1 0.5 20 "IR" "MO" 0.249378726514456 0.530847799350453 0.178133948488293 0.378934650628393 0.231858681693005 0.205848281469214 0.505486875163631 0.444490886593149 0.187066036027788 0.217850520441725 0.404355431849757 0.46985764727456 0.687085689676676 0.49347505870936 0.583050504957806 0.417863084736801 0.734898660273198 0 0.687409764074178 0.472727364741907 0.00189087368271733 0 0.0222513801065494 0.00742043887731024 0.263184901635707 0.99988780410447 0.289952395089311 0.519688108252182 2.55644083776766e-05 0.000112195895530107 0.000386460729962576 0.00016408812860043 83 1616
137 323448 2 0.5 20 "IR" "MO" 0.2496118771009 0.53061960781852 0.178460490600904 0.379146448120362 0.229848710488201 0.209199905787152 0.503275196458435 0.44939226801243 0.187540609114031 0.216565871732327 0.406805906877226 0.464775798794838 0.688660493376252 0.494193969807157 0.582566971447262 0.417165832039234 0.745501010382901 0 0.744071110706009 0.496311954738767 0.000146032013779468 0 0.00192173027850634 0.00064202176609836 0.254323094438237 0.999836850393063 0.253477439056698 0.502818349924743 2.98631650816352e-05 0.000163149606937393 0.000529719958785982 0.000227673570391368 83 3601
138 588654 3 0.5 20 "IR" "MO" 0.250781627188835 0.53342597200327 0.17697681815108 0.3762404379577 0.229504466995752 0.20766174288949 0.494226543426256 0.457605068108954 0.195295942992795 0.207294474356397 0.41635667715325 0.456399866633311 0.687947837074076 0.495197575098984 0.579567235500272 0.41621880474654 0.765275833283366 0 0.771424852372275 0.511325013020877 0.00022750174944586 0 0.00354018004511404 0.00115902331279341 0.234470473410415 0.999894723156011 0.224818206446662 0.48740537204294 2.61915567728256e-05 0.000105276843989465 0.000216761135949383 0.000110591623389103 93 2702
139 297911 4 0.5 20 "IR" "MO" 0.254523693954098 0.535168698126531 0.178213979655115 0.374439026259747 0.222700918747619 0.215130345744278 0.497306448974565 0.464665668908873 0.186960650778701 0.207947676420655 0.412826676175274 0.448876013929293 0.692354958445994 0.498990324773819 0.57312230685447 0.412121835773059 0.772138295825036 0 0.813035459324442 0.535916384535417 0.0013095092529523 0 0.0169277602125165 0.00577243245677357 0.226524779212075 0.999881672323087 0.169811675493964 0.458192612936189 2.74157099366044e-05 0.000118327676912628 0.000225104969077924 0.00011857007161979 83 1853
140 333162 5 0.5 20 "IR" "MO" 0.253345155071632 0.532721948909372 0.179444940887491 0.376970178705495 0.227371910091618 0.207469302130287 0.499405154660067 0.451156043049513 0.18896687328363 0.213043047211798 0.410837513411527 0.46283951307287 0.688186367293538 0.494458997415218 0.581454861382919 0.416859025979445 0.763601668205323 0 0.73842010986454 0.503481659887531 0.00526104376038195 0 0.0248010117438325 0.00946854053918218 0.231118639040473 0.999916859920737 0.236557388977186 0.486948095857244 1.86489938215358e-05 8.3140079262945e-05 0.000221489414440645 0.000101703716043078 91 295
141 300189 1 0.6 20 "IR" "MO" 0.24676068623948 0.526263617196885 0.180031342089148 0.383745286943485 0.231726752891744 0.202479076276498 0.501560983413228 0.436196468872399 0.190584754246197 0.22238225652895 0.408534843214462 0.478729278128963 0.680966515407722 0.48774855873643 0.592998352864296 0.423947744308003 0.693027522138443 0 0.675946065233996 0.4523365429508 0.0180005923220067 0 0.121787774657786 0.0431067833303891 0.288936618916173 0.999862482556618 0.201600146653863 0.504296892982906 3.5266623377424e-05 0.000137517443381787 0.000666013454354931 0.000259780735904643 90 892
142 377274 2 0.6 20 "IR" "MO" 0.248886012547605 0.530471825369277 0.178094483532717 0.379324210190272 0.230866031765545 0.199203240784176 0.501314034121699 0.427853918991486 0.190125351645956 0.227203298028231 0.408984624156918 0.487550884903047 0.678955285097326 0.48629860471781 0.595423133206904 0.425556763779998 0.739488691700466 0 0.724876210365807 0.484114514219025 0.00508120555174173 0 0.0574036914124833 0.018920895504486 0.255405771085858 0.999902177095996 0.217225039075646 0.496775282214792 2.43316619335703e-05 9.78229040041991e-05 0.00049505914606377 0.000189308061697843 90 164
143 414894 3 0.6 20 "IR" "MO" 0.248396741515793 0.530640415826079 0.177669229099171 0.379208015716235 0.232098907564636 0.197842275845373 0.496082670387568 0.432647121394639 0.195528095809049 0.220724055957178 0.414012761111624 0.482305000775866 0.678337924925801 0.486494899948828 0.593921380865398 0.425132390583523 0.729379265603058 0 0.652773972556641 0.45719591253505 0.0165991510660233 0 0.131634095867486 0.044892756134176 0.253997349395177 0.999909741419069 0.215222199260862 0.497762471421483 2.42339357413654e-05 9.02585809311028e-05 0.000369732315010677 0.000148859909290929 90 167
144 147553 4 0.6 20 "IR" "MO" 0.249125331737744 0.52738191672303 0.180849478135941 0.382514904626728 0.232535439604661 0.202536735734358 0.506540360149844 0.440345597996106 0.187235592534442 0.218290446491166 0.403967378550044 0.474211549243302 0.684197507076763 0.491423586308721 0.586375517161548 0.420241358892328 0.726933934494046 0 0.702295682764401 0.473075719526718 0.0260211506514509 0 0.133980773503894 0.0495421932631989 0.247021893085007 0.999893778685198 0.163499410257014 0.477270604001773 2.30217694959841e-05 0.00010622131480164 0.0002241334746915 0.000111483208309698 93 1996
145 783324 5 0.6 20 "IR" "MO" 0.25156362362243 0.534528557896603 0.176689282430414 0.375254163916363 0.232766344973155 0.198774248958692 0.507811973352813 0.429241129790494 0.186182578519535 0.225410190665045 0.402366735521802 0.486447710594731 0.683104217554276 0.490389129889044 0.588282051614994 0.421510613355802 0.739508077833667 0 0.772393205853086 0.497745471159832 0.00112482770439525 0 0.0101881218544553 0.00341698689205808 0.259333392297006 0.999879223692336 0.216621497317151 0.498548923361648 3.37021649317193e-05 0.000120776307664316 0.000797174975308038 0.000288618586462251 89 1497
146 135892 1 0.7 20 "IR" "MO" 0.239977217758975 0.504834949930946 0.193330714991764 0.405982440121627 0.231380201246925 0.209362836357055 0.504218289793218 0.450801685599023 0.188085728336616 0.214889549422302 0.405799249330166 0.462108685752134 0.680720255362955 0.486278261000729 0.596305992750682 0.424999016445071 0.516767600507384 0 0.25592489644942 0.260702488052574 0.114311623391299 0 0.613752001741287 0.230570579540687 0.368845297346805 0.999835810732232 0.129407892412125 0.508360792057345 7.54787545123428e-05 0.000164189267768385 0.000915209397168096 0.000366140349394077 89 290
147 431441 2 0.7 20 "IR" "MO" 0.242786707661123 0.509750447948223 0.191293015486524 0.400929457322466 0.227813962516849 0.204837198398249 0.495403940608909 0.443412309128169 0.192786284869172 0.217383117115174 0.414961507870988 0.470033779827715 0.67543786857622 0.482619216781169 0.60146241747087 0.428900034345155 0.557285523753515 0 0.313241714271159 0.294884156051574 0.0979236719040004 0 0.54579133138094 0.202129737941131 0.344629117908036 0.999146276165972 0.138024676786667 0.501739713179669 0.000161686434447918 0.000853723834027753 0.00294227756123404 0.00124639282762607 87 283
148 304863 3 0.7 20 "IR" "MO" 0.242161746593533 0.507085086020228 0.192969086287704 0.403676131509567 0.232983306877881 0.197670749011389 0.501550540360226 0.431588574032317 0.191784614910837 0.221312815985313 0.408809602287043 0.482772598626257 0.672815802482803 0.480172832768121 0.606066517183855 0.431660404470822 0.537987115321771 0 0.387175239196248 0.307543515542689 0.0959320851038901 0 0.455684767196292 0.169851196021209 0.365938311824905 0.999114833341139 0.15207590341923 0.520742631950115 0.000142487749434282 0.000885166658860542 0.00506409018822999 0.00186265648598762 91 299
149 514299 4 0.7 20 "IR" "MO" 0.240912577461866 0.507162895602242 0.192095193528965 0.403560103953117 0.233297929049844 0.201590443614143 0.505682617063075 0.436421506987141 0.18828558373309 0.22086435324704 0.404340717811869 0.477471337195359 0.675800950125854 0.482950664451573 0.601245130509095 0.428611474633446 0.538918147090196 0 0.30166709084202 0.282021843172107 0.104832276892511 0 0.539049840898425 0.199865059724074 0.356203234115426 0.999875318627483 0.158755156797288 0.51789445449938 4.63419018677755e-05 0.000124681372516634 0.000527911462266764 0.00021864260443837 86 178
150 345431 5 0.7 20 "IR" "MO" 0.237132745300763 0.5053902761308 0.190468732076407 0.405334982051408 0.232104184357693 0.207163050249284 0.503527866930797 0.443298754176711 0.189606670992129 0.219858263212957 0.407163413954783 0.469849507309551 0.67639997990774 0.483629312476811 0.599933666281493 0.427923585716428 0.543437104940197 0 0.324060148326779 0.289847069538727 0.1052044155648 0 0.556205950598043 0.208909203168977 0.351319503193612 0.999861807769963 0.119362228422814 0.501067838844065 3.89763013903975e-05 0.000138192230036932 0.000371672652363824 0.000175888448230983 87 166
151 101235 1 0.8 20 "IR" "MO" 0.235130138756202 0.482628984964989 0.209479691904439 0.429065375819832 0.229550590378826 0.216554192205529 0.511519268952882 0.465886280745602 0.180807031296155 0.207502165231809 0.39881445632771 0.445558049801112 0.681234921340557 0.485786802084006 0.597788888432403 0.425426308008293 0.328375105053415 0 0.0971463901157648 0.144433574823309 0.246802083466448 0 0.83653099726893 0.352767454887084 0.424717699931388 0.999766310129057 0.0655796726625731 0.502446782827383 0.000105111548748656 0.000233689870942942 0.000742939952731752 0.000352187462224329 91 115
152 71432 2 0.8 20 "IR" "MO" 0.232249471847184 0.475991360155634 0.213403456724308 0.435937785913904 0.230271960123463 0.209056466348643 0.502834107337683 0.453536495014252 0.188310904915488 0.211592697563131 0.407517717510306 0.458278719035831 0.67157789831929 0.476801608359591 0.613307059202927 0.43461135130669 0.280580420376374 0 0.0935475905692459 0.126310315719422 0.285089321779018 0 0.822625268377853 0.356477248287048 0.434261227190403 0.999778360150269 0.0832828721044173 0.516942379720573 6.90306542048583e-05 0.000221639849730529 0.000544268948483648 0.000270056272956978 92 161
153 653358 3 0.8 20 "IR" "MO" 0.233093611271162 0.472034933119382 0.217925446396122 0.440159561306197 0.232845666577291 0.207120856272067 0.50921012781776 0.455878503174549 0.185036410389631 0.207517016546059 0.400765921222855 0.45596148326292 0.67306013412052 0.478333612520147 0.610478873331812 0.433057245062711 0.210228875713531 0 0.0712236745724684 0.0949255123786356 0.220866976303723 0 0.842474983653441 0.337578335585208 0.56853120156182 0.999415315352456 0.0792717780487687 0.564987953597509 0.000372946420925319 0.000584684647543533 0.0070295637253221 0.00250819843864758 90 110
154 731480 4 0.8 20 "IR" "MO" 0.235456173311585 0.484628704935216 0.208142439024256 0.427024667181734 0.235731746525544 0.204559820159476 0.507843438678886 0.451155431386643 0.188271816860584 0.209471078366862 0.401919588022623 0.461234493271499 0.675747739996606 0.480930638407557 0.605885334251703 0.430363341855351 0.340743372182306 0 0.121169510970044 0.155502132196847 0.202329040967893 0 0.802652191617598 0.315346547428929 0.45677578218854 0.999434495913923 0.0721823319398746 0.527682733478939 0.000151804661261556 0.000565504086077207 0.00399596547248325 0.00146858689528501 78 119
155 845975 5 0.8 20 "IR" "MO" 0.235886908966341 0.492030793485999 0.201309295636494 0.419299808567497 0.23230110461947 0.208295271216338 0.503928419615178 0.451016930186205 0.188966236131129 0.213285983286941 0.406209408028669 0.461040816562108 0.676483284802149 0.481968421090883 0.603561515054564 0.429237200577854 0.41771862817274 0 0.103096918834311 0.177192901634405 0.189439127858002 0 0.808987599726175 0.3171890886552 0.392540195006257 0.995983872509439 0.0796582918798958 0.501574823688799 0.000302048963000757 0.00401612749056115 0.00825718955961845 0.00404318602159597 91 104
156 706124 1 0.9 20 "IR" "MO" 0.232417376252474 0.478925670126442 0.210526543778561 0.432933128810011 0.229523828938268 0.206943785741576 0.49780164101174 0.452880788808573 0.192113144481035 0.210327791549462 0.412532591776044 0.458753330006921 0.668884990932317 0.476240514586421 0.612967479809057 0.435070016919792 0.291122652486866 0 0.032320841702285 0.111039748255403 0.25774752866259 0 0.930317301605865 0.379383069369786 0.450827985643788 0.997645335871688 0.03283862099554 0.507258490543289 0.000301833206755476 0.00235466412831153 0.00452323569630944 0.00231869183152167 89 88
157 412805 2 0.9 20 "IR" "MO" 0.226244403276246 0.472876806286483 0.210738777112358 0.439233203191154 0.23289651827874 0.209810280623004 0.50207846489955 0.453258559967245 0.191152915422877 0.212718051474894 0.408534224346998 0.458028249772056 0.66895120217799 0.475617881446916 0.614609744010129 0.435757960622381 0.232084897020715 0 0.0302426729625119 0.0880242097806803 0.275421559120597 0 0.928479501650193 0.386645039130873 0.492248691613841 0.998682914490665 0.0386381114289609 0.523958028982059 0.000244852244846879 0.0013170855093351 0.00263971395833474 0.00137272210638713 94 86
158 536745 3 0.9 20 "IR" "MO" 0.227660487662358 0.465639705255351 0.218983612752055 0.44682714437476 0.234268240007508 0.210700142281954 0.51026311531704 0.460602535333234 0.185095368871625 0.206745895168255 0.399754718783255 0.450401411521455 0.672628869951821 0.478148975211764 0.610824876791936 0.433066593481966 0.147526895779195 0 0.0196406268712319 0.0562214167998841 0.275124767447288 0 0.945907559100717 0.391506012157851 0.576890452086122 0.999114964797327 0.0277817101558215 0.549708600398589 0.000457884687393902 0.000885035202673347 0.00667010387222919 0.0025639706436764 83 86
159 126457 4 0.9 20 "IR" "MO" 0.229274301514968 0.467860476857472 0.218227660738653 0.444485202560891 0.234063778633307 0.203931969648232 0.50221973778058 0.453165088458522 0.192001184240442 0.206772037744771 0.408328166536564 0.458116301769168 0.667270049796507 0.474218977332665 0.617000882723866 0.437215948386605 0.173535930328204 0 0.0252743480565046 0.0674377743102057 0.293600867318159 0 0.941491088357234 0.390861198294473 0.532739719248439 0.999570430459708 0.0315711973589839 0.540996728604012 0.000123483105197402 0.000429569540292212 0.00166336622727694 0.000704298791309726 90 90
160 495588 5 0.9 20 "IR" "MO" 0.233520411937626 0.484576885081192 0.206130228266877 0.427113844159069 0.232263211441468 0.211674657597219 0.505901849879572 0.46053115713146 0.187154028931348 0.207787066645185 0.4042643648698 0.45070006222826 0.677458280976313 0.483342924386494 0.60107132384341 0.427718524212406 0.325317149221113 0 0.0308432306620696 0.121673001617751 0.239973833385151 0 0.941094064498593 0.378822226295378 0.434634729037019 0.999682381607787 0.0270827955063378 0.499062429688782 7.42883567165838e-05 0.000317618392213438 0.000979909332999327 0.000442342398089313 79 87
161 36907 1 1 20 "IR" "MO" 0.223107987227473 0.459439652330541 0.2204370628904 0.453284904593471 0.233357389933668 0.20718707634387 0.500287822624347 0.453954095418204 0.193052603301487 0.209818914318015 0.410310752714945 0.45791517934138 0.663652453505011 0.470777115665729 0.623308580509902 0.440997342183929 0.0849937143961866 0 0.000145590231242881 0.028679703044644 0.33132601175967 0 0.996089254586177 0.424374325722893 0.583404207907167 0.999154132898967 0.000870960389485587 0.545648933556866 0.000276065936977041 0.000845867101033001 0.00289419479309464 0.00129703767559728 92 88
162 268051 2 1 20 "IR" "MO" 0.225480707543961 0.46248459680156 0.219787545487894 0.450198790132015 0.231900922069941 0.209465013831737 0.50725911649397 0.453834612063175 0.185855477794878 0.212286138228879 0.402806526138747 0.457606422273165 0.666846643445639 0.473804971421179 0.617929161511651 0.437644440585618 0.0856176590938074 0 0.000130325708113991 0.0290349152404601 0.303780280284745 0 0.996405652161527 0.418071129694054 0.610053763220362 0.997808552749027 0.0007449889521886 0.55109205228277 0.000548297401085774 0.00219144725097299 0.00271903317817071 0.00180190278271586 77 85
163 396411 3 1 20 "IR" "MO" 0.228266339984993 0.470259179002998 0.215016942650186 0.442072848848742 0.2296706168844 0.211477370327437 0.502172896726878 0.458756022967669 0.188588230700522 0.209436835683689 0.408606831597898 0.452217148429929 0.669414327196829 0.476459216810426 0.613042009034397 0.434951601674234 0.179393351348448 0 0.000309545603155204 0.0612936765692909 0.292712883731746 0 0.997273573286821 0.417099556450523 0.527489485396502 0.99823317526078 0.000755362930279352 0.520338237483092 0.000404279523303191 0.0017668247392195 0.00166151817974411 0.00126852949709389 90 87
164 677656 4 1 20 "IR" "MO" 0.223250397050841 0.46101646197325 0.21900127393182 0.451721694862451 0.23555755037655 0.202655334601759 0.50575374188157 0.442985067240589 0.190158887143679 0.215360343619273 0.404621407552094 0.468594011840028 0.66146328202915 0.469567812622549 0.624520504694772 0.442039902470391 0.070420616533814 0 9.76808933821943e-05 0.0238167666272144 0.34161311884017 0 0.995352687815372 0.423289616786053 0.587738655778676 0.998986787380743 0.000811570598637729 0.551302865474609 0.00022760884733961 0.00101321261925657 0.00373806069260813 0.00159075111212292 91 88
165 493036 5 1 20 "IR" "MO" 0.225773220160302 0.46971078876599 0.21308343747205 0.442533672829641 0.22704216780414 0.209543241855389 0.493160358418838 0.45233155589587 0.193946219942499 0.21378186078011 0.417161388882616 0.45918950632116 0.662358629819832 0.471232279441676 0.620811518194658 0.440170276521014 0.206833183671155 0 0.000201949293894268 0.070490317621614 0.297479791718891 0 0.997670331879915 0.418962107245151 0.49551355136179 0.99935661196628 0.000793160020176435 0.509844113755716 0.000173473248164378 0.000643388033719722 0.00133455880601452 0.000703461377519171 91 92
166 821071 1 0 30 "IR" "MO" 0.247393684291262 0.524552078750907 0.1819956712011 0.385482398120391 0.232546775819304 0.234599062095056 0.504345055246702 0.52511344273157 0.188841501654072 0.172172020712118 0.40563318608847 0.384748797842558 0.714539522205622 0.517596826253674 0.54300919356729 0.392382182587018 0.705848105198668 0 0.736180657032216 0.485097482202147 6.68821883406185e-05 0 0.000186134521661691 8.40997410571676e-05 0.294057666115286 0.999914326827361 0.2635586973426 0.514756554019268 2.73464977053042e-05 8.5673172638728e-05 7.45111035223775e-05 6.18640375272134e-05 91 3601
167 771591 2 0 30 "IR" "MO" 0.251743448471022 0.537857028049132 0.174079150434994 0.371699356557846 0.228541310333971 0.235891545099242 0.492937195856446 0.532524534084287 0.195189153589179 0.167267958008527 0.417232276376101 0.37720029157356 0.716176303904236 0.520611351112784 0.536536262032701 0.389226520436621 0.787442571967473 0 0.758182162181815 0.524531849940063 7.72489212541822e-05 0 0.000225821398900156 0.000101181698705978 0.212457985233021 0.999904472490968 0.241531190924311 0.475308500369701 2.21938782518435e-05 9.55275090323049e-05 6.08254949738869e-05 5.84679915302403e-05 90 3601
168 365210 3 0 30 "IR" "MO" 0.252426423989216 0.533468692396491 0.178137576190683 0.376243833576973 0.226356643210152 0.239055767189868 0.498766575233104 0.532901063064507 0.188420807547774 0.169216728739945 0.411156420112821 0.376787339634944 0.717838834389236 0.521462795301788 0.535775112478401 0.388330491603743 0.761398434411412 0 0.763815842346883 0.520464036152795 0.00012451174614943 0 0.000244840195990804 0.000124930533436422 0.238456059665052 0.999924251509762 0.23589125114714 0.479363666955585 2.0994177386741e-05 7.57484902383244e-05 4.80663099868956e-05 4.73663581835119e-05 82 3601
169 109755 4 0 30 "IR" "MO" 0.251618407466597 0.526011355273068 0.183778050035889 0.383918115213432 0.232211837857736 0.229455619954338 0.50681935782303 0.519534363900284 0.186520176691841 0.172624444348399 0.402789051893076 0.390525622228221 0.713285865278672 0.517155519610335 0.542922671076128 0.392729445906591 0.709032375027265 0 0.680556047496379 0.468156569357058 6.4324494978885e-05 0 0.000166448783245276 7.61203544863505e-05 0.290876251564247 0.999912984581275 0.319201500389444 0.531704931413639 2.7048913509109e-05 8.70154187247155e-05 7.60033309311028e-05 6.23788748166976e-05 88 3601
170 413475 5 0 30 "IR" "MO" 0.243622945054061 0.523880451593806 0.179734305692489 0.386184375919292 0.234112953763851 0.236567308809999 0.506329374272911 0.525816071700137 0.188221572565355 0.173084319411301 0.403320711616253 0.38413874938656 0.714303207627911 0.518294367275255 0.541040197669145 0.391611490414292 0.667561691772081 0 0.711991444373921 0.462519140574232 5.78791133871806e-05 0 0.000215950560410991 9.10625274607355e-05 0.332351950804146 0.999910809556822 0.287718122970516 0.537326133788678 2.84783103861142e-05 8.91904431779307e-05 7.44820951516745e-05 6.36631096294311e-05 87 3601
171 10808 1 0.1 30 "IR" "MO" 0.248131156718097 0.521671181816645 0.184894373928548 0.388363251288256 0.232368120729634 0.231215465870232 0.504315956651138 0.517066505595498 0.188349391494823 0.176087597903043 0.405210390937013 0.393411384822967 0.711714743317962 0.51403953826718 0.549331363326414 0.395984115144418 0.694949530055059 0 0.72234048391546 0.476017178448143 0.000124881023470446 0 0.000508884184112671 0.000208486485596684 0.304900262507889 0.999915115210254 0.277079397264265 0.523714595033928 2.53264135815769e-05 8.48847897455275e-05 7.1234636161584e-05 5.97400323327203e-05 76 3601
172 517190 2 0.1 30 "IR" "MO" 0.249670485501252 0.535230578718148 0.174726273394325 0.374420754379607 0.233858374419492 0.23424539822292 0.505224296473459 0.526939774883265 0.189045435093424 0.170478442736779 0.404414828622333 0.383183894712399 0.717774258143663 0.522042247702839 0.534250151224529 0.387774329285542 0.772661345877708 0 0.785153938804354 0.523578623680767 0.000175406759989153 0 0.000660038546331943 0.000275792853595075 0.227141922745332 0.999914445304841 0.214128170236362 0.47609131680631 2.13246169710867e-05 8.55546951589128e-05 5.78524129521602e-05 5.42666593285609e-05 83 3601
173 845150 3 0.1 30 "IR" "MO" 0.249641019013682 0.531443747958376 0.177812252525653 0.378390528469447 0.233465686541162 0.235716363164183 0.510282608801181 0.525675067966307 0.184440204526929 0.172528943733346 0.399285550598775 0.384419490612574 0.718823068719027 0.52213498017336 0.534781400785928 0.387713067774191 0.736064941719589 0 0.792938683975745 0.514603984513776 6.55552748003737e-05 0 0.00024548210744689 0.000103089891413336 0.263846329588874 0.99991140129401 0.206764552913088 0.485239208424034 2.31734167363754e-05 8.85987059903531e-05 5.12810037194099e-05 5.3717170776666e-05 88 3601
174 296956 4 0.1 30 "IR" "MO" 0.250707865548239 0.534256471019144 0.176243966192603 0.375406973424506 0.23245382135556 0.230301892301008 0.498320081749086 0.525175404140583 0.193917695004314 0.168945863278784 0.41154037363605 0.384936202157698 0.713463579204806 0.518752323539351 0.539107524475701 0.391144482526632 0.77100429129387 0 0.790001717216857 0.524289954285249 6.88249614191528e-05 0 0.000215939707647096 9.36384013852924e-05 0.2289026287339 0.999898877553871 0.20972189143988 0.475555287123211 2.42550108103643e-05 0.000101122446129396 6.04516356155552e-05 6.11201901548338e-05 86 3601
175 198278 5 0.1 30 "IR" "MO" 0.247987910798958 0.52514604788696 0.181874226222294 0.384862411939951 0.23162671296765 0.230464501458053 0.50180297665331 0.516672491077071 0.190149976173051 0.175765622483975 0.408055396646291 0.393684163887546 0.710079125224661 0.514215769348252 0.54778982487932 0.395874493774607 0.690390529512122 0 0.746772126467238 0.482466113310064 5.84771163678164e-05 0 0.000202661462878426 8.60583032828749e-05 0.309521851152426 0.99991004801506 0.252952935588051 0.517384779242838 2.91422190841844e-05 8.99519849395108e-05 7.22764818327043e-05 6.30491438148989e-05 89 3601
176 472928 1 0.2 30 "IR" "MO" 0.248765967407564 0.535230442179359 0.174134886561152 0.37443258643557 0.230614264533441 0.232826779661102 0.503428707015269 0.513110574427886 0.187900219987609 0.180656341604577 0.406281512877004 0.397712718886868 0.712207011602107 0.517013529009689 0.542691448153338 0.393064940228548 0.771270582016999 0 0.774451322633794 0.521329716947656 9.23804896918812e-05 0 0.000729669810260692 0.000270621527133085 0.228593201094599 0.999830441057396 0.224710510931044 0.478293778858987 4.38363987099814e-05 0.000169558942603808 0.00010849662490095 0.000105882666223558 92 3601
177 382323 2 0.2 30 "IR" "MO" 0.249290447530868 0.531005677903563 0.177918348678895 0.378782185125101 0.232537272668607 0.226845723043028 0.504560671650209 0.50069878741151 0.188603379347829 0.186161451393327 0.405356965157789 0.410514262481713 0.708673443242503 0.511913592290748 0.55268317942005 0.398404802622781 0.754321257106078 0 0.707881476152148 0.491126645812611 6.42616619745404e-05 0 0.00026279968931353 0.000106773066206191 0.245591908312408 0.999911511112474 0.291745541531396 0.50869421680895 2.25729195389441e-05 8.84888875260878e-05 0.000110182627142874 7.23643122321827e-05 89 3601
178 131614 3 0.2 30 "IR" "MO" 0.251716042274258 0.540255860630316 0.172129717278291 0.369273863945582 0.234079482823446 0.231322975283257 0.504564559381102 0.523484861017252 0.190036597537793 0.17121014566755 0.405530714690666 0.387016555717544 0.717118500380961 0.522392113554579 0.533376460483633 0.387663767036327 0.79051525966178 0 0.835382661974219 0.545525939101331 0.000180758151649856 0 0.00142519883955123 0.000522428014582492 0.209284649978757 0.999914185692248 0.163143409654231 0.453901008604713 1.93322078125568e-05 8.58143077517477e-05 4.87295319984897e-05 5.06242793733276e-05 93 3601
179 626594 4 0.2 30 "IR" "MO" 0.248717758339368 0.533706687529173 0.1753350218434 0.37596918572224 0.226802355504509 0.23353077421599 0.500153994679462 0.510275588646425 0.187775270214439 0.183564869380069 0.409928927232833 0.400671650986229 0.709050888059866 0.514521438392044 0.546675161437908 0.395732145601713 0.773991366027038 0 0.753922415218112 0.51859583441981 6.78396143250552e-05 0 0.000237004228255878 0.00010175108525254 0.225831280449994 0.998643386214109 0.245469269937779 0.480705815704476 0.000109513908643204 0.00135661378589127 0.000371310615853034 0.000596598790460851 92 3601
180 141844 5 0.2 30 "IR" "MO" 0.247355528295576 0.528050894554903 0.178919526462694 0.381729258471938 0.23065029346077 0.230792072774251 0.510549113799571 0.502977881882253 0.182174277064322 0.187474439625653 0.399382740722175 0.408178766038412 0.708797894530597 0.513585362359342 0.54856824315267 0.396725022256799 0.734764637849465 0 0.698356274446784 0.483350022636048 6.92485503446384e-05 0 0.000325191779325374 0.000130150285549586 0.265139951987055 0.999908320782814 0.301206020684689 0.51644414210458 2.61616131356831e-05 9.16792171855664e-05 0.000112513089201878 7.56849738229416e-05 86 3601
181 411581 1 0.3 30 "IR" "MO" 0.249450435911271 0.536016058064794 0.173998779707111 0.373704645615324 0.23083456174823 0.23047836705426 0.500333242546505 0.510464937683001 0.190857974411946 0.181159259812203 0.409586136165478 0.400767240609472 0.710763364713761 0.515357367679681 0.546016013931259 0.394943361702606 0.745846018996778 0 0.832539974957852 0.530403350435519 8.43111546014107e-05 0 0.000465550653243771 0.000180381887115379 0.254046301427174 0.99990097906735 0.166921174455822 0.469352007245312 2.33684214462772e-05 9.90209326498107e-05 7.32999330821112e-05 6.42604320531936e-05 88 3601
182 218811 2 0.3 30 "IR" "MO" 0.249964901669624 0.535958047806353 0.174363159728796 0.373722923712743 0.227011352758396 0.23014256797604 0.497969893624051 0.503774760225892 0.189443935701933 0.186411107632996 0.411680133765578 0.407638872718139 0.70711882240406 0.512378075574299 0.550218203063725 0.397881601617378 0.768719836401938 0 0.801477612035824 0.531182480581825 7.95238809459635e-05 0 0.000340005523074125 0.000138671713574677 0.23118105533584 0.999906953527784 0.198108242597352 0.46861777811954 1.95843812757444e-05 9.30464722155569e-05 7.41398437497077e-05 6.10695850603462e-05 80 3601
183 268044 3 0.3 30 "IR" "MO" 0.245431072274271 0.52854269874745 0.177203550133102 0.381309127360196 0.229293325085758 0.227913037426437 0.500046334855006 0.497448224353443 0.189908775572163 0.190026813855616 0.409859314791645 0.414273384645487 0.702637434786466 0.508341647759776 0.557139139560881 0.402170335780318 0.725617188981402 0 0.761364534752499 0.499511172135878 7.01339469146305e-05 0 0.000328832223730074 0.000131169551214821 0.274289549179871 0.999918457254271 0.238207100998897 0.500290581408195 2.31278918119201e-05 8.1542745728952e-05 9.95320248745811e-05 6.70769047118435e-05 89 3601
184 515918 4 0.3 30 "IR" "MO" 0.251483546657698 0.525206712825189 0.18440711110247 0.384713204677898 0.229303742065189 0.221066102932709 0.505630386048246 0.49087374461629 0.185266521363426 0.189815359497587 0.404435428052113 0.420992520095534 0.701853391655596 0.5072503630817 0.559488991963483 0.403374687283704 0.718999565806513 0 0.718633168136891 0.483572712425006 7.36124224765795e-05 0 0.000396321333695463 0.000151451107334079 0.280894518683642 0.999872957264678 0.280818487933409 0.516174713005969 3.23030873685475e-05 0.000127042735322465 0.000152022596005221 0.00010112346169107 89 3601
185 798078 5 0.3 30 "IR" "MO" 0.246049897056544 0.529109498072238 0.177187093811632 0.380716105904629 0.228001367943492 0.227347868157606 0.499431913957043 0.491472457281696 0.189279532314632 0.194763560560071 0.410691689503213 0.420432017134711 0.701399133157642 0.506356877453291 0.561230186686335 0.404282292552603 0.735760879142994 0 0.728972999408155 0.493595163740552 9.65739157177146e-05 0 0.000390629966066947 0.000160613370625829 0.264114846849799 0.999914018448131 0.270498081748797 0.506161585699686 2.7700091489465e-05 8.59815518691529e-05 0.000138288876981428 8.26371891367788e-05 87 3601
186 512658 1 0.4 30 "IR" "MO" 0.253560757208958 0.538720281234146 0.174698531811777 0.370860232765595 0.228874530619534 0.223369789345249 0.500205738914127 0.493404765151179 0.189433277163791 0.18978864546942 0.409853493631583 0.418884799623774 0.705805077173741 0.510682987897106 0.553920454444988 0.399966806136157 0.787833499748396 0 0.816519733308481 0.540311964442096 8.29584085436041e-05 0 0.000783744692456399 0.000278237030251056 0.212062178397838 0.999905530047805 0.182600960528714 0.459341085267199 2.13634452220928e-05 9.4469952195246e-05 9.55614703478968e-05 6.87132604540185e-05 89 3601
187 377626 2 0.4 30 "IR" "MO" 0.247428187121823 0.534230489889734 0.174068509810434 0.375436341974694 0.231169654183536 0.224928236316824 0.505367938353653 0.489165002896075 0.186904754279234 0.194865816935893 0.404437951482735 0.423254454612171 0.703526077622183 0.509264671398411 0.555839081025561 0.401384265144089 0.768316494973868 0 0.797401496961968 0.524444800005601 7.80497413465314e-05 0 0.000466998593630812 0.000177056050797179 0.231582330280146 0.999906145289866 0.201997606802107 0.475296187550158 2.31250046401666e-05 9.38547101340716e-05 0.000133897642294687 8.19563934431994e-05 88 3601
188 521492 3 0.4 30 "IR" "MO" 0.251156871348249 0.527264590173045 0.182414609330102 0.382624454207362 0.231818036059752 0.21933319260166 0.511367844133269 0.484591225536047 0.182646834576923 0.193893887899311 0.398552887388255 0.427979019829184 0.702308100009661 0.507658357867207 0.558955331806336 0.40314135757108 0.724457186010075 0 0.762481960167796 0.49707109253515 0.000160675965901684 0 0.0018130868406331 0.00062569756702466 0.275348682056377 0.999901784360257 0.235543259501172 0.502208154379043 3.345596764628e-05 9.82156397434041e-05 0.000161693490399636 9.50555187827258e-05 93 3601
189 557532 4 0.4 30 "IR" "MO" 0.250368734429128 0.532370301404731 0.177627234691979 0.377349904125602 0.230459053730866 0.220513362546745 0.502333936347047 0.486319730635084 0.188853261269125 0.19342113787206 0.407631557661778 0.426144993315486 0.701341150706739 0.506956985715726 0.559901633833164 0.403765800325433 0.763194902587311 0 0.797034013721085 0.522338360369819 0.000114045953604991 0 0.00190944773264932 0.00064280291018972 0.236669879772483 0.9998468267462 0.200903163169334 0.476912457975744 2.11716866011257e-05 0.000153173253800258 0.000153375376932059 0.000106378744247805 83 2818
190 780000 5 0.4 30 "IR" "MO" 0.250261309673625 0.532879716334713 0.177075153235204 0.376875886022615 0.229024555485634 0.224767349832868 0.507962125716216 0.488254384093141 0.183155198097027 0.195438726656 0.401931918071121 0.424130654034587 0.704053214992127 0.509442332331627 0.555669077988231 0.401259159628562 0.756819560644993 0 0.809088434044589 0.526844874862114 8.44709520747787e-05 0 0.000777735231090569 0.000279032754921902 0.24307626844094 0.999916220618332 0.19003457722063 0.472810016480963 1.96999619925446e-05 8.3779381667955e-05 9.92535036907213e-05 6.60759020008729e-05 90 3601
191 87517 1 0.5 30 "IR" "MO" 0.253075598781202 0.537892086099228 0.17491921465131 0.371593799368499 0.228305498775265 0.215412497686069 0.500158495368775 0.475116871530413 0.188975671287179 0.198893061297232 0.409596382691336 0.438395451159794 0.696793595242536 0.504409904273699 0.56278794723572 0.40650617890008 0.795120755968564 0 0.809542770508204 0.538121781453741 8.31893851277487e-05 0 0.00073146522240898 0.000257155496098455 0.204775902433425 0.999872948620805 0.189544898976868 0.461515847013499 2.01522128832917e-05 0.00012705137919509 0.000180865292519232 0.000105216036661697 86 3601
192 861831 2 0.5 30 "IR" "MO" 0.252905157172948 0.535921664449502 0.176450322489646 0.373687873905712 0.230304041580469 0.21382668212346 0.501664941794703 0.472414368206351 0.189377015149147 0.199890403464073 0.408647758318414 0.441103304050973 0.697035880876877 0.503455129963131 0.565717741102865 0.407687174724086 0.772798538242403 0 0.817684784839155 0.530737935531065 0.000315681553561456 0 0.00260085127415538 0.000916052162240976 0.226864209386183 0.999903549197353 0.179535721173214 0.468251193555982 2.15708178519905e-05 9.64508026467121e-05 0.000178642713476443 9.48187507124891e-05 90 3601
193 740844 3 0.5 30 "IR" "MO" 0.247614171108314 0.525409992211418 0.181390470688141 0.384605356993616 0.233645741084893 0.21024272387281 0.505437208972574 0.46261502353756 0.188638134944904 0.205416414809022 0.404268824056423 0.451447959347142 0.691502636066016 0.497845379816721 0.575445020442068 0.413410194093605 0.690772984617479 0 0.730412819124741 0.469348026183336 8.1718647669644e-05 0 0.00121861511919778 0.000401940389496608 0.309112807624805 0.99985759194337 0.267798819426276 0.530015998027077 3.24891100461007e-05 0.000142408056630298 0.000569746329784598 0.000234035400089758 86 3601
194 427722 4 0.5 30 "IR" "MO" 0.249015356063226 0.527855577026263 0.180303905943123 0.381969770563395 0.229832757038785 0.218453400836641 0.508027038151166 0.473286743993094 0.183535491121503 0.203338160450265 0.401975019568789 0.43985611178591 0.697301513938652 0.50288831422164 0.567177557514891 0.408119586493649 0.743039003188733 0 0.700160097165046 0.484516020150508 0.0071407211540589 0 0.111031516615749 0.037514525766853 0.249728716792364 0.999800859279189 0.188176094585316 0.477672074828845 9.15588648442605e-05 0.000199140720811219 0.00063229163388819 0.000297379253793797 91 294
195 755431 5 0.5 30 "IR" "MO" 0.247579976184298 0.528782105619811 0.178532734408304 0.381115551142371 0.234617252225588 0.212929071983474 0.51107990839109 0.463218324956706 0.184971661267183 0.207469166922013 0.399117414348767 0.450734412824383 0.69512630039336 0.500899580932946 0.5709735625975 0.410463136915086 0.725525962839064 0 0.740552221839553 0.485481975655276 0.00268271452792617 0 0.0156414210399045 0.00577706653267656 0.271767684519361 0.999908493029707 0.243580721836006 0.508632094344459 2.36381136492743e-05 9.15069702931209e-05 0.000225635284536166 0.000108863467588085 91 1494
196 447297 1 0.6 30 "IR" "MO" 0.25059913181497 0.533818235407417 0.176570115013109 0.375912099737981 0.22679460734825 0.208122206972753 0.497549698360651 0.448599279828322 0.189697795460319 0.216677162054407 0.412479552387034 0.466502390360205 0.685515946135972 0.493122794909363 0.582945072527835 0.418516600840103 0.762695070753213 0 0.736524023488422 0.501921378699924 0.00374608100604132 0 0.051294472715599 0.0170632342562301 0.233535425279444 0.999899532319704 0.211910450320964 0.480890610288246 2.34229613011122e-05 0.000100467680295663 0.000271053475014619 0.000124776755599883 87 1861
197 388045 2 0.6 30 "IR" "MO" 0.247832613841197 0.53038937197403 0.177441330990302 0.379439894406472 0.233290757012426 0.204785147289292 0.503384719948415 0.448857302943238 0.190223928030766 0.213100799445166 0.406618745129792 0.466359917404796 0.685908518142915 0.494236460392174 0.580766058466234 0.417440721950682 0.726933663994057 0 0.787761647629699 0.497916084782263 0.00100870695732404 0 0.0102110319852758 0.00343662353717108 0.272035012451044 0.999917246817712 0.201782723404149 0.498537368360072 2.26165975751683e-05 8.27531822881856e-05 0.000244596980876062 0.000109923320494005 89 291
198 123591 3 0.6 30 "IR" "MO" 0.249972157193564 0.540403612106459 0.17080574316997 0.369133417146079 0.233455179525532 0.203429677813079 0.506685826067565 0.440004557051943 0.187779537649825 0.220321818876624 0.403634305859986 0.475894201290276 0.686857014532175 0.495346807188767 0.578907099696419 0.416595048408545 0.79520565718972 0 0.749823121781194 0.511429319712294 0.00104027270050751 0 0.00948429645653443 0.00321607822272515 0.203732339801705 0.999869638797362 0.23733220903782 0.484295933299251 2.17303080673977e-05 0.000130361202638223 0.00336037272445109 0.00105866876572943 91 893
199 402908 4 0.6 30 "IR" "MO" 0.253052562692864 0.534535685762751 0.177761565014862 0.375192182111098 0.224934410981837 0.203403530021754 0.494283650042779 0.444132229496825 0.190892979510674 0.216169502569889 0.4155870646245 0.471333306970766 0.681390503696455 0.491112250746349 0.584824047095426 0.420572947321204 0.759754392435009 0 0.809074166965209 0.523178754256071 7.94365419551076e-05 0 0.00146725897612116 0.000471110982962896 0.240144823811105 0.999916777409473 0.189238497257488 0.476248460565072 2.13472119311151e-05 8.32225905264742e-05 0.000220076801181355 0.000101674195894193 86 3601
200 708693 5 0.6 30 "IR" "MO" 0.249866455539399 0.527710322683441 0.181061218658398 0.382235511983435 0.22986461407946 0.204649569881568 0.501349954825193 0.446695347236086 0.189189861589652 0.214841146987144 0.408611717994555 0.468537769800106 0.684380639500427 0.49193637033642 0.585092227235194 0.419775286161558 0.714337399231199 0 0.794707444938492 0.498538282911923 0.000229102626745097 0 0.00765443139610858 0.00239179754954822 0.28541016396697 0.999908812360684 0.197373149617724 0.498950899210801 2.33341750853058e-05 9.11876393156507e-05 0.00026497404767591 0.000119020327727853 87 179
201 383199 1 0.7 30 "IR" "MO" 0.243584787515591 0.511861276063417 0.189943865296878 0.398664736570164 0.231369712712225 0.203945259677653 0.507830275621872 0.438399912896645 0.184987052755879 0.221740216469285 0.402053816632129 0.476089888147549 0.678899759905469 0.485747753671877 0.596671134522042 0.425907825548779 0.592091092541879 0 0.413509694015692 0.336752339598851 0.0805319545735379 0 0.413379856014857 0.154280183471099 0.327338262821069 0.99989048811109 0.172706023320638 0.508793643608417 3.86900635143123e-05 0.000109511888909648 0.000404426648813771 0.000173833321632475 89 301
202 606380 2 0.7 30 "IR" "MO" 0.246782345898549 0.51479840225911 0.189947396097765 0.39560766633805 0.226950465677583 0.205587777394966 0.503312384598836 0.44286941681088 0.185125507686197 0.21901841031139 0.406802851482348 0.47125034581135 0.679320588971098 0.486740798851202 0.594091314095352 0.424831445393691 0.616606529904628 0 0.445993586215274 0.358916073044827 0.0705896518501787 0 0.406022951277599 0.149625422392076 0.312756113147385 0.999483472928396 0.147277211709017 0.49105317408419 4.7705097808444e-05 0.000516527071604206 0.000706250798110787 0.000405330478906902 86 537
203 316871 3 0.7 30 "IR" "MO" 0.251350848394287 0.531678447241579 0.179021015364879 0.378160002829287 0.227689211347674 0.197964662393434 0.500878594049775 0.428860305805949 0.187804306890041 0.225301001090748 0.409567263193684 0.487421955372601 0.677004722135396 0.48711366047038 0.592126323345669 0.425083549872912 0.744086376016025 0 0.661416345037905 0.469600640152229 0.0206003649435306 0 0.1827684704568 0.0616985159143571 0.235282565049505 0.999865554187278 0.155367014525683 0.468511671228423 3.06939909390788e-05 0.000134445812721986 0.00044816997961198 0.000189172704991142 91 314
204 820626 4 0.7 30 "IR" "MO" 0.242618285625043 0.513578784118697 0.187672618358038 0.396893586410708 0.230084831020891 0.203863644105056 0.499749814115624 0.441651941089868 0.190694886907677 0.218513225964691 0.410431560945787 0.472935774417961 0.676566760750991 0.48486505334688 0.596880731230405 0.42689417562298 0.600474184483124 0 0.510894516871868 0.369344070300776 0.076978669498027 0 0.344701040853732 0.132287847347603 0.322474372885947 0.999759350640615 0.143904844020626 0.49810846292761 7.2773132902019e-05 0.000240649359384834 0.000499598253774194 0.000259619424010578 80 299
205 580470 5 0.7 30 "IR" "MO" 0.247542213839572 0.533288944847108 0.174857314683652 0.376391666063072 0.232972869466876 0.193625974873122 0.501316829129652 0.419073627170513 0.191736403262466 0.230334328597869 0.409434984124523 0.497744883908646 0.67414105817957 0.484448785668402 0.596928046543987 0.427978879543781 0.760271015764747 0 0.623878719713717 0.458337091446755 0.00875881870290588 0 0.165259550921223 0.0513631969746122 0.230893363866607 0.998465133686385 0.199771655432046 0.486509405119279 7.68016657397241e-05 0.0015348663136147 0.0110900739330143 0.00379030645935342 91 535
206 734488 1 0.8 30 "IR" "MO" 0.24027859728102 0.4982787117319 0.19946118779488 0.412861877661278 0.226733347944494 0.206333335035929 0.502504094531258 0.443985247461568 0.185870546891281 0.218086752090374 0.407596677054279 0.468620337338806 0.673345280261442 0.481137012660704 0.603418486776535 0.430182299493254 0.453644122565021 0 0.186363195565695 0.218767826785332 0.140433191466446 0 0.714414598597667 0.271085650883681 0.405804877162626 0.999417359011481 0.0975749582759605 0.509399242904244 0.00011780880590759 0.000582640988518894 0.00164724756067738 0.000747279426743472 91 102
207 678673 2 0.8 30 "IR" "MO" 0.231934999151864 0.476711259099653 0.212532610718679 0.435183404598638 0.234718967022767 0.204580641256088 0.507385149209942 0.448366277401012 0.188093842077248 0.211896803661658 0.402844685717244 0.463908776628955 0.671234607430719 0.477125293329318 0.612523256457585 0.434378752023172 0.293288269691545 0 0.136506479926466 0.143253581874516 0.226027725926795 0 0.752677975430597 0.309422573242406 0.480023760221841 0.998182718584815 0.103127953821944 0.544101756100349 0.000660244159819448 0.00181728141518482 0.0076875908209934 0.00322208878272908 88 113
208 581940 3 0.8 30 "IR" "MO" 0.237883592134484 0.491869683666748 0.203236661808867 0.419505298916597 0.225926582305541 0.206553395969684 0.498191885408339 0.444958622623709 0.188617767024862 0.217376094221741 0.411916366947534 0.467741030725091 0.67036357040971 0.477940015841085 0.60923052305547 0.433489702591526 0.395126329025913 0 0.166685252557437 0.191431826928814 0.169783488322718 0 0.726119909074919 0.285764555395686 0.434946627028637 0.999244804330509 0.104857903138564 0.52177270005226 0.000143555622731129 0.000755195669491238 0.00233693522907997 0.00103091762323959 88 178
209 774712 4 0.8 30 "IR" "MO" 0.236131795203062 0.490172266446413 0.203172640966365 0.421156574916365 0.23472448462471 0.20803955487623 0.508976017092285 0.453317861890869 0.186842754758395 0.210853117977572 0.401002450479846 0.458806524336531 0.678895834704002 0.483898805744707 0.600868513702331 0.427270678363305 0.416754886216736 0 0.150581432080349 0.191162424125051 0.164996908283806 0 0.76392064036531 0.293372886876755 0.417894595430067 0.998003773395539 0.077586321424719 0.512210117426335 0.000353610069390224 0.00199622660446056 0.00791160612962226 0.00325457157185922 89 103
210 649951 5 0.8 30 "IR" "MO" 0.248295181012854 0.519615191090907 0.186829722891512 0.390659770209913 0.2301056368221 0.196643088911196 0.499189957858255 0.433311121518987 0.19129456324585 0.21853355191276 0.410826753912202 0.480908003168797 0.67504390674615 0.484337546464969 0.596657838050122 0.427158923511096 0.630548776492352 0 0.288257260146688 0.314988592502246 0.0829948348431827 0 0.600458506537892 0.207427504440935 0.286058403298971 0.996563146384008 0.103880725479259 0.474084881671527 0.000397985365494351 0.00343685361599187 0.00740350783616136 0.00349902138529106 85 291
211 466814 1 0.9 30 "IR" "MO" 0.239688933575455 0.497958453469513 0.199183017215753 0.413215291446706 0.229110768865402 0.205763785344781 0.499131553845176 0.448380016997473 0.190629220466663 0.213185195623785 0.411542360758147 0.46293830468526 0.674563487785638 0.481676305035804 0.602997433306201 0.429407866498625 0.44729411090328 0 0.0618410298872775 0.177166720037727 0.177047954626172 0 0.891951623189872 0.33770289123612 0.375482233168583 0.998435182159894 0.0426732123694488 0.483449093989565 0.000175701301964958 0.00156481784010635 0.00353413455340141 0.0016812947365882 90 87
212 785470 2 0.9 30 "IR" "MO" 0.229689475911457 0.479519132669521 0.207450755373426 0.432305784984732 0.232509394197538 0.205317142892276 0.501730184089604 0.442707779830171 0.191017754317359 0.217958119521934 0.408511267920469 0.46887031466943 0.667516013001272 0.474308979231507 0.616426629212719 0.436937804053103 0.309366911847594 0 0.0518288762889944 0.122269778227675 0.239929556453116 0 0.902675486332418 0.362930641192561 0.450522011986529 0.99907401239988 0.043739670072011 0.513871053996304 0.000181519712761348 0.00092598760011981 0.00175596730657688 0.000928526583460027 90 86
213 398601 3 0.9 30 "IR" "MO" 0.230605620581032 0.468473063869224 0.21891192642073 0.443924919307554 0.233065476544277 0.206082981447275 0.509936928095898 0.450249670645936 0.184553250309554 0.211663877094459 0.399981392764554 0.461459306783503 0.669754078572583 0.475583692016772 0.615129053824742 0.435809125909937 0.149472659415344 0 0.0308406669837688 0.0610623742323328 0.262193737437936 0 0.918611726621376 0.375310375928772 0.588070522696614 0.998607450687936 0.0465437952386446 0.561813716455436 0.000263080450106053 0.00139254931206372 0.00400381115621069 0.00181353338345835 88 85
214 361860 4 0.9 30 "IR" "MO" 0.229270179432381 0.47409597732689 0.212226844812009 0.437878407367093 0.232496579472813 0.204368917971842 0.507651593022291 0.439302569272496 0.185993939912186 0.220425985062576 0.402572026451994 0.472583072609772 0.666135676877036 0.47308812083527 0.618646769786771 0.438314598108568 0.289481455824377 0 0.0497232496126074 0.114926317397977 0.260810608351296 0 0.907558235718301 0.371210088032196 0.449572366041114 0.998943615635103 0.0405346906467045 0.512773928887067 0.000135569783212964 0.0010563843648969 0.00218382402238759 0.00108966568275964 89 88
215 835479 5 0.9 30 "IR" "MO" 0.229862431233185 0.484281323620613 0.203276889991073 0.427263965373402 0.231536170576381 0.204479768844135 0.496432372969054 0.442015414430684 0.195047155089795 0.218029815395224 0.414230961010537 0.469756991168167 0.665878370653701 0.473987423719288 0.616353860476092 0.437364441060633 0.374615242111909 0 0.0603930259675883 0.147580122395836 0.200775913962158 0 0.889930860856733 0.345239573317392 0.424397673662147 0.997397207739288 0.0438854711668102 0.504410690457424 0.000211170263785866 0.00260279226071193 0.00579064200886886 0.0027696138293471 91 82
216 236519 1 1 30 "IR" "MO" 0.233456995353621 0.489338283518871 0.201603168941612 0.422072930887021 0.229301667280273 0.205040656519531 0.496611138924653 0.439730520155821 0.192841237608543 0.220721472562605 0.414244687235685 0.471578470330681 0.667799319153425 0.47495742237234 0.615165879112761 0.436262116546485 0.411684416875281 0 0.00447953749674867 0.14458911472321 0.224177853331537 0 0.98662023453325 0.384708257889336 0.363841689819795 0.997955594035889 0.0056542395887359 0.468892794371911 0.000296039973386488 0.00204440596411131 0.00324598838126541 0.00180983301554329 92 84
217 843933 2 1 30 "IR" "MO" 0.230597076915564 0.473289498887583 0.214072979474379 0.438731327892582 0.234168074267786 0.200829422314102 0.507838516081924 0.436818019986124 0.187331177664365 0.218921918023716 0.402736353275294 0.474549543626675 0.665594573497453 0.472343369753244 0.62032607516246 0.439018153515735 0.264556655917277 0 0.00355332230625678 0.0926010932260447 0.270042500073799 0 0.986278743612345 0.394842994009271 0.465176400611844 0.998444146023005 0.0054469270974584 0.510493272717933 0.000224443397080747 0.00155585397699453 0.00472100698394004 0.0020626400467518 91 86
218 669420 3 1 30 "IR" "MO" 0.22622096624322 0.463831009584706 0.219289083566572 0.448656380775523 0.230267303997182 0.206011477338202 0.501831175610751 0.443870450977424 0.189117376274332 0.217927456743678 0.408707603871247 0.467888652817715 0.662499747578605 0.469230563323404 0.626333916584582 0.442412608736197 0.145879731760617 0 0.00140961993987233 0.0502704354128539 0.250259996123698 0 0.980643970212902 0.393136959480411 0.60284228604055 0.996833361633673 0.00598431660206602 0.551400501559754 0.00101798607513411 0.00316663836632723 0.0119620932451601 0.00519210354698138 91 89
219 499730 4 1 30 "IR" "MO" 0.229369319622752 0.474598043170171 0.211691956020033 0.437455881187464 0.232004003520392 0.204099765937275 0.501503470487885 0.442428339238228 0.190874592847339 0.217385106863531 0.408676095866403 0.469533051761119 0.665473089080419 0.472496553475835 0.619951655730903 0.438935329310861 0.245669654335826 0 0.0031473405219381 0.0854912663486591 0.248469171607487 0 0.986369556248488 0.390958252094267 0.505526477635309 0.997850380813848 0.00461218865597771 0.520872756378763 0.000334696421376861 0.00214961918615245 0.00587091457359664 0.00267772517831014 88 88
220 99765 5 1 30 "IR" "MO" 0.230034030464282 0.477448296430066 0.209457021059468 0.434239636115668 0.218557813707788 0.206790482008166 0.48204400733966 0.437664869038481 0.196339495223483 0.224427353035951 0.429081021057689 0.473638225017079 0.655382326180236 0.465214279070969 0.630223869318902 0.446191078749579 0.356523048074779 0 0.0041233887986155 0.125868331849971 0.235905651050971 0 0.985542073793337 0.396583592161112 0.407247684904939 0.993596538888121 0.00689158363211882 0.474212394466977 0.000323615969310747 0.00640346111187872 0.003442953775929 0.00333568152194083 93 85
221 265181 1 0 40 "IR" "MO" 0.250520586172695 0.53207714987553 0.177946497710021 0.377676173221881 0.23344639091622 0.235577376028589 0.504606283703399 0.53455995775835 0.18907623191483 0.16546693877677 0.405021786892133 0.375136306811111 0.719544353117505 0.523235213918268 0.532489668401622 0.386474312741489 0.750568118501181 0 0.759135543351992 0.508408291651032 7.46915971870217e-05 0 0.000137635064440209 7.08580181838243e-05 0.249338105759283 0.999921157849605 0.240684491265143 0.49147467667786 1.9084142348823e-05 7.88421503946234e-05 4.23303184253469e-05 4.61736529240794e-05 86 3601
222 676143 2 0 40 "IR" "MO" 0.244901091601401 0.52546493782964 0.179320677370862 0.384515093527983 0.23447488800509 0.235593614486571 0.503675981193907 0.529231680183983 0.190912934252253 0.169562684024676 0.405859305446468 0.380559389329461 0.714969594093062 0.51887459156041 0.539796295647791 0.390911668296536 0.701944700951571 0 0.747791302327255 0.485577070822419 6.58389383995286e-05 0 0.000148295034027105 7.12219302778757e-05 0.297965439253689 0.999911605366769 0.252007376918565 0.51429693325808 2.40208563402483e-05 8.83946332308185e-05 5.30257201526816e-05 5.47739892229546e-05 79 3601
223 428654 3 0 40 "IR" "MO" 0.251993974889766 0.535251998059322 0.176399967222141 0.374440013638998 0.2295919106908 0.23875679234865 0.506228326662132 0.53422490161714 0.184594809274775 0.167959757212173 0.403344402481049 0.375374789793298 0.720342677929216 0.524995164239454 0.528954533709089 0.38464239961357 0.75384872243712 0 0.791052750670625 0.52446258967321 6.19283016968924e-05 0 0.00015036249384464 7.13113818935071e-05 0.246067890431707 0.999922263813199 0.208760967233963 0.475421816499737 2.14588294769059e-05 7.77361868011745e-05 3.59196015678853e-05 4.42824451598883e-05 85 3601
224 210439 4 0 40 "IR" "MO" 0.25052803745582 0.530116675248928 0.179540389970348 0.37965534099972 0.229084260785511 0.235641003694763 0.502345180332113 0.528589127766387 0.187742961053626 0.170163982988637 0.407535902273477 0.381291992196585 0.715253301936095 0.520014185747031 0.537447334012611 0.389849798807276 0.754030624035352 0 0.739401949293052 0.506380721503283 6.9844427788016e-05 0 0.000130376494121513 6.7243435409644e-05 0.245878318460435 0.999911591983028 0.26042037363798 0.493500607945536 2.1213076425422e-05 8.84080169716551e-05 4.73005748466603e-05 5.1427115771161e-05 79 3601
225 698249 5 0 40 "IR" "MO" 0.246566453707406 0.533339539232032 0.174110666257628 0.376346130803404 0.230546604825206 0.237042218187266 0.49774128427567 0.526337925190725 0.192661240777839 0.172955608286594 0.412217555898911 0.383512712184977 0.714155276719877 0.518726911351912 0.539727515322061 0.391123042056161 0.763291110772007 0 0.722761019115138 0.501889586695382 9.50065120801516e-05 0 0.000180836329382512 9.25674850464734e-05 0.236593091558951 0.99991203160358 0.277002711770873 0.497963756871823 2.07911569622677e-05 8.79683964203437e-05 5.54327846067479e-05 5.40889477491509e-05 89 3601
226 756443 1 0.1 40 "IR" "MO" 0.253935087515881 0.538766110225352 0.174898778970439 0.370879874313469 0.230372095527624 0.233128617793953 0.49951029803115 0.530000501661489 0.190872322944082 0.167321266086786 0.410177714532553 0.380058732804918 0.717435800837458 0.522379000778351 0.533092368001306 0.387430961882878 0.765757736015902 0 0.796715600963416 0.528106324046768 7.04543666936715e-05 0 0.000171925734655696 8.05542553173933e-05 0.234152682100635 0.999912998242517 0.203069840295314 0.471764421675562 1.91275167686215e-05 8.70017574829636e-05 4.26330066146962e-05 4.87000223528334e-05 82 3601
227 507739 2 0.1 40 "IR" "MO" 0.247076123941948 0.524663544803091 0.181587642346493 0.385302689141382 0.23411106371459 0.233284629721012 0.508042446601951 0.523104659957929 0.186967631151632 0.172888280137053 0.401894404138228 0.387141618024008 0.71447181737755 0.518252884403786 0.541443553635178 0.391814537246167 0.709411140316672 0 0.764402255694873 0.494071495455528 6.33032362896107e-05 0 0.000147902976607713 7.00643844796726e-05 0.290502527950848 0.99991763210505 0.235399325733718 0.505806940313189 2.30284961900122e-05 8.23678949502941e-05 5.05155948018706e-05 5.14998468025644e-05 82 3601
228 716111 3 0.1 40 "IR" "MO" 0.244067962742798 0.514177451416179 0.18830088225012 0.396225230999111 0.233562693085017 0.228788987154948 0.507864241217838 0.506177748152631 0.186534400221237 0.183164022995974 0.401853533268657 0.404792899461498 0.706419642982763 0.509120113621305 0.557999305467331 0.401259068576596 0.62369106704988 0 0.626797847795471 0.418116403916897 8.32625759411567e-05 0 0.000503371846380915 0.000191722278792261 0.376189790953448 0.999909159644797 0.37258353781495 0.581612091009667 3.58794207301977e-05 9.08403552029657e-05 0.000115242543198478 7.97827946440744e-05 90 3601
229 702529 4 0.1 40 "IR" "MO" 0.24823181558019 0.531489806532394 0.17675483762782 0.378177394901828 0.226393583634127 0.239069076754211 0.49915219878169 0.527389158993926 0.188267525194695 0.173745891506323 0.410829998541781 0.382622824581505 0.713694475968527 0.519132761825444 0.538768254328838 0.390770475201987 0.775765562318597 0 0.81142890598658 0.54008993464872 7.1017910130455e-05 0 0.000182875252856283 8.57265182759213e-05 0.224146454463989 0.999918247309955 0.188345465353516 0.459778079625774 1.69653072834485e-05 8.1752690044727e-05 4.27534070480445e-05 4.62592072300158e-05 88 3601
230 56558 5 0.1 40 "IR" "MO" 0.246949619443925 0.529688332421821 0.177361777416391 0.380157192809079 0.231504532603998 0.232231847496744 0.4977582369564 0.522000216407597 0.193645726878441 0.172974694528313 0.412289251807725 0.388218686231643 0.710685999544667 0.516045514521328 0.543982198823144 0.394006863822439 0.721842364229203 0 0.757620985102402 0.49700434879019 6.97748449471259e-05 0 0.000173511756653127 8.07441860252741e-05 0.278062706205982 0.999901864863707 0.242149917873383 0.502855916866831 2.51547198679949e-05 9.81351362932232e-05 5.55852675624095e-05 5.89901569539736e-05 89 3601
231 14643 1 0.2 40 "IR" "MO" 0.250082659866346 0.532065335973056 0.177703535510286 0.377706063855795 0.232312325002805 0.229949928655251 0.504220001243033 0.516631747251579 0.188731430824404 0.175630841261978 0.405630754867186 0.394169758490313 0.712344913524401 0.517377677704973 0.542065807596668 0.392771773505624 0.74201434328526 0 0.762580224109929 0.505516914893296 0.000179801445665939 0 0.000592012782208932 0.00025383027094438 0.257784836099434 0.999917889767454 0.236767343796808 0.494175511417001 2.10191696391647e-05 8.21102325455215e-05 6.04193110539353e-05 5.37434187585399e-05 89 3601
232 489322 2 0.2 40 "IR" "MO" 0.249275984198133 0.534085097125184 0.175417766490709 0.37555580910827 0.232883360779285 0.228277859233763 0.501456234541568 0.51090554349846 0.191570028113949 0.178938243011689 0.408437845274433 0.400107056615575 0.710437204211181 0.515124056967521 0.545926037616347 0.395067775060582 0.774005958276728 0 0.73421816943203 0.506249566709726 0.00010628246239848 0 0.000313278789797034 0.00013777082457281 0.225868327481915 0.999914209221252 0.265396922939874 0.493554601679199 1.94317789580391e-05 8.5790778747929e-05 7.16288382984381e-05 5.80607865031471e-05 86 3601
233 636172 3 0.2 40 "IR" "MO" 0.250215090219938 0.535188608387354 0.175207636816194 0.374494499724026 0.227591276956443 0.236459729467942 0.501694659465697 0.522810884900492 0.187021454954738 0.175582856183937 0.408096758778531 0.387809894521874 0.714266096644323 0.519646836670591 0.537811947954869 0.390400176022764 0.759423397999741 0 0.798922027418606 0.52901870183077 7.04315163368839e-05 0 0.000185461012796922 8.58619201218037e-05 0.240484778497045 0.999911992182244 0.200841820032033 0.470843007035292 2.13919868774854e-05 8.80078177561289e-05 5.06915365645945e-05 5.24292138163919e-05 86 3601
234 6491 4 0.2 40 "IR" "MO" 0.248903828583433 0.534076858712068 0.175156054236937 0.375506083360132 0.228352765779156 0.233552329559306 0.49981112055495 0.518798779107651 0.18933784513966 0.176716663606959 0.410272541147317 0.391889214739901 0.710808923921896 0.517296447515834 0.541210562983556 0.392834729516155 0.778490520325257 0 0.779598573217978 0.527357892704581 5.99205324025735e-05 0 0.000169347216321165 7.64682400706112e-05 0.221430384447902 0.99991226677055 0.220173255610254 0.472511306266469 1.91746944382705e-05 8.77332294495723e-05 5.88239554467766e-05 5.4332788879939e-05 91 3601
235 836834 5 0.2 40 "IR" "MO" 0.249049480893891 0.529687890412466 0.178824229004045 0.380179422348178 0.233889972193938 0.229497306113838 0.506952808255463 0.514973528996203 0.187449260053245 0.176555821238324 0.402551423084461 0.395841801471819 0.712436759201666 0.516948447555962 0.542829310295614 0.393120239274104 0.71596994747145 0 0.766405232076172 0.496160191044184 7.14420880517552e-05 0 0.000206859496741141 9.14795031785875e-05 0.283931864872029 0.999909758658649 0.233313700294258 0.503685372064877 2.67455684685546e-05 9.02413413507387e-05 7.42081328283063e-05 6.29573877608112e-05 77 3601
236 529305 1 0.3 40 "IR" "MO" 0.251704743858395 0.534050526899207 0.177120674647425 0.375563541023431 0.237848703269965 0.224567144244406 0.516165808736299 0.505261623096404 0.183056885426793 0.180859485844647 0.393636046873779 0.406312405214826 0.714120591372766 0.518416622507931 0.541037045918865 0.391911573382248 0.775477206319151 0 0.765685823340211 0.513641011453068 6.04047468856673e-05 0 0.00021436432777841 8.87482200170799e-05 0.22444467474166 0.999916973603634 0.234026912223934 0.486213349511304 1.77141923041584e-05 8.30263963656849e-05 7.29001080763891e-05 5.68908156114263e-05 83 3601
237 661005 2 0.3 40 "IR" "MO" 0.251448613969335 0.531013501067093 0.179452428407077 0.378743378100701 0.226194881681073 0.23123391688921 0.502393566233522 0.510585949727337 0.185350298371339 0.181739846854084 0.407477955022333 0.400822099858372 0.708877412539618 0.514599251380171 0.5465425736325 0.395755098708892 0.75221844169044 0 0.795969618200705 0.525305093706546 6.93280879717742e-05 0 0.00027295526090532 0.000113479908055408 0.247690405770275 0.999910770387093 0.203692216666894 0.474523847481279 2.18244513122948e-05 8.92296129065702e-05 6.52098714960239e-05 5.75789041195281e-05 89 3601
238 150003 3 0.3 40 "IR" "MO" 0.251942983006315 0.53386608957232 0.177506119627693 0.375871160005437 0.22878532930712 0.226356407307335 0.49596943871585 0.510091234343397 0.192901352109811 0.17831616962306 0.414041095772034 0.401301797310708 0.707084719620769 0.513078897466748 0.548723641360565 0.397303960059336 0.758743944401811 0 0.786574460997621 0.520634967970245 0.000262553971786157 0 0.00109553917081216 0.000443514689571665 0.240973289334569 0.999920756660489 0.212256221448067 0.478864953898835 2.02122918340913e-05 7.92433395105434e-05 7.37783835000688e-05 5.65634413480117e-05 85 3601
239 494402 4 0.3 40 "IR" "MO" 0.249466876259196 0.527487194988468 0.180941293258194 0.3823296375298 0.229469378007401 0.225729815490501 0.500218175845638 0.506053495378774 0.189749899023337 0.181115470796081 0.409642477716606 0.405450446692096 0.704666069757098 0.511148419286893 0.551806663077612 0.3992471664484 0.731780067107285 0 0.771816908217868 0.50522984890897 5.90179042756075e-05 0 0.000244316609266394 9.90467778194891e-05 0.268136908269422 0.999904731591953 0.227854933577516 0.494604627826357 2.4006719017292e-05 9.52684080465294e-05 8.3841595349357e-05 6.64764868539482e-05 88 3601
240 659016 5 0.3 40 "IR" "MO" 0.251265333682416 0.53041636582521 0.179840484674195 0.379352305424004 0.227305098523386 0.225827838400492 0.494873325278929 0.507517034621261 0.192436729416923 0.17996465955087 0.415202975118014 0.403842762647565 0.704398270606293 0.510878697056851 0.552241873641987 0.399520729961848 0.746959441636154 0 0.795542944535988 0.520111740860695 0.000104804220300201 0 0.00150309082700254 0.000518784534539349 0.252910705866163 0.999892966178287 0.202872428784227 0.479299721405475 2.50482773826416e-05 0.000107033821712902 8.15358527821273e-05 6.97531992903858e-05 85 2221
241 529787 1 0.4 40 "IR" "MO" 0.248117384643911 0.530468312009813 0.17759575947076 0.379368578182174 0.22688430853867 0.229717417906907 0.501565044639617 0.501885357694609 0.186439481999503 0.188045661696561 0.407999905022405 0.410279312166177 0.704719111089488 0.511116662152944 0.552080903166825 0.39942113628084 0.729893166814396 0 0.817810692679521 0.522416519840654 0.00023065902463131 0 0.000843285768205773 0.000355721898111739 0.269853960074004 0.999917011717692 0.181274490528824 0.477169807842197 2.22140869684148e-05 8.29882823079735e-05 7.15310234498457e-05 5.79504190370332e-05 87 3601
242 369390 2 0.4 40 "IR" "MO" 0.249837806327661 0.530453339751446 0.178874689264319 0.379459388930253 0.231071914743137 0.225078344296723 0.507186607613899 0.495277479565729 0.185163451087405 0.189796365479015 0.402725059831527 0.41714848084428 0.705988065367521 0.510888317437667 0.553834505830739 0.399867284057343 0.72772205077042 0 0.773063247209229 0.503349464688131 0.000891368736106972 0 0.00499744868803252 0.00191020458590899 0.271362153147342 0.999913295028381 0.221840901958103 0.494671836446449 2.44273461305665e-05 8.67049716194665e-05 9.84021446357792e-05 6.8494279510465e-05 90 2820
243 263276 3 0.4 40 "IR" "MO" 0.249759145561038 0.527622924178026 0.181051820909792 0.382282358677424 0.233112294399259 0.218359092301327 0.507352380002538 0.488597366518722 0.186714109695466 0.189933590090165 0.402659690323454 0.424002843989573 0.701230532261624 0.507918516792832 0.557699520695424 0.402913499544495 0.710882937520376 0 0.749543598936292 0.486205070266467 6.02414119028092e-05 0 0.000332361288060275 0.000125156123966715 0.289033294516864 0.99992307628914 0.250021909070683 0.513603917353282 2.35265508574439e-05 7.69237108603714e-05 0.000102130704964609 6.58562562839735e-05 90 3601
244 743871 4 0.4 40 "IR" "MO" 0.250414857267993 0.533216463514455 0.176915593432027 0.376415887284116 0.228302904677079 0.224662754017168 0.500160880286619 0.494843906784077 0.188928351394409 0.189842456228789 0.410048120361883 0.417566022328347 0.703380515962241 0.509301236183819 0.555686401055225 0.401457049465277 0.78133845030507 0 0.779401404123346 0.526109250218799 7.50071920246502e-05 0 0.00034183533912042 0.000135918933662995 0.21856660190424 0.999900965391049 0.220168189790225 0.473687162778606 1.99405986650258e-05 9.9034608951228e-05 8.8570747308545e-05 6.7668068932716e-05 90 3601
245 580754 5 0.4 40 "IR" "MO" 0.249326285843227 0.533457683760485 0.175968074340574 0.376260952159925 0.228234657008933 0.22498877348679 0.496698418842537 0.497974775582185 0.191669920999647 0.187469730252697 0.413026012076696 0.414344911694774 0.702549716338951 0.509198629343196 0.555107725592917 0.401390934016146 0.749890616290732 0 0.795650505133023 0.51956509329548 8.60712554627563e-05 0 0.000899271620310675 0.000318474280926934 0.249999813246919 0.99989424838239 0.203323802444394 0.4800330891519 2.34992068863438e-05 0.000105751617609492 0.000126420802271431 8.33432716925428e-05 87 3601
246 608860 1 0.5 40 "IR" "MO" 0.246211126951722 0.529704215030816 0.176810650270011 0.380099602964747 0.23611739178102 0.216121379784671 0.504367231141105 0.482445107988014 0.191808983780281 0.193456461088798 0.405625982762395 0.431220573994053 0.698449898517413 0.505399597598938 0.562076095139091 0.405741511358495 0.743810163434107 0 0.762852425694167 0.497617969390062 0.000432029565927636 0 0.00303462909482583 0.00109304992457956 0.255735181112326 0.999909752781766 0.233941793866358 0.501197356302613 2.2625887640056e-05 9.02472182336036e-05 0.000171151344648751 9.16243827451289e-05 90 3425
247 452366 2 0.5 40 "IR" "MO" 0.251265264115811 0.532327609691949 0.178261026928603 0.377426181315839 0.22706499671451 0.219555018066961 0.496700978208868 0.486667557045335 0.190611638709166 0.192781096049943 0.41300573549084 0.426796044756635 0.697885278897282 0.505271214800679 0.561653761687711 0.405695055111272 0.745576696957611 0 0.79262320925876 0.516576991634579 0.000187692423967666 0 0.00163236287649107 0.000581407086156376 0.254192313723661 0.999368472798553 0.205603048019782 0.482575042340212 4.32968947600923e-05 0.000631527201446881 0.000141379844967152 0.000266558939052854 86 3424
248 585149 3 0.5 40 "IR" "MO" 0.247775643912854 0.537571123510557 0.171548326418044 0.372041681107556 0.22635179869546 0.224544563118156 0.494916953805235 0.489069702199221 0.191741067820287 0.194913186957136 0.415104160307784 0.424069620107633 0.69867200572647 0.506898588039642 0.558202581195466 0.404044654133838 0.775217751632576 0 0.789733532525624 0.527344285256667 0.00271380972390011 0 0.0287470820612114 0.0102097675428394 0.222048235074442 0.999903890936476 0.181389427331096 0.462365685855725 2.02035690824081e-05 9.61090635242507e-05 0.000129958082068279 8.02613447687051e-05 89 784
249 634871 4 0.5 40 "IR" "MO" 0.250740351722908 0.534401219457256 0.176205046824655 0.375285556544257 0.226442170083657 0.220225643918319 0.49980200582376 0.484000603985709 0.187710780781679 0.19565005045433 0.409812844085916 0.429463706478709 0.697408165724884 0.506031582216739 0.559565878060664 0.404892886032639 0.759882065043508 0 0.800052717780906 0.5247533976355 9.21921439332491e-05 0 0.000535414711555848 0.000202401826970866 0.240005252221105 0.999915403726967 0.199295573485975 0.474972479699113 2.0490591454399e-05 8.45962730334933e-05 0.000116294021563562 7.17208384160508e-05 85 3601
250 602386 5 0.5 40 "IR" "MO" 0.250338463529036 0.532348882436017 0.177572688713764 0.377388015141504 0.231050629745394 0.218988974423482 0.50392009964206 0.485242965040283 0.187953930389821 0.19343728926055 0.406140612044045 0.428119886672959 0.700378067697912 0.507155682372966 0.558963908364135 0.403892105399555 0.764773068026026 0 0.805132818347602 0.524388836416177 0.000838888607399058 0 0.00624604164930974 0.00225648237933462 0.234364312014366 0.999914503118427 0.188450952825915 0.473264599573842 2.37313522092399e-05 8.54968815725556e-05 0.000170187177173599 9.0081630646353e-05 89 3299
251 639007 1 0.6 40 "IR" "MO" 0.249966247999222 0.540353620342022 0.170898020030536 0.369199387212196 0.233104238990701 0.210177446024322 0.499380152745905 0.466976642935414 0.193451326022765 0.202003403884108 0.410550593348748 0.448127131383434 0.693247933014245 0.502223060397624 0.566352749937409 0.409284638260917 0.7913835589647 0 0.777955769828571 0.520162241418742 0.00025379033282567 0 0.00180960364789596 0.000642045817319449 0.208326855520352 0.999843471788165 0.219864808498135 0.479017416245144 3.57951821225024e-05 0.000156528211834819 0.000369818025397198 0.000178296518795452 87 3601
252 20229 2 0.6 40 "IR" "MO" 0.247956240988859 0.532595335102537 0.175722528353097 0.377245332778906 0.239581551613206 0.207233106007433 0.512694019476858 0.462210879771298 0.187331679122677 0.20336319929258 0.396986746565789 0.452947747177901 0.694770898609497 0.502634436864876 0.566417406768355 0.408897140791633 0.724696189843009 0 0.772001252840206 0.488877867776722 0.000560697905308715 0 0.00698707599265081 0.00229635479865441 0.274711847507698 0.999895898371346 0.220717292492973 0.508690401506409 3.12647439839587e-05 0.000104101628654384 0.000294378674170036 0.000135375918214625 88 904
253 371561 3 0.6 40 "IR" "MO" 0.254066470580478 0.529762931479708 0.18247055864493 0.380118190705554 0.22909987387314 0.208251152223288 0.499945004288213 0.468153430779262 0.189755313324507 0.1988678265709 0.410121953119772 0.446497296344536 0.691417496676906 0.499715086870561 0.571093698540337 0.411779879645487 0.716024159845077 0 0.759874140753573 0.491399306410399 0.00758016699617532 0 0.0480370208230687 0.0173005803510378 0.276360450188863 0.999817121278332 0.191482497973937 0.491043061519776 3.52229698854586e-05 0.000182878721668075 0.000606340449421886 0.000257051718787102 91 2577
254 102854 4 0.6 40 "IR" "MO" 0.246800848131123 0.531568438588262 0.175815577450776 0.37834393679041 0.233947731709889 0.215916085254693 0.5106662280007 0.472276316901572 0.184570332392341 0.202737816600703 0.399214477966036 0.442620158481542 0.696664665095705 0.504704285949551 0.56312372644382 0.406863657485293 0.711931841541024 0 0.791771382381842 0.49738489143447 0.00108359860263167 0 0.0117271724259657 0.00403190912896144 0.286958835377928 0.999914937703463 0.196334028788818 0.498493421964039 2.57244784168445e-05 8.50622965369363e-05 0.000167416403374143 8.97774725290226e-05 87 2586
255 686146 5 0.6 40 "IR" "MO" 0.250759154179828 0.532577663879094 0.177668470755537 0.377177105774757 0.227033582668977 0.215887601810857 0.497533962676716 0.473849411749546 0.1900201622016 0.20104845804134 0.412490511975803 0.440856774465794 0.693680338659662 0.501321608035901 0.568737090998477 0.410171417854181 0.753134324323357 0 0.834620385111343 0.531090077929516 7.02871275193806e-05 0 0.000846051132378705 0.000289323782743534 0.246771878440817 0.999914418918805 0.164392979327989 0.468540150392722 2.35101083070038e-05 8.55810811947732e-05 0.00014058442828944 8.04478950180546e-05 90 3601
256 878276 1 0.7 40 "IR" "MO" 0.253016796806369 0.5481956111968 0.166800517960446 0.361180347351849 0.231317312747029 0.206660406693686 0.503475199937016 0.452128964751432 0.188659691705387 0.212696397684558 0.406639320613492 0.464596373524178 0.690994516247085 0.501076994045585 0.568156607350391 0.411000567807317 0.832685828576049 0 0.783410618432943 0.538272701016778 0.00242421493859477 0 0.0384826048140373 0.012474369158261 0.164850837098691 0.999861592917125 0.176973850510151 0.448850921463284 3.91193866653904e-05 0.000138407082875079 0.0011329262428684 0.000402008361677083 87 1135
257 830132 2 0.7 40 "IR" "MO" 0.252889176340276 0.538949780681462 0.173975282105959 0.370624010038891 0.233792363797223 0.204067983082859 0.507883389817477 0.454105722042936 0.18686038803107 0.208078800764102 0.402182511607541 0.462388202994788 0.690749523220358 0.500624546698618 0.568914470901131 0.411386681819109 0.784169231237564 0 0.805676780169626 0.524783088615308 0.00286098326971011 0 0.0314725257767691 0.0104023644654998 0.212949523727427 0.999913473384091 0.162580990008288 0.464697623957258 2.02617652982279e-05 8.65266159091024e-05 0.000269704045316607 0.000116922961934883 85 1024
258 515424 3 0.7 40 "IR" "MO" 0.248590596270144 0.534387507071663 0.174691209369492 0.375422528198891 0.232098499231235 0.208916369416872 0.509738093153186 0.453560614193473 0.183845008108838 0.213221951380467 0.399972458066427 0.46241883676341 0.689605464918251 0.498991518904356 0.571758168858797 0.41285881840792 0.737331584266372 0 0.744650201107927 0.491221716573761 0.00849185854435833 0 0.0964433293257397 0.0324703251070742 0.254148152034382 0.999819488372174 0.158524356207192 0.476120386612478 2.84051548881099e-05 0.000180511627826006 0.000382113359141739 0.000187571706686406 84 1135
259 316267 4 0.7 40 "IR" "MO" 0.250726528739302 0.539220753381328 0.172293321700059 0.370394553410138 0.231583108943873 0.203190177213188 0.501857940835191 0.448518112455991 0.190382792936445 0.212521259411444 0.408252181125749 0.468521071657773 0.685499814896363 0.496574081704567 0.575197374047948 0.415661834241508 0.783080929510083 0 0.816947972886164 0.528006255572611 0.00133157220284339 0 0.00934164913436358 0.00327144453689769 0.215552614249777 0.999888589698652 0.172303052782124 0.468251863419071 3.48840372972796e-05 0.000111410301347493 0.00140732519734754 0.000470436471420358 85 2940
260 476271 5 0.7 40 "IR" "MO" 0.252171476344789 0.53929326072383 0.17333635444083 0.370380574813205 0.233670904025104 0.204058530832469 0.51061634159978 0.451790688283625 0.184589978793909 0.210364732748938 0.399209253180396 0.465007177382424 0.689900911202362 0.500729556823716 0.568291065983677 0.411348858821694 0.751600287373041 0 0.820365287319615 0.517216951022099 0.00078947138753703 0 0.010511439217858 0.00341821511234388 0.247583399438207 0.999901672236597 0.168825500497818 0.479233032654365 2.6841801214523e-05 9.83277634031352e-05 0.000297772964709076 0.000131801211192166 85 536
261 670623 1 0.8 40 "IR" "MO" 0.251333571049374 0.523282292075863 0.186086523622828 0.386894164416097 0.2300063625761 0.199420212613763 0.504821860979726 0.437355616413815 0.186378371762315 0.217819999350886 0.405272570867531 0.477160443263429 0.680760146239237 0.488728624286708 0.59028489473603 0.422862427551898 0.668711967788381 0 0.392002644630962 0.361186830310651 0.0544279764039285 0 0.460155983315971 0.156391359856327 0.276812814390699 0.999691610031393 0.147201053202789 0.482110645390596 4.72414169921779e-05 0.000308389968606712 0.000640318850278544 0.00031116444242533 89 106
262 659202 2 0.8 40 "IR" "MO" 0.241898120961784 0.507448826450017 0.192590032168961 0.40327274976234 0.234858888614198 0.1991105759269 0.503402383301476 0.436078757096811 0.191370507358317 0.218740819836766 0.406714307685563 0.478442955622582 0.675867585502882 0.482523462333983 0.602701359364044 0.429255826766362 0.545676884218862 0 0.326716006323151 0.291475562642852 0.0922496180568037 0 0.513937626521231 0.185911833400911 0.361951468617999 0.999475552140692 0.156364790756393 0.521499423598446 0.000122029106335682 0.000524447859307796 0.00298157639922551 0.00111318035779165 88 297
263 671936 3 0.8 40 "IR" "MO" 0.240412998039812 0.500482265628117 0.197457435434368 0.410321079242119 0.224259810640406 0.202158883713573 0.48793845675824 0.436783223157182 0.195730595842611 0.221165558113685 0.4224308871233 0.477367248147239 0.666831692393791 0.475025215801838 0.614353589390664 0.436760903384813 0.534185679775324 0 0.33074545908498 0.292554176743925 0.0794275532546152 0 0.540741441006304 0.193880505187762 0.386276830936044 0.999206355874053 0.126062334350694 0.512509658437762 0.000109936034016645 0.00079364412594657 0.00245076555802141 0.00105565963055092 83 174
264 411226 4 0.8 40 "IR" "MO" 0.243213002322846 0.515173266798538 0.186812167888937 0.395294656359537 0.230472608797855 0.206505703348582 0.505129972380731 0.443225687408998 0.186584213069127 0.219577940632894 0.404809003135939 0.470584123799537 0.680191314469283 0.487492172796343 0.592974321590958 0.423939914247608 0.604793846204762 0 0.350197712881874 0.322259056427191 0.0704113177966521 0 0.522889637412372 0.185468182409245 0.324511542664737 0.999327661363822 0.121120380206622 0.490167414120912 0.000283293333848662 0.000672338636177705 0.00579226949913133 0.00210534704265131 91 179
265 357853 5 0.8 40 "IR" "MO" 0.243025994757527 0.517235077003001 0.185086653370065 0.393110890055164 0.231058277172632 0.202669203865864 0.504276836371538 0.437540719376624 0.187836111274277 0.221445430788162 0.405877641293537 0.477399886982489 0.676753475796022 0.486048618648866 0.594368195432504 0.425786185117667 0.631907034134662 0 0.393097343500993 0.344381691739361 0.0841295043542815 0 0.450445826894688 0.166383889306117 0.283874056650956 0.999426402279804 0.152912689498837 0.487934125844174 8.94048601000237e-05 0.000573597720196169 0.0035441401054816 0.00130029311034857 87 537
266 347593 1 0.9 40 "IR" "MO" 0.22540028271881 0.462482095223832 0.21993301919741 0.449950741694768 0.229272241883151 0.206700539722585 0.501994641116857 0.440060703256458 0.18799670409019 0.221726387311803 0.407974904433422 0.471332966255188 0.661373064324546 0.467383049678558 0.629656110599404 0.443929658189144 0.168408457998931 0 0.0579382149757883 0.0756605513028317 0.262583312964503 0 0.852732013531014 0.358556202425021 0.568834251148647 0.999620412795667 0.088082945799366 0.565200039591457 0.000173977887917977 0.000379587204333268 0.00124682569383153 0.000583206680690184 86 90
267 422343 2 0.9 40 "IR" "MO" 0.230119776310317 0.473141798398751 0.213988794755641 0.438911881170207 0.23600985328879 0.197800712022772 0.506608317223081 0.432145824317346 0.189613683472686 0.220101437211015 0.403628058224631 0.479804924683026 0.663930341621879 0.470560909272595 0.623703915439342 0.440880256688958 0.25047607121751 0 0.0826900587232928 0.111603249055218 0.19983520584839 0 0.829552706696629 0.319505966857141 0.549513385499762 0.999493918375215 0.0866347823977788 0.568313079513731 0.00017533743433797 0.000506081624784697 0.00112245218229911 0.000577704573910409 88 89
268 846998 3 0.9 40 "IR" "MO" 0.23232766183866 0.486676922877583 0.203296156124283 0.424811718494322 0.227979966673641 0.204802925749011 0.496916046216565 0.436206685548431 0.191289029689812 0.224009728446181 0.413557483423468 0.475981175236362 0.665110554261312 0.472751563463868 0.618594914260275 0.438664832111586 0.389289055625794 0 0.092718371103082 0.164239009220323 0.17702883398689 0 0.818350784531979 0.316503582247409 0.433408125681125 0.997796022343478 0.0853402463936006 0.517292484048833 0.000273984706191164 0.00220397765652174 0.00359059797133845 0.00196492448343461 88 87
269 247956 4 0.9 40 "IR" "MO" 0.234956158679957 0.492350763415601 0.200212300669395 0.418965660014339 0.228802263822715 0.204382144011113 0.501153516202123 0.436350317426439 0.188311017547926 0.223335962660338 0.409022916317106 0.475811441942211 0.668140566513784 0.476204279561697 0.611859280877659 0.435040154206138 0.42323177796525 0 0.131389618346117 0.188736571286235 0.125015323358174 0 0.788876237749587 0.288080183673591 0.451644435634806 0.999434686231766 0.0766347595847746 0.521992808959492 0.000108463041769528 0.000565313768234158 0.00309938431952137 0.00119043608068237 87 89
270 136622 5 0.9 40 "IR" "MO" 0.234454676740575 0.485048359539879 0.20648351415525 0.426619107448364 0.234473103607579 0.203018948991885 0.507258569587297 0.442270889354534 0.187917749988853 0.215802301986758 0.402741216158807 0.469272052820325 0.671946729340039 0.478046704689493 0.610203566130862 0.433052638993491 0.335309326638121 0 0.10778349186082 0.149558500920347 0.175797962317652 0 0.818703793334995 0.31141947933214 0.488806057749374 0.999751672267084 0.0725208948459248 0.538602625813855 8.66532948532296e-05 0.000248327732916245 0.000991819958260566 0.000419393933658326 91 89
271 86826 1 1 40 "IR" "MO" 0.236178207365626 0.488147382363675 0.204993541550825 0.423319397677958 0.230699542532354 0.196174891435984 0.493241091716986 0.431563941399246 0.19722643330699 0.218918751676646 0.417600405247008 0.47981253344293 0.663052641333964 0.471159525607216 0.621138726534461 0.440094702760494 0.398853399543779 0 0.0285154657288507 0.149778764529632 0.168907792330852 0 0.931495081760491 0.339373287124351 0.43135361277731 0.992710838596955 0.0354858882832596 0.506662252597213 0.000885195348059305 0.00728916140304552 0.00450356422739832 0.00418569574880357 93 90
272 272956 2 1 40 "IR" "MO" 0.225721514270107 0.467255636982759 0.215469481152699 0.445017426108673 0.233608924638148 0.203241866589268 0.503927893696253 0.438500797069992 0.190035514010785 0.219660885145913 0.406162054749969 0.472545076750164 0.662572305497523 0.469415184517857 0.625165880309397 0.441761528056243 0.204591846604701 0 0.0168176858973017 0.0748304492122266 0.27414413622356 0 0.953210294728092 0.389038947671581 0.521051436582329 0.999109436491975 0.0271616839934009 0.534875057205545 0.000212580589409468 0.000890563508025297 0.00281033538120585 0.001255545910648 85 84
273 514069 3 1 40 "IR" "MO" 0.22627972035018 0.464176056631921 0.218985767891301 0.448271429498918 0.234597588395427 0.198383326768378 0.506932713401285 0.430312409120747 0.188462206582413 0.222411607347979 0.403156021874681 0.481015214402061 0.659260635513986 0.466667677002146 0.629859581821694 0.444665828526018 0.157098041326067 0 0.0119848160988461 0.0575125134815456 0.247288841326155 0 0.9464653545731 0.373445012537568 0.595278756347361 0.99852220799814 0.0354355739326915 0.566542576439523 0.000334361000416517 0.00147779200186031 0.00611425539536257 0.00249989754136327 87 88
274 600626 4 1 40 "IR" "MO" 0.226050934737876 0.462460610985704 0.22021000732393 0.450001607971964 0.232448403023208 0.200173060884838 0.506997510645455 0.429602453270841 0.186641528405965 0.225171841216597 0.403465606521022 0.481929775159371 0.658672398645921 0.465723100837489 0.632023376946491 0.445811038873872 0.148009224543002 0 0.0143153243923681 0.0551731103037005 0.279850394041775 0 0.951580452008254 0.389071035704555 0.571837654233937 0.998957101010098 0.0296147297294363 0.553905260856508 0.000302727181286843 0.00104289898990202 0.00448949386994185 0.00185059313523584 91 88
275 453855 5 1 40 "IR" "MO" 0.229719620531263 0.465287425367132 0.220996003552617 0.447070986001225 0.234859122815083 0.195805331774705 0.506203280838256 0.431134921733562 0.189205877138258 0.218823260606497 0.404515275094411 0.480328848719007 0.66038407512105 0.467376622558537 0.629025141297372 0.444183778255913 0.179933091034787 0 0.0106438058067433 0.0657418576699631 0.251713127922488 0 0.951168202710358 0.373369523953246 0.568069107616461 0.999234332376485 0.0349914510746534 0.559559532434335 0.00028467342626414 0.000765667623515119 0.00319654040824485 0.00132908594245603 94 88
276 217655 1 0 50 "IR" "MO" 0.246813200093489 0.523227989704186 0.182566163391621 0.386854441914635 0.232786714201602 0.231926180537061 0.507985511521604 0.512521994361885 0.185794042775429 0.180156736728083 0.401655198491408 0.397895036813037 0.711526094832152 0.514283276453491 0.548516942895132 0.395781855498128 0.682808554077937 0 0.617098475199991 0.437349944398398 5.66956814019738e-05 0 8.901774737434e-05 4.86270029058523e-05 0.317103759296979 0.999907606816395 0.382750643551403 0.562540228544013 3.09909436823648e-05 9.23931836046867e-05 6.18635012323524e-05 6.12000546830566e-05 88 3601
277 158555 2 0 50 "IR" "MO" 0.250150017286963 0.530889494653241 0.178666058439619 0.378869570053609 0.230077510270399 0.238800847617736 0.502675051749222 0.538279388834319 0.188284303805477 0.164919115258507 0.407158851659638 0.37133897646839 0.719028375175098 0.523449494597678 0.531869477503603 0.386309308122864 0.756363974235331 0 0.774072285127779 0.518665159972462 5.65462406575715e-05 0 0.0001060711761554 5.47220125137364e-05 0.243558466337183 0.999912643352712 0.2257884783401 0.481233721245423 2.10131868285618e-05 8.73566472881393e-05 3.31653559659262e-05 4.63967696015378e-05 84 3601
278 375536 3 0 50 "IR" "MO" 0.250455048384708 0.539629507635427 0.171802525487952 0.369973426649298 0.230307560392743 0.241894447938121 0.507528752567552 0.536394602075599 0.184421656746077 0.168429407290012 0.402179504133799 0.37319720854065 0.722657056715573 0.527507354416538 0.52465358952404 0.382147206300792 0.774344198888528 0 0.78729558728796 0.530392932800013 6.63545291340935e-05 0 0.000110097306422526 5.96865766687387e-05 0.225549494509588 0.999747782223616 0.212556600143607 0.469440117241788 3.99520727496365e-05 0.000252217776383847 3.77152620099632e-05 0.000107263381530522 89 3601
279 558376 4 0 50 "IR" "MO" 0.244411005508567 0.523362242910931 0.180719133506779 0.386674614743458 0.232677376106722 0.237635976180531 0.508134415512845 0.526057139177318 0.185805162793611 0.173568038066325 0.401682181214549 0.383926951317934 0.714724357795819 0.518721188154462 0.540092334366715 0.391248399931621 0.701869173984079 0 0.706397779456489 0.474030926392587 7.08370714740206e-05 0 0.00010429399400702 5.87908472909655e-05 0.298035236942342 0.999917024560228 0.29345187821739 0.525859440168285 2.47520021051018e-05 8.29754397722313e-05 4.60483321140004e-05 5.08425918370228e-05 91 3601
280 686071 5 0 50 "IR" "MO" 0.249844586382222 0.530996836747521 0.178322458527322 0.378817212782957 0.234073893641911 0.236243913186434 0.50949386074017 0.529945930793185 0.185580063225415 0.169469914035174 0.400187422771923 0.379870503735612 0.720162393210567 0.523105254069191 0.533372435787911 0.386683755702796 0.742331651850065 0 0.736196192699142 0.497967663775929 5.97621430355804e-05 0 9.2225764949917e-05 5.08793254694008e-05 0.257584775378163 0.999902506581134 0.263660038237339 0.501924511051265 2.38106287364601e-05 9.74934188655054e-05 5.15432985696165e-05 5.69458473363068e-05 88 3601
281 592080 1 0.1 50 "IR" "MO" 0.250028237333049 0.530543070025777 0.178851264678516 0.379234650286457 0.229212812339291 0.235333593968288 0.497238083687349 0.530429336497632 0.192054428547812 0.168641928265152 0.412607671381326 0.379673981063656 0.714574643640628 0.518936063869716 0.53954762149148 0.390989778320564 0.7448012964643 0 0.787423457968415 0.518216143795577 6.51241803645809e-05 0 0.000123155327594239 6.31330899892284e-05 0.255108909796069 0.99989661451895 0.212410835287233 0.481664759815027 2.46695592660339e-05 0.000103385481050331 4.25514167582366e-05 5.59632994066918e-05 88 3601
282 146518 2 0.1 50 "IR" "MO" 0.251196878215863 0.533270416490593 0.177515365292794 0.376499481595725 0.231127731476938 0.230851122807829 0.497353687115621 0.524397366548778 0.193506519769923 0.170054055184897 0.412422831598708 0.385906767969108 0.71317573250063 0.517951378085149 0.541075940247614 0.392006818276574 0.739242618185934 0 0.751678285168446 0.502048251264613 6.04301270982152e-05 0 0.000103870246936094 5.4739101814923e-05 0.260671156788787 0.999900495698611 0.248171236736541 0.497840443304454 2.57948981810108e-05 9.95043013887967e-05 4.6607848076811e-05 5.65663291185488e-05 87 3601
283 206348 3 0.1 50 "IR" "MO" 0.250924729573663 0.525814229269887 0.183513688123371 0.384185025469614 0.231433587940479 0.230867651805016 0.506789179498651 0.517707092738845 0.18571797126648 0.175368895801254 0.403053198220944 0.392732171654214 0.713225969319158 0.516540662473984 0.544600555191105 0.393568610164152 0.695231932364751 0 0.715714982831711 0.475449423737791 6.23283224358151e-05 0 0.00010843134286094 5.69405218133384e-05 0.304676839324659 0.999907198914063 0.284116011168942 0.52443368228766 2.88999881546792e-05 9.2801085937229e-05 6.05746564857465e-05 5.9953452735696e-05 86 3601
284 802441 4 0.1 50 "IR" "MO" 0.249239530953165 0.521218359312769 0.18611194857136 0.388867843066799 0.225980719403375 0.232014967893406 0.497889953078441 0.51726358487179 0.188709784975676 0.176707004233709 0.411994655657167 0.393255630060087 0.707235218249946 0.511869831988132 0.551528737780745 0.398309230884902 0.686327974996145 0 0.701018750104878 0.470734109965027 7.14058375440694e-05 0 0.000104993822766473 5.94704922894841e-05 0.31357221846113 0.999917676338864 0.2988226207137 0.529152441450999 2.84007051813284e-05 8.23236611355756e-05 5.36353586559249e-05 5.39780916844784e-05 82 3601
285 51525 5 0.1 50 "IR" "MO" 0.250015879432896 0.533643934551413 0.176368879236106 0.376101727129854 0.228018333422242 0.236191628278565 0.50165274631187 0.524368655885394 0.187289282483772 0.17404438066139 0.4080653647529 0.385959783395834 0.714225841133703 0.519674511605032 0.537702542381268 0.390271544422367 0.751465350447555 0 0.727678517275029 0.502259111773573 6.17249485628458e-05 0 0.000129058538375286 6.41225671282835e-05 0.24845373368756 0.999919659698571 0.272140935793299 0.497627275474404 1.91909163226038e-05 8.03403014290693e-05 5.14883932958309e-05 4.9490184894727e-05 84 3601
286 616734 1 0.2 50 "IR" "MO" 0.25140048475493 0.531862503839466 0.17871132296591 0.377916150295257 0.231209785387893 0.234138692609168 0.508079429301335 0.522064407123952 0.18439690932841 0.174450482115421 0.401591820467751 0.388660829365222 0.716748962751992 0.520483248923264 0.537558714409742 0.389583683005713 0.746672936624702 0 0.774008766038414 0.513618136278662 6.73781177374299e-05 0 0.000159870122837522 7.57098537069392e-05 0.253234183717843 0.99990635613687 0.225782314902354 0.48625088972043 2.55015397177779e-05 9.36438631299155e-05 4.90489363947395e-05 5.52641472012228e-05 87 3601
287 576555 2 0.2 50 "IR" "MO" 0.247224565463582 0.530708131179982 0.176773856226257 0.379150635042941 0.232727756480169 0.231234173625311 0.5071341268706 0.513273331318096 0.186630516304471 0.179527240278981 0.402695910516472 0.397796236408689 0.711186495569062 0.516758995376611 0.542931612809709 0.393504957172485 0.722129464004705 0 0.718112247756448 0.483599496076947 6.00620551149828e-05 0 0.000156570075848527 7.16986546565714e-05 0.277788072881552 0.999916988963008 0.281674376428133 0.516275311101684 2.24010586288243e-05 8.3011036991812e-05 5.68057395697166e-05 5.34941667123899e-05 90 3601
288 382764 3 0.2 50 "IR" "MO" 0.244379831544486 0.519987873831506 0.183517919235183 0.390205457013033 0.237833490528958 0.22602096336285 0.514474741777872 0.501792153762372 0.184290940335524 0.184859902304822 0.395170519178524 0.40969919449897 0.708234285436295 0.51195510693868 0.552668761875529 0.398491324197125 0.653179101186441 0 0.63162581034265 0.42675559190784 0.000368234702066732 0 0.00396408131368207 0.00139341751683255 0.346420524150913 0.999914622093763 0.364337540928836 0.571788039654577 3.21399605789894e-05 8.53779062368858e-05 7.25674148321008e-05 6.29509207503394e-05 76 302
289 128398 4 0.2 50 "IR" "MO" 0.248716245631308 0.530262299867901 0.178151239527593 0.379503378737438 0.23411867077614 0.226337806908121 0.50319355858274 0.510820541000725 0.19108259496243 0.177649323437977 0.406823448819229 0.400185148040362 0.709172723315569 0.514508028527575 0.546883157928 0.395760864262188 0.757364108185541 0 0.739519814815461 0.500624376743424 0.000118735276893904 0 0.000369393119381519 0.000159363730087129 0.242495003263829 0.999886879492939 0.260054022405696 0.499152906863733 2.2153273736675e-05 0.000113120507061049 5.67696594610138e-05 6.3352662756244e-05 92 3601
290 75219 5 0.2 50 "IR" "MO" 0.250247752804507 0.534097713637241 0.176140592668494 0.375709901045767 0.238419007520422 0.230072045447787 0.512770054512522 0.527310442749123 0.186441282157281 0.167412817219431 0.396706387661305 0.383375591930172 0.718738805772716 0.524289559712942 0.529994692045207 0.385705841363259 0.732303326347827 0 0.783687444487709 0.504695585513288 6.34312552756e-05 0 0.000125578482040353 6.21477151745935e-05 0.267610229167987 0.999916108119893 0.21614893604563 0.495194166431259 2.30132289095309e-05 8.38918801067135e-05 3.80409846209698e-05 4.81003402786636e-05 83 3601
291 463596 1 0.3 50 "IR" "MO" 0.250181385425772 0.53729672557381 0.173410964680873 0.372292363173681 0.231551369049901 0.23277292039132 0.504139333156978 0.518627173330138 0.18784026058299 0.176403022554648 0.40538054987322 0.392724855456009 0.714505674866992 0.519745004846328 0.53765424781851 0.390411686476521 0.785406563037319 0 0.789424364972098 0.530655789923274 6.79214822115496e-05 0 0.00014238646869985 6.99960627406323e-05 0.214506254884486 0.999906892439685 0.210382561815544 0.469220657164383 1.92605959841241e-05 9.31075603150391e-05 5.06867436576005e-05 5.35568496021104e-05 73 3601
292 229087 2 0.3 50 "IR" "MO" 0.246097958426871 0.528702554599498 0.177480784183114 0.381106654484796 0.232717941758353 0.228831674002511 0.501774097840657 0.507855362302444 0.190976346402406 0.182169818502957 0.407904244803626 0.403866747122058 0.707647574187735 0.512443455721922 0.550626949088477 0.397963064884175 0.737640041632913 0 0.726569826363791 0.490321523989778 7.53336171925345e-05 0 0.000147203647208648 7.36604783418865e-05 0.262259326888256 0.999904932524623 0.273215604648492 0.50954287223224 2.52978616383854e-05 9.50674753774821e-05 6.7365340508964e-05 6.19432996409153e-05 86 3601
293 130297 3 0.3 50 "IR" "MO" 0.250507953254588 0.533337638751626 0.176878091676384 0.376394112527408 0.229975746240527 0.227247989538436 0.500126920353591 0.508961888774792 0.190302758554128 0.179964108368407 0.409613891644702 0.402658920994066 0.707731689033551 0.513940761278226 0.547144958598918 0.396425113944423 0.757625758072808 0 0.736555487450146 0.503305504837279 7.33794343879949e-05 0 0.000151751426524776 7.4549294528078e-05 0.24228076963552 0.999911709083336 0.263231498903832 0.496564358873154 2.0092857284425e-05 8.82909166636334e-05 6.12622194972768e-05 5.55869950389932e-05 88 3601
294 782483 4 0.3 50 "IR" "MO" 0.248068076304301 0.535340781196838 0.173593666395015 0.374376017181194 0.230693426118958 0.232490935654391 0.497280874283831 0.520674345868404 0.193136717229147 0.17457484087002 0.4122802427798 0.390544750715187 0.711252438077649 0.51729212499669 0.541305224494182 0.392875650175883 0.745032093970127 0 0.823643155095281 0.52721574423891 0.000262724755434296 0 0.000518420381725947 0.000260231125668676 0.254683008247123 0.999917339379646 0.175795846182231 0.472475435223391 2.21730273157902e-05 8.26606203537139e-05 4.25783407628187e-05 4.85894120303593e-05 87 3601
295 729381 5 0.3 50 "IR" "MO" 0.248227740764339 0.529433543251795 0.178493736786336 0.380430975327647 0.23292616823714 0.228929317471403 0.503600062619107 0.515900601537868 0.189610849323649 0.175702547858565 0.406109755339026 0.395426450714983 0.710083226472882 0.516044715984834 0.543807133968551 0.394256008675732 0.724529425518948 0 0.797126280876507 0.509042303567023 6.90267032908877e-05 0 0.000143153411321249 7.01287422817019e-05 0.275361968678105 0.999652244580283 0.20265665848055 0.490735344869457 3.95790996556298e-05 0.000347755419716929 7.39072316219545e-05 0.000152222821237972 84 3601
296 680677 1 0.4 50 "IR" "MO" 0.246133965961306 0.524606452868178 0.180997696308403 0.385481670686549 0.237750380418605 0.225067626411984 0.512287016510074 0.506066965488118 0.186283565297508 0.180982972082072 0.397310690053227 0.406505876589792 0.708951972791894 0.51413052237375 0.548264233687983 0.396611890219239 0.680677270391515 0 0.73620790872246 0.469388217426099 5.79985943250388e-05 0 0.000164524620365882 7.22860992099982e-05 0.319236949936035 0.999921030267173 0.263556765289594 0.530480854477164 2.77810781245471e-05 7.89697328265278e-05 7.08013675802481e-05 5.86419975272906e-05 86 3601
297 595857 2 0.4 50 "IR" "MO" 0.251254269602377 0.531624687054309 0.178757386491395 0.378066670542534 0.228368133882805 0.226211642652602 0.499347103851609 0.504623860024234 0.189560346252671 0.183033137425563 0.410813111564912 0.407810989779076 0.705834046137784 0.511846606347423 0.55135087016963 0.398909023522603 0.770613999854195 0 0.756153958917234 0.515403316278445 6.76554037684668e-05 0 0.000165943271350048 7.71327769370327e-05 0.229300924485542 0.999920288517506 0.243614102194529 0.484466319185654 1.74202564942964e-05 7.97114824941453e-05 6.5995616886587e-05 5.32317589636199e-05 87 3601
298 816494 3 0.4 50 "IR" "MO" 0.249537212052033 0.536987489240899 0.173345276715865 0.372647131560839 0.231715915765049 0.231339941883292 0.507161593778752 0.512615556669551 0.185576050340181 0.180567625482321 0.402465483754792 0.399601161451082 0.712593069700374 0.518671387444935 0.539488952538367 0.391825527176214 0.77954592116755 0 0.80175251813945 0.531955292867637 0.000111972174612459 0 0.000244897061337236 0.000118477918104232 0.220320882806349 0.999918194472661 0.197946017654634 0.467873743746844 2.12238514881159e-05 8.18055273390608e-05 5.65671445785035e-05 5.24854674154163e-05 80 3601
299 37999 4 0.4 50 "IR" "MO" 0.247919633692307 0.53310272157182 0.175238575888652 0.376601336524545 0.232523115579116 0.227363270819547 0.50173839590466 0.508495794753309 0.191069716075875 0.180775497871567 0.4084048233524 0.403792639386534 0.70780602009097 0.514196020988358 0.547083789836094 0.396514903897071 0.764296222888028 0 0.772010249527349 0.514447698686161 7.63454026250254e-05 0 0.000286635601521106 0.00011862227747679 0.235603919995611 0.999886829108938 0.227643358724739 0.485368936613974 2.35117137362454e-05 0.000113170891061983 5.97561463901348e-05 6.47424223878801e-05 90 3601
300 172148 5 0.4 50 "IR" "MO" 0.249666900278766 0.532615350470453 0.176904539837012 0.377172942853359 0.231067737237971 0.227942246788589 0.505297942106877 0.507230929123989 0.186716039329729 0.182321831791964 0.404561219568909 0.405098189395237 0.708676884305326 0.514927015706816 0.545942410958705 0.395731558394105 0.743173562110659 0 0.774849973730016 0.509957247431587 6.07330246595396e-05 0 0.000167966914101512 7.53131539265524e-05 0.256744954767405 0.999913100326912 0.224915937355664 0.489910439412075 2.0750097276056e-05 8.68996730884428e-05 6.61220002189088e-05 5.70000024114731e-05 85 3601
301 384843 1 0.5 50 "IR" "MO" 0.24874182034027 0.530917634490606 0.177705977591998 0.378957610627357 0.23256179032322 0.222675932375556 0.50584722196894 0.495711143055735 0.187687482559465 0.188082296672228 0.404035172146551 0.417799859827802 0.703979543039046 0.510722495937369 0.553475756823691 0.40035808205041 0.723415699258542 0 0.770792780466276 0.498519956248174 6.84892847861464e-05 0 0.000334084277055282 0.00012981363050575 0.276490726466761 0.999912536131941 0.228794283743172 0.501287448186189 2.50849899106798e-05 8.74638680590624e-05 7.8851513496341e-05 6.27819351315599e-05 88 3601
302 178932 2 0.5 50 "IR" "MO" 0.25122888307565 0.538152359835354 0.17351632115273 0.371489712274361 0.232230283306311 0.225641664759523 0.509130845046369 0.501955854380064 0.184491854934642 0.185177116572951 0.400587365363228 0.411453808014913 0.709100831141484 0.516300826404488 0.543185292660322 0.394617613902963 0.758334894371927 0 0.77189093716285 0.513194168912282 6.29855763039731e-05 0 0.00022487253377311 9.3776856084593e-05 0.241575040861984 0.999877432179997 0.227794547062131 0.486633656994075 2.70791897853875e-05 0.000122567820003351 8.96432412461563e-05 7.83972375589495e-05 89 3601
303 843 3 0.5 50 "IR" "MO" 0.250945509507663 0.533182011428427 0.177329805501249 0.376579349114495 0.231361425359074 0.222251113085268 0.501030779255588 0.497486386148537 0.190596368186123 0.186073199658688 0.408932666820039 0.41599652129121 0.704558047952005 0.510530976160711 0.553999373346061 0.400521978772615 0.756141460541109 0 0.76429876906082 0.509177441460937 6.23207826054568e-05 0 0.000233533947164401 9.57465514587047e-05 0.243774766552951 0.999911786885875 0.235389140391414 0.490665319858404 2.14521233339934e-05 8.82131141247239e-05 7.85566006016255e-05 6.14921292003358e-05 87 3601
304 593727 4 0.5 50 "IR" "MO" 0.250364640332647 0.52922775722712 0.180168074092733 0.380617980658566 0.227549796619085 0.223070255833479 0.50210805851786 0.497739765472859 0.186714681934377 0.186568789946921 0.407813909524267 0.415528857443795 0.700984692785212 0.509629272684931 0.553451545974032 0.401378313905012 0.735974113217995 0 0.801471246221127 0.516848208185377 5.62646145437968e-05 0 0.000255168938598727 0.000101195445126142 0.263945400828095 0.99991304161995 0.198201300449533 0.482990629938266 2.42213393659926e-05 8.69583800501859e-05 7.22843907415585e-05 5.99664312303611e-05 86 3601
305 840443 5 0.5 50 "IR" "MO" 0.248617618095168 0.529314450011641 0.178862749265108 0.380583147622969 0.229313808971236 0.223177145314536 0.49942089527678 0.495977227194823 0.190173926232103 0.188080001654562 0.410129432738353 0.417510459682115 0.70110857238094 0.508047882124929 0.557116677151773 0.40292415291587 0.720034638926425 0 0.76164073487206 0.496492846738488 0.000707827688237467 0 0.00218436244143202 0.000944737856321257 0.279102457625914 0.999045827731048 0.235602412529962 0.502011788868185 0.000155075759423695 0.000954172268951912 0.000572490156545628 0.000550626537006647 78 431
306 472659 1 0.6 50 "IR" "MO" 0.254090725676395 0.539365726113758 0.174499794791001 0.370306651335598 0.228109135155691 0.220095721589342 0.504038111771678 0.487958269380693 0.185439638913603 0.192949099967456 0.405791497606029 0.426939311647536 0.702295582421428 0.510478673034783 0.55288853367206 0.400978459922529 0.757676181489869 0 0.782019935066331 0.51798646652394 7.21068815715253e-05 0 0.000341921416490641 0.000133196896652444 0.242230676582409 0.999917993750266 0.217536717836187 0.481814184356357 2.10350461510448e-05 8.20062497339106e-05 0.000101425680990808 6.61522230506273e-05 86 3601
307 107007 2 0.6 50 "IR" "MO" 0.25041894283139 0.531836228333653 0.178008634925158 0.377878088635952 0.229229119958286 0.22007286693442 0.503115834400997 0.488270022796534 0.187203590864089 0.192590004599517 0.407144257397269 0.426456042885111 0.699720929724095 0.507799929011895 0.557802230388765 0.403752354422173 0.762461088967708 0 0.806677974963372 0.525633207496369 8.31309900297803e-05 0 0.000403394459061396 0.000156560416347828 0.237434991131144 0.999909577859854 0.192835811878122 0.474147026805908 2.07889111182859e-05 9.04221401460703e-05 8.281869944454e-05 6.32052813752746e-05 90 3601
308 700745 3 0.6 50 "IR" "MO" 0.248291271498312 0.531051252617898 0.177208420550576 0.37882761297239 0.227369505600243 0.222501499376767 0.503304100362997 0.485832617249535 0.185672097647766 0.196732802119825 0.406602933015093 0.429017070932978 0.698162276475322 0.506478113613279 0.559613320318167 0.405085384219671 0.720490898222987 0 0.767143879789103 0.499756584092543 0.00108379381082973 0 0.00525804663131772 0.00206040207775273 0.278382872550548 0.99983877788098 0.226874352124357 0.497884495199032 4.24354156357307e-05 0.000161222119020476 0.000723721455222963 0.00029851863067231 91 2580
309 230984 4 0.6 50 "IR" "MO" 0.248021921243219 0.531696262641941 0.176445618586623 0.378048428296605 0.23124975726816 0.217720571038862 0.499778239052646 0.488351464874358 0.191838985450385 0.1903791748121 0.410076230682949 0.42652587145919 0.696992249550241 0.506511415312105 0.558663778849109 0.404951808588286 0.742984464724466 0 0.802855256205177 0.51389479530911 0.000472927471942915 0 0.000977936445268474 0.000472882860353556 0.256520005782253 0.99990611198658 0.196063541196714 0.485560761054336 2.26020213377663e-05 9.38880134196052e-05 0.000103266152840325 7.15607762004379e-05 90 3601
310 468257 5 0.6 50 "IR" "MO" 0.252037479389042 0.537312486431583 0.174750126188495 0.372353393694648 0.231885153619399 0.219940911857651 0.507789952842232 0.489554597676192 0.185278505231263 0.191231556953745 0.401862013393443 0.425091405708408 0.703863544866093 0.511572167037726 0.551260188373503 0.399730287094848 0.771332724912023 0 0.815203860534018 0.529866195774257 0.00010291186021898 0 0.000586841096214507 0.000220200461914967 0.228539801874502 0.99989158560001 0.184114896412958 0.469839459897856 2.45613532561003e-05 0.000108414399989602 9.44019568099544e-05 7.41438659721518e-05 86 3601
311 317308 1 0.7 50 "IR" "MO" 0.254406735119278 0.540404929452513 0.173934728846876 0.369142675251835 0.230587915245386 0.215601393949492 0.506663387474389 0.483715839331158 0.185231137454868 0.193130906930033 0.402999481171366 0.432585115281673 0.700596044314157 0.510456740877967 0.552296773231777 0.401337502379108 0.781165522715732 0 0.840127866081084 0.540912922649779 0.000506263963195792 0 0.00358116947446536 0.00128522852975966 0.218294556899308 0.99868788469177 0.155846349878466 0.457218803058096 3.36564217637713e-05 0.0013121153082305 0.00044461456598427 0.000583045762366113 87 3601
312 569831 2 0.7 50 "IR" "MO" 0.244950763613234 0.525254907134031 0.179592682845717 0.384733034915682 0.234851397781175 0.208044241807199 0.506653464735393 0.461817024336412 0.188610313375319 0.205659046211461 0.403150897856557 0.455529787500444 0.687846403201608 0.497989605472838 0.573862042432497 0.414352120185017 0.704827371647867 0 0.752633510785518 0.478192419455448 0.000188055280903551 0 0.0012474789532555 0.000444953128729331 0.294957993021333 0.999910765676018 0.245871895669043 0.521247742976272 2.65800498959192e-05 8.92343239820925e-05 0.000247114592182939 0.000114884439550217 88 3601
313 610992 3 0.7 50 "IR" "MO" 0.25161308718775 0.536567412028977 0.175071199224137 0.373180544299774 0.229591024718431 0.21523561115865 0.505651648387506 0.477168776646171 0.185258041745808 0.198497087134455 0.40400132928765 0.439272922803544 0.696439723064831 0.50645822872627 0.5588263281044 0.405472440257977 0.756295309565241 0 0.816840541927249 0.524595166706057 0.000933936741846381 0 0.00758464130806848 0.00268221925302687 0.242752269984739 0.999914087195472 0.175452937074027 0.472649814894587 1.84837081731125e-05 8.59128045277067e-05 0.000121879690655409 7.27991463287119e-05 86 919
314 540136 4 0.7 50 "IR" "MO" 0.254969198317825 0.535562502346109 0.178163183692096 0.374096397874377 0.232571399806479 0.207859361089434 0.505810486450033 0.472075500348351 0.187598401357596 0.196012369416462 0.404038711339229 0.44451102028779 0.695399959213737 0.504958684082232 0.561773954466153 0.406998686762481 0.773156311231107 0 0.784462291884547 0.517027965242324 0.0021049670493775 0 0.0161257277336271 0.00559759858151691 0.224717217040344 0.99990502866804 0.199227087150221 0.477279337598858 2.15046791716003e-05 9.49713319600775e-05 0.000184893231605397 9.5098577300648e-05 86 775
315 734471 5 0.7 50 "IR" "MO" 0.248912469564452 0.530250172645089 0.178376353781714 0.37963608299702 0.234265127447822 0.211064005014963 0.508940177181396 0.470102760627862 0.186518048721194 0.201013634514783 0.401150368213151 0.44683293432968 0.694241602027237 0.503277709591748 0.565908037017692 0.408989536322396 0.738597434466771 0 0.799129999459007 0.507241477469649 0.00125933934027402 0 0.00360101663714242 0.00154676733949545 0.26011228848249 0.99987438137348 0.197044641055058 0.491089879500829 3.09377104654281e-05 0.00012561862652025 0.000224342848792127 0.000121875690026777 90 3601
316 624157 1 0.8 50 "IR" "MO" 0.247833794346162 0.531027901960724 0.176839041778931 0.378714528131983 0.235778722978187 0.204291746114182 0.510560046447917 0.451748086139795 0.186070486897369 0.211436654285173 0.399082191562508 0.466901939008286 0.687904263438531 0.49779312091646 0.574346182961473 0.41485362080709 0.763004886031223 0 0.707989544212526 0.484658212379986 0.0150607251632254 0 0.0897272772783698 0.0321509538745865 0.221901199051243 0.999828429064016 0.201592919756306 0.482914241850682 3.3189754308667e-05 0.000171570935983997 0.000690258752798684 0.000276591894745691 83 1018
317 305219 2 0.8 50 "IR" "MO" 0.248143255772787 0.528017943334635 0.179590368748591 0.381877711585969 0.228672759911865 0.211910735397192 0.505054453678517 0.458835767693672 0.185246468236747 0.21179835269351 0.404930247466941 0.457895903493585 0.688726751081844 0.497052597872942 0.576635189678848 0.41517118574489 0.728126934751115 0 0.616781705948611 0.451549718439881 0.0347118070249027 0 0.200821058112426 0.0744875306007548 0.237121744058785 0.999803966297412 0.181838684466365 0.473710816989028 3.95141651979618e-05 0.000196033702587805 0.000558551472597343 0.000251933970336478 90 542
318 621233 3 0.8 50 "IR" "MO" 0.248508866187154 0.534215424428046 0.174771263341093 0.375498215466922 0.231685724996156 0.20539252897173 0.504818275291658 0.45027610863389 0.187714174861214 0.213710015350247 0.405117072051735 0.46788269398524 0.68558712015504 0.496363300200504 0.576195453552554 0.416231188072477 0.76050399083544 0 0.691828934062934 0.482235481314018 0.0264617473604037 0 0.119135216367791 0.0453954472103035 0.212925012055061 0.99941072632839 0.187289584709993 0.471604451845523 0.000109249749095727 0.000589273671610431 0.00174626485928192 0.000764619630156113 85 304
319 786700 4 0.8 50 "IR" "MO" 0.240608163419799 0.512202212601866 0.18731525300612 0.398248942986398 0.2287417591809 0.210821151247252 0.504323440974103 0.45434478823721 0.185847231049878 0.21444980711758 0.405659749858432 0.461356444441559 0.680171073847951 0.489962073646792 0.587612291173577 0.422109538391329 0.631326165310018 0 0.518300422713303 0.383905890508966 0.058184188777429 0 0.299170414990347 0.113703754192101 0.31031552428651 0.999146077136901 0.180179474517427 0.50130995378757 0.000174121626042857 0.000853922863098815 0.00234968777892211 0.00108040151136315 78 291
320 604948 5 0.8 50 "IR" "MO" 0.239558154526138 0.51046731939448 0.187920411793254 0.400076103544991 0.232984611822892 0.204837319313991 0.507814317642498 0.441671214858618 0.186210065521497 0.220687725144714 0.401963075102394 0.475277186634028 0.67738008566302 0.486292132639954 0.594818202459465 0.426151338792866 0.579668608035537 0 0.498178708084507 0.355817583791405 0.0544698904314562 0 0.251072081336293 0.0956195273741931 0.36582005810965 0.999885513911831 0.250245801143202 0.548355724685314 4.14434233573247e-05 0.000114486088169044 0.000503409435997408 0.000207164149088296 86 310
321 123137 1 0.9 50 "IR" "MO" 0.239890012886341 0.496071431546837 0.200870801858609 0.414897825207946 0.229836441577851 0.202629830412477 0.500948825027805 0.442086125922372 0.18937893476933 0.216358258516224 0.409009254128897 0.471590762605596 0.67235628487667 0.479635314206657 0.606607995144163 0.431907866684783 0.494390127246691 0 0.283850502975131 0.26197096868173 0.120194726874045 0 0.542166561131385 0.207585474930937 0.385308978423326 0.999136530300703 0.171558275445269 0.529374354466773 0.000106167455938686 0.000863469699297259 0.00242466044821504 0.00106920192056011 83 99
322 670138 2 0.9 50 "IR" "MO" 0.235043534787113 0.490777925260589 0.201678837695618 0.420526139856332 0.231999827760292 0.206193091397694 0.501413978469032 0.448341823901528 0.19100443744291 0.213915953925322 0.408900794230999 0.46435848159015 0.673236453945099 0.480004200359313 0.60659922906385 0.431455924365824 0.413995175891136 0 0.225326073656773 0.213680750581311 0.149477365011825 0 0.618246987262841 0.243009037364612 0.436452783885923 0.999826500493603 0.155839479653035 0.543043222606388 7.46752111161051e-05 0.000173499506396945 0.000587459427351542 0.000266989447689359 90 101
323 235427 3 0.9 50 "IR" "MO" 0.237257883975226 0.498074035853384 0.196878312977275 0.412869210376054 0.228139251977818 0.209338662542418 0.498956861378017 0.449140336576951 0.189932342867736 0.216659353269617 0.411491269234152 0.463874332624052 0.674735798495462 0.481750540367212 0.603470009114628 0.429741911931693 0.494255250235002 0 0.266077581654083 0.256305475146018 0.131217350647438 0 0.588896684496157 0.230188968804354 0.374384224793609 0.998874664222014 0.143682077853136 0.512655811816801 0.000143174323951267 0.00112533577798648 0.0013436559966248 0.000849744232827247 92 94
324 286010 4 0.9 50 "IR" "MO" 0.230158613507523 0.479850650255951 0.207811766098057 0.431815760859017 0.229930911812668 0.207633135505422 0.502479369712942 0.444635627803196 0.188462815853756 0.218889364229874 0.407860070986537 0.468036382675728 0.667722660825613 0.475091638373576 0.615163946181688 0.436504901878748 0.338609486382094 0 0.187697226286998 0.175396610908984 0.230616854444016 0 0.648830195483666 0.282869436462405 0.430682420604306 0.999762039118283 0.162799624333211 0.541410045744754 9.12385695831028e-05 0.000237960881716974 0.000672953896124379 0.000323906883856532 94 94
325 36120 5 0.9 50 "IR" "MO" 0.22852618757688 0.46544761611979 0.22011301719964 0.446902353177806 0.238380900592512 0.197271974888318 0.511998707348962 0.434030517257787 0.186982679700143 0.218067699614896 0.398278691482713 0.478898488214546 0.66417906305771 0.470304427441465 0.625163396514679 0.441579693040592 0.185353732921565 0 0.107926480959338 0.0962433726904277 0.212450342943953 0 0.711127234150578 0.286733735510729 0.602017295312003 0.999306756365894 0.179027443588715 0.616138781357147 0.000178628822479421 0.000693243634105554 0.00191884130137007 0.000884110441695907 89 98
326 865580 1 1 50 "IR" "MO" 0.230796685870609 0.481504054968582 0.206448079126382 0.430270442252268 0.231978234530264 0.206456187245996 0.505436983275051 0.439619767481329 0.187441438556222 0.221855569656555 0.404583744635043 0.471609758885067 0.66923110764687 0.47500090681366 0.615745087339159 0.436041296013127 0.307221618465178 0 0.100137676870902 0.136854798216107 0.18467651466399 0 0.772809768205409 0.304815664807891 0.508001135519273 0.999423727861337 0.125966297962217 0.557757424024494 0.000100731351558282 0.000576272138662587 0.00108625696147226 0.000572112951507528 89 88
327 473693 2 1 50 "IR" "MO" 0.232833825920224 0.482920808884426 0.207279344824964 0.428848248291427 0.234297623429092 0.202567161269967 0.509610254027441 0.43539557127196 0.185731467869454 0.221948429565137 0.400253025169941 0.476044767621096 0.669698610619283 0.475565359009911 0.614959242259555 0.435491517294037 0.313772417543992 0 0.0802699654658909 0.133303875173617 0.203917887731895 0 0.804467627117545 0.317322161991689 0.481985199315749 0.997794863927056 0.113225611542302 0.547871893792369 0.000324495408362879 0.00220513607294381 0.0020367958742617 0.00150206904232501 89 88
328 229259 3 1 50 "IR" "MO" 0.236591628725914 0.493017644595836 0.200949436638122 0.418220725814365 0.228518446762887 0.206709860787283 0.50181414821429 0.442024872286254 0.187683871175636 0.220174887741161 0.408431789216069 0.46966262651288 0.671819936276084 0.478558906187054 0.608808195554919 0.432528171989055 0.438057305132712 0 0.0975114555770931 0.183866484977799 0.160514708215653 0 0.774442928276714 0.297351374862952 0.401342170701562 0.999591775787759 0.12709898629472 0.518319279683684 8.58159500731646e-05 0.000408224212241127 0.000946629851473124 0.000462860475565246 89 89
329 609679 4 1 50 "IR" "MO" 0.231145905134198 0.477685165166197 0.210399512434757 0.434123020464031 0.230637979531781 0.198954781313902 0.49597945132505 0.432018749123365 0.194353658397547 0.22150662389456 0.414427761194688 0.479940529351472 0.660738665979882 0.468486481241408 0.626259794726865 0.442930287179989 0.309572483741306 0 0.0785956111777422 0.131845142639987 0.208721263043327 0 0.77936698007367 0.31031786261508 0.481107825949776 0.993249417737751 0.135604266688063 0.553327214323001 0.000598427265591265 0.00675058226224936 0.00643314206052412 0.00450978042193281 89 90
330 464148 5 1 50 "IR" "MO" 0.226825500537043 0.462363243266214 0.221142331961346 0.450100686465908 0.234072853572918 0.203043437870148 0.510566069238488 0.437559341432519 0.18508786871676 0.22035262251234 0.399689234460593 0.47379516846735 0.663941791980108 0.469515985692054 0.626582823190446 0.441893061585337 0.144902980625739 0 0.0378043645272067 0.0612238328725992 0.248572769113973 0 0.842579998265603 0.345649890746026 0.606431047023434 0.999819964999372 0.118622371291811 0.592724312202164 9.32032368536243e-05 0.000180035000628194 0.000993265915379422 0.000401964179210431 91 91
331 128608 1 0 60 "IR" "MO" 0.249921443584537 0.528545433644142 0.180450051116595 0.381210883220102 0.231082312069784 0.234237739835048 0.499937100973856 0.531410206586642 0.191370261988349 0.166949878625129 0.409811358362161 0.378331246396874 0.715241495489369 0.519443340044089 0.538770191730074 0.390324134981463 0.753815374845129 0 0.753342723021682 0.508605912642619 5.92869380205548e-05 0 7.80277947887907e-05 4.61305191286575e-05 0.246098833518346 0.999913672255947 0.246547030354526 0.491300139399945 2.65046985046117e-05 8.63277440527517e-05 3.22188290033212e-05 4.78174383063642e-05 88 3601
332 785373 2 0 60 "IR" "MO" 0.246467604314352 0.527653757962369 0.178647572607051 0.382237301633068 0.232475157185066 0.237648992873736 0.50389068039365 0.532492218359961 0.189084626966802 0.16853249753953 0.405981329809946 0.377139833419231 0.716591754373154 0.520886638463602 0.536264697113383 0.388931292438258 0.722241521625665 0 0.768577643653777 0.502028786216869 5.72754401882718e-05 0 8.04314711991123e-05 4.62537605653365e-05 0.277673409425163 0.999900286477937 0.231313753888565 0.497873587467234 2.7793508984134e-05 9.97135220625627e-05 2.81709864589394e-05 5.1372555331883e-05 86 3601
333 395826 3 0 60 "IR" "MO" 0.248512894243377 0.532024326368185 0.176541522870602 0.377701659339333 0.23136364563722 0.23944585475452 0.504278919142216 0.537254679457427 0.188085254158827 0.166041947588765 0.405633438921827 0.372236800100578 0.719322394635117 0.523998195893414 0.530668724618194 0.38573656291691 0.753064289395408 0 0.809147615552824 0.528040574483257 5.63051046226485e-05 0 8.15339179256956e-05 4.64597420730002e-05 0.246860159899674 0.999916143970066 0.19074938826529 0.471872081982294 1.92456002949009e-05 8.38560299341273e-05 2.14622639610499e-05 4.08837923764602e-05 90 3601
334 493635 4 0 60 "IR" "MO" 0.247987977568814 0.528279801771277 0.17925305898074 0.381553494324513 0.231433642165399 0.239074781267066 0.510115802412111 0.529827220145771 0.182994684691711 0.171596095437496 0.399478051508551 0.379884943401304 0.718496401001278 0.522406035088551 0.533843839109947 0.387326894890978 0.740810094523482 0 0.755890513461639 0.506209243052375 7.70130685134508e-05 0 8.86161739339816e-05 5.59567298368434e-05 0.259091059732059 0.999914946792936 0.243991539022829 0.49369002947767 2.18326759459256e-05 8.50532070637049e-05 2.93313415977638e-05 4.47707401181429e-05 87 3601
335 378441 5 0 60 "IR" "MO" 0.249441406140498 0.52524612708605 0.182853033158694 0.384702288008743 0.227431375551927 0.234229588157687 0.496422115516283 0.524742481303722 0.191211053212642 0.17208036304137 0.413352509133845 0.385145511847144 0.711102369850112 0.51510908031409 0.546144449412705 0.394780722015793 0.720655178030372 0 0.727759185817408 0.491075719792743 6.1187798101485e-05 0 8.33587239050971e-05 4.87795945024819e-05 0.279259994560159 0.999903056972391 0.272122619637914 0.508824593691084 2.36396113677929e-05 9.69430276086159e-05 3.4835820772731e-05 5.09069216701774e-05 89 3601
336 186532 1 0.1 60 "IR" "MO" 0.246316119590318 0.530528062008702 0.176206252824232 0.379329583768798 0.239275787183201 0.232526882360295 0.507695558716134 0.53035165145914 0.19120544883393 0.166647231465038 0.401888232996376 0.379749127508986 0.718118789133815 0.522298536042269 0.534058933123199 0.387558689276504 0.718416095146795 0 0.787597437344066 0.500173947088035 5.2019039475951e-05 0 9.23793836588364e-05 4.76324997461578e-05 0.281502375464324 0.999906743425497 0.212281708227952 0.499727897083712 2.95103494046046e-05 9.32565745030571e-05 2.84750443232298e-05 5.05233285067328e-05 87 3601
337 751471 2 0.1 60 "IR" "MO" 0.251453434177469 0.536270521631956 0.175210149832634 0.373426006925802 0.235734931702945 0.233763301437315 0.51390438315545 0.529183954538217 0.183437914908813 0.168476013027979 0.395838828821887 0.381027559410236 0.720951667317729 0.526074365783428 0.527124077769426 0.383826160999554 0.75901571319667 0 0.756952367575718 0.509153608442509 7.75678620880313e-05 0 0.000102822392986877 6.02784813275535e-05 0.240882836925039 0.999904058980887 0.242911065417795 0.490735379840312 2.38820162029127e-05 9.59410191126243e-05 3.3744613500102e-05 5.07332358518221e-05 84 3601
338 580013 3 0.1 60 "IR" "MO" 0.245847140398785 0.526396405307723 0.179250547208477 0.383558289961476 0.235469978401125 0.233006435492825 0.50290729347556 0.530946942507167 0.192399219179367 0.16653442475372 0.40685334878503 0.379121273200698 0.714323554292735 0.519455437006916 0.538184191141564 0.39048591104208 0.700589826444366 0 0.797018480936577 0.499707871926582 6.2714908854993e-05 0 8.2033649161808e-05 4.82063527097506e-05 0.299320358269106 0.999914629184514 0.20287362105602 0.500197907989252 2.71003776736815e-05 8.53708154858519e-05 2.58643582412489e-05 4.60137314558342e-05 88 3601
339 27588 4 0.1 60 "IR" "MO" 0.252536294244736 0.53474812057241 0.177189083590809 0.374879932129219 0.228550047479523 0.234284644496068 0.502941887778681 0.525088260422913 0.187054235900634 0.172137667700483 0.407088560656126 0.38526454673637 0.715370986220328 0.520607899463574 0.536380987191926 0.389413566018007 0.767950791851898 0 0.735540563698626 0.510642888262 7.60884071365529e-05 0 9.52221712653842e-05 5.78989985876106e-05 0.231952660953682 0.999917954448968 0.264330668926216 0.489254690530727 2.04587872839737e-05 8.2045551031893e-05 3.35452038922521e-05 4.4522208685522e-05 84 3601
340 765195 5 0.1 60 "IR" "MO" 0.248177686897169 0.526964623720553 0.180481844118126 0.382929328985176 0.231643276502129 0.233301593907573 0.504843115058666 0.518385366345883 0.187448158387057 0.176719236653528 0.404781589953811 0.39212400774731 0.713122557306871 0.516420512585952 0.544649239158711 0.393601574712449 0.72233711931149 0 0.694697868488932 0.47763223732887 5.74268269245635e-05 0 8.15022125857986e-05 4.65557526456512e-05 0.277582414027083 0.999921808342059 0.305182249620674 0.522275161305891 2.30398345027722e-05 7.81916579409224e-05 3.83796778080809e-05 4.60456125935775e-05 86 3601
341 835017 1 0.2 60 "IR" "MO" 0.24840146264967 0.535262641776786 0.173885636587816 0.374397676345426 0.23112168891863 0.236580306542995 0.502252747435687 0.528586857682291 0.189498047537437 0.171290114561772 0.407540661271252 0.38207265260845 0.716103458111294 0.521607563613624 0.534673798687025 0.388442181717322 0.763718168042134 0 0.790525829807744 0.524461635253383 6.90180095594862e-05 0 9.72439306279617e-05 5.58956058622547e-05 0.236191932146547 0.999906403760207 0.209350657608243 0.475436192322871 2.08818017590455e-05 9.35962397930057e-05 2.62686533851803e-05 4.62768178837659e-05 89 3601
342 388921 2 0.2 60 "IR" "MO" 0.247967030293968 0.536774751291247 0.17235053161764 0.372898345998015 0.231718368327496 0.236506964032107 0.504417793394253 0.523528772830732 0.187998329789534 0.175238649137011 0.405416531619621 0.387374710692349 0.716192362653571 0.521283325031546 0.535587510544185 0.388864573316009 0.761427473454756 0 0.734238584571255 0.504691206668601 7.79433578805487e-05 0 9.88322024295389e-05 5.94649110913044e-05 0.23847384180727 0.999917662798353 0.265622755784458 0.495202252480307 2.07413800943244e-05 8.23372016468305e-05 3.9827441857441e-05 4.70759400003716e-05 89 3601
343 524317 3 0.2 60 "IR" "MO" 0.246982491211954 0.52124571660978 0.184421012093193 0.388926752703971 0.233055780848225 0.228341448400219 0.506039555878541 0.508581670622132 0.187757105909996 0.180994412914167 0.403920764362858 0.402827405323505 0.708379720460399 0.511706776368323 0.553172530917355 0.39881754156279 0.662862427317269 0 0.640304071328077 0.43687455135286 5.14003322373386e-05 0 7.96735689777606e-05 4.35481586142414e-05 0.337055562867461 0.999916739451627 0.35956617940601 0.563027647094125 3.06094830321553e-05 8.32605483726994e-05 5.00756969352363e-05 5.4253394400681e-05 89 3601
344 679807 4 0.2 60 "IR" "MO" 0.245194677241579 0.519683418922252 0.184389306105696 0.390532672117344 0.23337932785454 0.229603682635845 0.50315442436953 0.519531413801269 0.19046541847703 0.173218918893468 0.406756651033588 0.391454830265674 0.708177687731964 0.513745710420627 0.548073643476194 0.396633913571379 0.657112006320712 0 0.717003705687581 0.459012376672786 5.35043543850857e-05 0 8.59706464601243e-05 4.62954047238576e-05 0.342804906652414 0.999917201206419 0.282872973300859 0.540891622198401 2.95826724883886e-05 8.27987935807327e-05 3.73503650998189e-05 4.97057240895984e-05 91 3601
345 454970 5 0.2 60 "IR" "MO" 0.253591687534104 0.533460073848175 0.178984234281839 0.376237263577267 0.233813820907536 0.229211992070971 0.506592100841097 0.523182030265787 0.187950667752347 0.17004889440895 0.403631594741095 0.38752473403564 0.716617500512611 0.520899856466817 0.536983796443137 0.389312823524419 0.765233032581013 0 0.77756407394656 0.518402297903565 7.54373375376752e-05 0 9.09542900339138e-05 5.56721538893331e-05 0.234673444801721 0.999924228326871 0.2223134204236 0.481500739838195 1.80852797282604e-05 7.57716731289663e-05 3.1551339806147e-05 4.12901043511087e-05 92 3601
346 217944 1 0.3 60 "IR" "MO" 0.249295565875248 0.532044120030727 0.177149713447582 0.377681060336384 0.231150759732654 0.231084779637589 0.503172598770189 0.516358575651088 0.188748780118436 0.177125642144125 0.406567693929381 0.395250409833801 0.711531105245491 0.516882594758854 0.543024135710143 0.393480166462363 0.750574175065305 0 0.738552825808385 0.501509812145725 6.28854467023953e-05 0 9.57432560766388e-05 5.29949516981003e-05 0.249341723496481 0.999917144114491 0.261312240918148 0.498390016790454 2.12159915124756e-05 8.28558855087333e-05 3.91900173902793e-05 4.71761121225412e-05 87 3601
347 297196 2 0.3 60 "IR" "MO" 0.253797651024903 0.531427858595204 0.180750230089481 0.378348316728677 0.224687410354568 0.232316159552757 0.493417605237188 0.523667709176847 0.191380393469019 0.172155820375698 0.416273595039044 0.387729191062536 0.710801220932228 0.515933156962557 0.544286443934198 0.394353250004795 0.746627617992703 0 0.781814753105806 0.520130723852581 7.3404504499784e-05 0 0.000103266300879197 5.97309486126121e-05 0.253278116226204 0.99992403606173 0.218051021896606 0.479767835769482 2.08612765925341e-05 7.59639382695839e-05 3.09586967085338e-05 4.17094293242697e-05 82 3601
348 732674 3 0.3 60 "IR" "MO" 0.24744002698223 0.525755605422242 0.180953312907355 0.38423569034509 0.23198320240657 0.232694679052266 0.507394696790594 0.519620594957293 0.185859187956552 0.175742837807674 0.402255823157402 0.391871552597341 0.712117908441066 0.517210303703582 0.542555338671581 0.393175164565847 0.698137565626713 0 0.756630536853975 0.488749631265171 5.99019719665049e-05 0 0.000102957312508335 5.43334462157988e-05 0.301777058224393 0.999852560810366 0.243198274829081 0.511116714239759 2.54741769274169e-05 0.000147439189634056 6.82310044356351e-05 7.93210488545119e-05 87 3601
349 215651 4 0.3 60 "IR" "MO" 0.252525061121772 0.530525814226308 0.180632521647472 0.379212145458929 0.227392613175342 0.228702631062989 0.499860562984794 0.511137893460075 0.188193054027633 0.179526697611717 0.409868004341908 0.400603684602788 0.708620305360103 0.513789301070342 0.548352273286822 0.39660935202312 0.75167181822692 0 0.713765009376712 0.496890075204322 6.95822849240025e-05 0 9.53155852033693e-05 5.54207309309889e-05 0.248237838334181 0.999913262824985 0.286096332260269 0.503005175194591 2.07611539751531e-05 8.67371750153122e-05 4.33427778165503e-05 4.93288701563842e-05 89 3601
350 222251 5 0.3 60 "IR" "MO" 0.249493735006681 0.535511233089538 0.174386788151706 0.374118783501334 0.232006990441533 0.231970298860232 0.499885774324935 0.51947263994401 0.192027350011222 0.17522947264717 0.410113875665675 0.391986932063058 0.713471024308446 0.517915269495864 0.541643610810097 0.39245195366812 0.779410499221951 0 0.769773570489934 0.521244624150685 6.70216988138561e-05 0 0.00012253297667667 6.30983221399996e-05 0.220503688874603 0.999918121436033 0.230062826970597 0.47864561616824 1.87902046320799e-05 8.18785639667267e-05 4.10695627924552e-05 4.66613589353247e-05 84 3601
351 422766 1 0.4 60 "IR" "MO" 0.252906806393314 0.53528683080522 0.177006628195397 0.374383509042149 0.225259739756604 0.231160063337586 0.496236867975807 0.514384542462449 0.189682595748192 0.179045958090866 0.413624360438005 0.397928548485908 0.709326609487503 0.515113133086147 0.545735182034456 0.395504192419919 0.763217458433851 0 0.748869056443494 0.514402896076749 7.3862868311611e-05 0 0.000115297938578699 6.37020123033526e-05 0.236686680036483 0.9999127377902 0.250978161533073 0.485485492413395 2.19986613544748e-05 8.72622098003087e-05 3.74840848551436e-05 4.79094975522046e-05 86 3601
352 229592 2 0.4 60 "IR" "MO" 0.253973135253752 0.53613037278817 0.177113607670531 0.373578581810498 0.231317772302407 0.228732103381631 0.505775664178474 0.518234603780083 0.186453130270145 0.174098210364761 0.403811945156325 0.393926323001375 0.71402301093779 0.519914981202135 0.537664948305437 0.390557836602492 0.757878542778041 0 0.774400285627527 0.516172808252337 6.26999968655267e-05 0 0.000118492474123272 6.00973907100506e-05 0.242036911902844 0.999913608706099 0.225441629052986 0.483718542124256 2.1845322248852e-05 8.6391293901224e-05 3.95928453637216e-05 4.85522326969813e-05 83 3601
353 193221 3 0.4 60 "IR" "MO" 0.243887107712823 0.517816278046697 0.185021002539856 0.392505201803249 0.231755623341074 0.230696394623854 0.50767341757636 0.508798886193181 0.185171074023061 0.183264033568105 0.401923685918804 0.403761121799373 0.706339125677752 0.511158660463354 0.553456110131022 0.399674108992917 0.631506458577821 0 0.72010480225935 0.452466138094547 5.26048002631141e-05 0 0.000127933625944334 5.98333849176182e-05 0.368409499021331 0.999917420053665 0.279720448949207 0.547420742044846 3.14376005853809e-05 8.25799463352664e-05 4.68151654983834e-05 5.32864756895296e-05 88 3601
354 730729 4 0.4 60 "IR" "MO" 0.248347645420315 0.529565688131858 0.178421506145292 0.380221435471119 0.23229663075904 0.228741821819777 0.503603007206621 0.513700835870677 0.189321336809318 0.177679728918579 0.406529758626225 0.398580578745555 0.709386097999132 0.515411942580582 0.545422571873189 0.395317312221821 0.738606127488748 0 0.765107244388992 0.504113815783256 6.89606615489136e-05 0 0.000122027494146841 6.33459585256351e-05 0.261303431093051 0.999919022678527 0.23472700823826 0.495774625914082 2.14807566517389e-05 8.09773214732379e-05 4.37198786005827e-05 4.82123441363721e-05 93 3601
355 672243 5 0.4 60 "IR" "MO" 0.245758579613504 0.530739420536748 0.175687944253791 0.379142548509083 0.231749770692032 0.232260935470234 0.500063666973867 0.518149194258434 0.191536317515951 0.176792273844058 0.409503115452444 0.394071599774294 0.709769285775769 0.515887082168996 0.544016535613801 0.394667338414585 0.706730710943615 0 0.768461311663746 0.494547856237248 5.39050829957504e-05 0 0.000109221994682756 5.42250388035118e-05 0.293186460166635 0.999903460854739 0.231390380051507 0.505343454564072 2.89238067548065e-05 9.65391452613573e-05 3.90862900647224e-05 5.44641598763893e-05 85 3601
356 820153 1 0.5 60 "IR" "MO" 0.251088754198094 0.536637792525748 0.174659252254533 0.373040972003402 0.230310914665482 0.228109564183184 0.497058113102344 0.517454548428413 0.193124911031237 0.174550130938123 0.412730449878681 0.395559997741669 0.70950923304676 0.516744861320268 0.542334294223894 0.394059310012795 0.767992231570346 0 0.806651191397614 0.529096879083395 6.88660117396334e-05 0 0.000115779894622924 6.13582045083215e-05 0.231920988060607 0.999915166826126 0.193192621663183 0.47079475022112 1.79143573073335e-05 8.48331738736482e-05 4.0407044579825e-05 4.70124909773872e-05 88 3601
357 259741 2 0.5 60 "IR" "MO" 0.247059721512071 0.526956466446503 0.179700366521816 0.383028857030673 0.232634275720148 0.226905158735013 0.50897392877429 0.497717547266386 0.184620150693222 0.189973142902255 0.400664246709908 0.416101649557713 0.706599155967232 0.511062230518992 0.554293660117293 0.400086434371385 0.710598398226196 0 0.68292061243351 0.466963989895743 6.35823665528238e-05 0 0.000116081941453198 5.94257997438463e-05 0.289314222172429 0.999913401333001 0.316904113624842 0.532920681071711 2.37972348223864e-05 8.65986669992476e-05 5.91920001953043e-05 5.59032328020234e-05 87 3601
358 540882 3 0.5 60 "IR" "MO" 0.250924020476323 0.536539118983537 0.174632399220856 0.373102447891134 0.227579332648908 0.229574084090623 0.498939711949318 0.50865029213309 0.189373457219552 0.182871422322479 0.41097601366093 0.404739187398053 0.708077437215855 0.514511941141853 0.546877278762887 0.396470250837595 0.772653780126328 0 0.745800162464229 0.513944948047676 7.16916126822399e-05 0 0.000119194553485821 6.38577698082047e-05 0.227255784301478 0.999914944596787 0.254031870413119 0.485941279739122 1.8743959511416e-05 8.50554032134497e-05 4.87725691657266e-05 4.99144433934844e-05 90 3601
359 698126 4 0.5 60 "IR" "MO" 0.246410964521208 0.516343486556537 0.188223628119315 0.394040491670237 0.233462352631164 0.226341180518621 0.51711220977232 0.500716848197732 0.178810412463718 0.186838945522974 0.39216771769424 0.412925755749717 0.706214497670994 0.511123615781871 0.553872986106007 0.39998161121074 0.61667865622443 0 0.722060994743069 0.446210680356692 6.29221796471827e-05 0 0.000125840591312159 6.22260989567057e-05 0.383227366808871 0.999918056182219 0.277757717823195 0.553671380501599 3.10547870515519e-05 8.19438177810615e-05 5.54468424238026e-05 5.57130427523071e-05 87 3601
360 453134 5 0.5 60 "IR" "MO" 0.252795378851851 0.539894208659301 0.173148139661387 0.369569419075898 0.235475826575268 0.224089925335141 0.506000919441944 0.509120478962466 0.189791899731201 0.178092933349137 0.404115488171962 0.404141339667572 0.71236113076226 0.518198026924487 0.541032972741725 0.392723454154446 0.806113644627401 0 0.773151735359897 0.52790966867605 6.43484064854073e-05 0 0.000120078923535756 6.04752476157405e-05 0.193806437293112 0.999919557239816 0.22668552074793 0.47198421879157 1.55696730016385e-05 8.0442760184314e-05 4.26649686378763e-05 4.56372847639832e-05 89 3601
361 634443 1 0.6 60 "IR" "MO" 0.25176404763845 0.536882712302044 0.174895447028207 0.372710076317172 0.230573537268825 0.225364782325723 0.504404256564866 0.50136119856994 0.187091553580284 0.186009551937842 0.405483184946846 0.413253504591205 0.707702367232998 0.514179593550725 0.547996552546333 0.397166111376545 0.779754367695844 0 0.760286737651703 0.518084807034703 7.6149332241812e-05 0 0.000180926821642496 8.4503950075271e-05 0.22015377161861 0.999916524720434 0.239481820515202 0.481781712583595 1.57113533041354e-05 8.34752795658742e-05 5.05150114520781e-05 4.89764316268492e-05 86 3601
362 195456 2 0.6 60 "IR" "MO" 0.245677240319282 0.526053413729118 0.179390523131861 0.383848943419573 0.231804053740616 0.224105295517546 0.497895760877125 0.501243506155169 0.193485226784693 0.185040715884151 0.411811712867351 0.413280023427999 0.701586589577444 0.508148398140384 0.557916465800704 0.403201551708711 0.726451759927401 0 0.780158978494139 0.502037806109517 5.9361567662242e-05 0 0.000151101827778109 6.88319852193185e-05 0.27346288561738 0.999896176062002 0.219636861117993 0.49783287747595 2.59928875573211e-05 0.000103823937998099 5.30585600902199e-05 6.04844293135251e-05 87 3601
363 95994 3 0.6 60 "IR" "MO" 0.252590314085824 0.531219717219436 0.180166839999229 0.378558563236995 0.228743679716883 0.222119433688444 0.502645640773811 0.49925339747879 0.187027875164136 0.185048969141713 0.4069637375058 0.41532641244536 0.703453427491151 0.511056193717157 0.552243684305078 0.400233639849185 0.732121698674615 0 0.766263096012091 0.503455411836401 7.99849255709725e-05 0 0.000176300005222769 8.41741233478169e-05 0.267773534625512 0.9999131710248 0.233500478477942 0.496404205271728 2.47817743023818e-05 8.68289751997606e-05 6.01255047436099e-05 5.62087685228921e-05 75 3601
364 743549 4 0.6 60 "IR" "MO" 0.249385986482185 0.532767234385076 0.176594231406919 0.376945530818595 0.231462942923979 0.223709718495397 0.505999436838719 0.499757107089273 0.186911128426562 0.185982425955938 0.404182606842508 0.414824913475857 0.704558647901561 0.512646036077895 0.54948778578942 0.398835383168414 0.756141189025097 0 0.772349734573728 0.511762180908113 8.71916322063974e-05 0 0.000177494865421118 8.70490654229964e-05 0.243744166760899 0.999899778377384 0.22741811550473 0.488090680265238 2.74525817977805e-05 0.000100221622615955 5.46550561215765e-05 6.008976122612e-05 92 3601
365 878454 5 0.6 60 "IR" "MO" 0.252771410390029 0.532146420791383 0.179473125805817 0.377565844873835 0.225588586282083 0.226341975330181 0.500198099502962 0.503556530073913 0.186686286495416 0.184913269209186 0.40961432880801 0.41078336210516 0.704701972002293 0.51194856667971 0.551072681510419 0.399326387761411 0.7643985078571 0 0.814077729678715 0.534058767401772 5.87874500634467e-05 0 0.000164811963161115 7.38086775037089e-05 0.23551693456858 0.999893071685611 0.185707570024456 0.465807783506248 2.57701242567255e-05 0.000106928314389139 4.98883336674049e-05 5.96404144760088e-05 84 3601
366 760509 1 0.7 60 "IR" "MO" 0.252355287662413 0.537774409740456 0.174615232144883 0.371873818125854 0.234523114853834 0.218127079216367 0.508413329915196 0.49072734303269 0.186795511207472 0.189452324859472 0.401089625228993 0.425833368459234 0.705005481732613 0.512357569691261 0.550863068211827 0.399490794791396 0.776720330330782 0 0.730304651821815 0.502598545761092 0.00128098011059756 0 0.00401927509255634 0.00169825204314424 0.221978106414923 0.999912829185717 0.265580398299429 0.495637155873093 2.0583143697592e-05 8.71708142825719e-05 9.56747861991604e-05 6.60463226709842e-05 82 1988
367 323023 2 0.7 60 "IR" "MO" 0.251265065921375 0.533757028237126 0.177039388993046 0.375928697136903 0.227969454663192 0.222541300998936 0.501664003837202 0.493025016785962 0.187355090093931 0.191255365626971 0.408373324966261 0.423267615280711 0.701775821583502 0.50942245984413 0.555649844713948 0.402565949154936 0.757392505385357 0 0.777180063658171 0.516154472037598 6.91497886646163e-05 0 0.000240416790182223 0.000100724390583071 0.242511240160576 0.999915884233272 0.222515787433285 0.483687484013647 2.71046654023571e-05 8.41157667283556e-05 6.37321183612109e-05 5.73195581718994e-05 83 3601
368 277852 3 0.7 60 "IR" "MO" 0.25369053114317 0.532304335735698 0.180052530813617 0.377544836082274 0.225178843431613 0.222920199376716 0.497796152266273 0.495863284232965 0.188233799739002 0.189098956757391 0.411983180064423 0.42019810453748 0.7017895739515 0.508709702024488 0.55738528731001 0.403160720454613 0.728111351259435 0 0.788580489460096 0.51194613319199 0.000737006136012642 0 0.0106158767814816 0.00362605083455291 0.271122988926251 0.999894175692093 0.200726467567529 0.484358865722554 2.86536783012979e-05 0.000105824307907016 7.71661908935619e-05 6.89502509035172e-05 89 2228
369 843737 4 0.7 60 "IR" "MO" 0.248648268490847 0.539321904066191 0.17076313176897 0.370147099545939 0.22851766449928 0.225162861704335 0.5001938764858 0.495278209843073 0.189105727890049 0.191644269027331 0.409699132349789 0.421002179963914 0.702328794694461 0.511306206451388 0.551513128686351 0.400578577650257 0.804096041379019 0 0.77312453475138 0.53072374846366 0.000166337680744522 0 0.000362304429277875 0.000174482261874684 0.195719872460808 0.999865619428098 0.226415057417128 0.469020116941181 1.77484794288154e-05 0.000134380571901638 9.81034022147297e-05 8.16523332846189e-05 91 3601
370 30703 5 0.7 60 "IR" "MO" 0.250163128813448 0.528704482998869 0.18050884535641 0.381171213114933 0.227935343180474 0.218338516927942 0.499614749343442 0.485097642567719 0.188984576053727 0.19448587693056 0.410258568310048 0.431529819031639 0.696436988921864 0.504478695015763 0.563979298340697 0.407615898314649 0.725772453997372 0 0.750761499041719 0.494725313077197 5.81370948059523e-05 0 0.000249342145016058 9.88237013388757e-05 0.274145167825565 0.999914889821848 0.248912806262287 0.505115285338007 2.42410822571109e-05 8.51101781524144e-05 7.63525509781367e-05 6.05778834570405e-05 84 3601
371 232996 1 0.8 60 "IR" "MO" 0.250252754406146 0.531253504902549 0.178436698078872 0.378521093746211 0.232674831706471 0.212795991437851 0.507733385545252 0.473850332205988 0.186115374506443 0.200163397745136 0.402207510769239 0.445065187716669 0.695723577550468 0.50440402198244 0.564715470330452 0.408421050417966 0.743413838794157 0 0.751076673748888 0.496089213991771 0.00436147681921136 0 0.0186054485219425 0.00724696105470816 0.252201329552651 0.99991086904573 0.230112074195749 0.496562658844066 2.3354833980252e-05 8.91309542701651e-05 0.000205803533420749 0.000101166109455262 91 2456
372 714622 2 0.8 60 "IR" "MO" 0.247553593991633 0.525291361829598 0.181393949298953 0.384721273948332 0.228531801306587 0.214914685481213 0.49998309475733 0.471457424134206 0.1889619648191 0.204329273697046 0.40970632216986 0.447546517981919 0.691000080779433 0.49890374799808 0.5746851878151 0.413974939749943 0.700602924264993 0 0.748842219964414 0.482598947869072 0.0013030241131747 0 0.0124560239720805 0.00433009330054531 0.298057338233937 0.999257773193047 0.238462408987343 0.512736771992779 3.67133878956144e-05 0.0007422268069529 0.000239347076162442 0.000334186837604429 88 540
373 314599 3 0.8 60 "IR" "MO" 0.244174907482745 0.518448762459555 0.184701341236876 0.391777517236403 0.235516118755995 0.211169341387496 0.510700633726791 0.466598096943853 0.185776366692825 0.2049158905594 0.399081058500529 0.4519967641711 0.690860367626235 0.498571061894992 0.575393598489101 0.414259502913664 0.654359946860597 0 0.681322678141523 0.439114100426457 0.0276215628485767 0 0.0704285724853639 0.0312680348553016 0.31798010705848 0.999794094766143 0.248002239868261 0.529458672381546 3.83832323462559e-05 0.000205905233856949 0.000246509504851918 0.000159192336695058 82 1141
374 274903 4 0.8 60 "IR" "MO" 0.254614478243205 0.527454411715882 0.184756383191965 0.382405150673392 0.229396955728856 0.208040738834349 0.508915428060677 0.465859149264799 0.182505357974813 0.202707935147784 0.400977843533799 0.453345683674855 0.69205217280641 0.501145496699272 0.569969676314562 0.411767158351405 0.726722114406138 0 0.671199753048594 0.46840196465735 0.0111939968319351 0 0.0313482332648177 0.0135286600373313 0.262058824436242 0.999910036823804 0.297174352415583 0.517946822812171 2.50643256840987e-05 8.99631761959752e-05 0.000277661271005495 0.000122552493147081 90 1269
375 411603 5 0.8 60 "IR" "MO" 0.249706178317278 0.535286458166934 0.174726753837525 0.374258511439383 0.228746651578441 0.2133135300111 0.501914502221277 0.466283227851025 0.18757747527539 0.207700178071775 0.407817219389552 0.453270148413774 0.691766359906819 0.501000353016167 0.57000440718469 0.411941239175766 0.79957532840621 0 0.716022405389569 0.507983583681733 0.000356047512173714 0 0.00302529215076935 0.00105987598456804 0.200048178370144 0.999841735154971 0.280730056276648 0.490828109471281 2.04457114715057e-05 0.000158264845028747 0.000222246183014574 0.000128430862417797 83 548
376 89688 1 0.9 60 "IR" "MO" 0.236715830202979 0.498379146400826 0.196177135809493 0.412589562322667 0.235544999938983 0.207327724444896 0.506636177458595 0.454346555558119 0.189342989793204 0.210887141316828 0.403132976692516 0.461702338541706 0.679588554586858 0.486346835495024 0.596407266919526 0.425903069553747 0.480511281692032 0 0.382430403066071 0.284204044018942 0.0921288536323821 0 0.324512252275624 0.131401845728784 0.427256260504834 0.999620947209198 0.292513678804529 0.584060447912898 0.000103604170751939 0.000379052790801948 0.000543665853775819 0.000333662339376587 90 230
377 375544 2 0.9 60 "IR" "MO" 0.236601063125436 0.50458828156975 0.190804943145611 0.406064752181909 0.232889522306808 0.212735278626959 0.508259210905202 0.455320600786606 0.185740215091315 0.215694698087823 0.401534762637489 0.461028347743995 0.682225864059202 0.488965734555903 0.592239856324748 0.423330195425248 0.559034325075037 0 0.443167317757192 0.332188967429664 0.0875554509976369 0 0.32256455077711 0.131257589149831 0.35332244645399 0.999692254436353 0.233878003933996 0.53629604911806 8.77774733354567e-05 0.000307745563646542 0.00039012753170206 0.000257394302444902 91 113
378 504757 3 0.9 60 "IR" "MO" 0.238699105255756 0.506020251067234 0.191101391255935 0.404607651141894 0.233435605077843 0.210366920768394 0.509214654881419 0.452141707030287 0.185326096618199 0.216599075204071 0.400480866921252 0.464998055885184 0.682501631101993 0.48874424544803 0.593026563078205 0.42376650134019 0.574666253861181 0 0.425662313670637 0.332238613091604 0.0827339417108382 0 0.294159819828608 0.119869286424677 0.342349286068663 0.99825087569341 0.276432948356792 0.546048640082394 0.000250518359317972 0.00174912430658958 0.00374491814396361 0.00184346040132541 81 120
379 374798 4 0.9 60 "IR" "MO" 0.239347009828854 0.508681052667473 0.18939548783755 0.401919263741876 0.230659387166792 0.216426061759516 0.504267516823593 0.46647598384198 0.18747715068512 0.20857422498769 0.405696101382667 0.449004076937611 0.686432458755161 0.492773224498625 0.58544686351036 0.41926455402661 0.571304959146587 0 0.477728294275466 0.349689041957319 0.0654651038360009 0 0.324003121821857 0.125157087814855 0.362992821292878 0.998937063013942 0.197727097112475 0.524542971068373 0.000237115724534039 0.00106293698605792 0.000541486790201162 0.000610899159453051 90 120
380 704226 5 0.9 60 "IR" "MO" 0.246238972738391 0.516891853508913 0.187570387847909 0.393355127303851 0.227559127579828 0.210156057353373 0.499002153281769 0.460503593763431 0.189247378161917 0.208940388158639 0.410562235374669 0.457314834254763 0.683954157671592 0.492080739730247 0.585758154168465 0.420447965668913 0.650492379211257 0 0.550684761980197 0.402654665170365 0.0537793005498272 0 0.223209942550731 0.087916076847456 0.295626371923409 0.999282421451987 0.224747362565055 0.508735654357488 0.000101948315507203 0.000717578548013087 0.00135793290401611 0.000693603624690829 84 419
381 484282 1 1 60 "IR" "MO" 0.238400307417476 0.495301479692938 0.200473325594836 0.41580512552457 0.235690584217285 0.205377619837385 0.506249850541462 0.45340365956387 0.189622308288235 0.208638596004765 0.403387292879324 0.460284030563778 0.679468511472146 0.484947018926389 0.598734229887837 0.426525409838147 0.45445866845599 0 0.283956619639154 0.245426837696213 0.153026360430324 0 0.497433948950613 0.204890779114428 0.392427004513543 0.999265588135399 0.218031291795432 0.549221736021708 8.79666001433705e-05 0.000734411864600876 0.00057813961480209 0.000460647167651577 88 93
382 316240 2 1 60 "IR" "MO" 0.237430552882776 0.492115264474274 0.202415593012351 0.419162141407224 0.23492467930592 0.207683260711026 0.507642881483548 0.454749179524713 0.187810689102855 0.20963708764406 0.401965441616184 0.458721589520519 0.680038492899722 0.484692796972421 0.599863369759265 0.426766452382687 0.415775838290964 0 0.302028406186709 0.237691577503903 0.138371488725894 0 0.490477447039282 0.198956664943397 0.445724162833272 0.999331019422514 0.206694626003079 0.562830967572467 0.000128510149869008 0.000668980577485797 0.000799520770929618 0.000520789980234127 87 94
383 444334 3 1 60 "IR" "MO" 0.232692936760311 0.483225107266507 0.206463450121444 0.428356443228626 0.229628647849667 0.211205227018443 0.50528612369879 0.448464332671179 0.185606133609056 0.219292711900507 0.404572913310529 0.465148346014491 0.673526811628421 0.478370113847039 0.611362295631006 0.433355490710486 0.353335417507313 0 0.208219715721057 0.187641764837325 0.173291729034066 0 0.526808682874449 0.226106499349094 0.473089999449708 0.997766024330052 0.263299829155106 0.584868412274093 0.00028285400891224 0.0022339756699483 0.00167177224938734 0.00138332353948738 90 93
384 607503 4 1 60 "IR" "MO" 0.234571691596838 0.490162930167888 0.201708556023299 0.421075918552759 0.23304085486031 0.204857382050008 0.503704891432929 0.443950276322764 0.189812649428634 0.217485740456409 0.406428289100302 0.470912154225978 0.672469928507156 0.479032038012987 0.609006945908342 0.433059988313075 0.432017630754061 0 0.254310405390819 0.228392667633142 0.145532043836374 0 0.514561027624457 0.208499999720546 0.422112334747682 0.997874249643386 0.225284034920377 0.560463160793015 0.000337990661882079 0.00212575035661397 0.0058445320643469 0.0026441718532972 89 95
385 241021 5 1 60 "IR" "MO" 0.233739376009283 0.485347491334935 0.205442753981844 0.426141277925044 0.233068980536283 0.206081326065874 0.505623136058958 0.444926802731656 0.18797533989442 0.217363274781663 0.403997597549976 0.468814528991683 0.67288968261144 0.478325646376494 0.610781368657927 0.433307777171068 0.372730759502208 0 0.185237123642262 0.186373578347882 0.148693752021412 0 0.564460087654614 0.225740705825171 0.477438338951763 0.988772454090736 0.244888378294692 0.581950005708269 0.00113714952461667 0.0112275459092643 0.00541441040843206 0.00593571011867804 88 96
386 473793 1 0 70 "IR" "MO" 0.247075757210764 0.524830493395631 0.181523122556635 0.385202306130385 0.231962516832371 0.234909014180851 0.503683992841561 0.529183161296575 0.188971957886867 0.169167460277203 0.406062336812552 0.38060107131116 0.713947288223986 0.518711653870498 0.539662540720705 0.391166268672715 0.68362660530332 0 0.7428366170514 0.4798245330223 7.96665068578866e-05 0 0.000109814495189448 6.35440524934417e-05 0.316266468435018 0.999916997867322 0.257028954720325 0.520067329422906 2.72597548047927e-05 8.30021326777989e-05 2.46137330856201e-05 4.45935023004385e-05 90 3601
387 9617 2 0 70 "IR" "MO" 0.248780620885299 0.529996303766861 0.178366927063109 0.379786082527381 0.23147637521251 0.236980970956936 0.50493496947342 0.530753833626137 0.187437743771066 0.169348960491854 0.404955434418767 0.378929359431963 0.717237967054746 0.521481200446174 0.535153631326029 0.388326235917565 0.741455311778191 0 0.768971410988579 0.510025043013168 6.77637396939474e-05 0 9.37028987184385e-05 5.43335440240715e-05 0.258457817412182 0.999917410023236 0.230913380541706 0.489880134372405 1.91070699333804e-05 8.2589976763856e-05 2.15055709971197e-05 4.04890704025696e-05 87 3601
388 784787 3 0 70 "IR" "MO" 0.246458102722266 0.524180735422782 0.181546286825077 0.385869394778668 0.233805601666943 0.23930888021793 0.512304537861656 0.534364701356769 0.182958573170257 0.168224206769891 0.397257948249362 0.375217563077551 0.719572584607139 0.523203162718685 0.532729066765225 0.386549108723542 0.693784783962037 0 0.786897880277455 0.49838582562926 5.39712713477354e-05 0 8.06476112380312e-05 4.52151255947433e-05 0.306135125981404 0.999918548621901 0.213002546626516 0.501527179238187 2.61187852116876e-05 8.1451378098867e-05 1.89254847913275e-05 4.17800069574526e-05 82 3601
389 763058 4 0 70 "IR" "MO" 0.248371242429928 0.527920742880252 0.17986804331376 0.38197094586125 0.234937127086183 0.234135937995233 0.506267769135733 0.5349229500479 0.189101263168636 0.164171187338318 0.403358086789946 0.374640207411959 0.717444307511344 0.522348223619483 0.533140493820714 0.38737083871702 0.718896287153116 0 0.789542831564921 0.505232352078417 5.56630275629073e-05 0 8.06622487625218e-05 4.54719282117408e-05 0.281025127417119 0.999920381968904 0.210354323027778 0.494680831147534 2.29224022023804e-05 7.96180310957078e-05 2.2183158538579e-05 4.1344845837264e-05 89 3601
390 495515 5 0 70 "IR" "MO" 0.25075853265232 0.532947317843741 0.177353427975569 0.376789475529852 0.231828179755232 0.233838306035801 0.501578540906547 0.52929369145153 0.190491576510939 0.1682273990882 0.408160508944658 0.380426580962979 0.716425018443353 0.520839482434301 0.536072403574708 0.3889104913377 0.750505951071059 0 0.751757628484336 0.506579823748094 6.33837420560244e-05 0 6.84439798372114e-05 4.43963528155237e-05 0.249408753944736 0.99990326432284 0.248150101752991 0.493328885494021 2.19112421490847e-05 9.67356771597236e-05 2.38257828356872e-05 4.68944050693533e-05 82 3601
391 500686 1 0.1 70 "IR" "MO" 0.251086444824628 0.537558408389335 0.173893388735445 0.372139429242892 0.231009849340136 0.239402721404447 0.504534381341722 0.534043556294719 0.187387629841962 0.168678365810395 0.405198678938045 0.375937871027433 0.721499015569211 0.524992874584231 0.529959384387802 0.384829715273104 0.759615966088135 0 0.803446528639702 0.529329479804994 5.79586700438239e-05 0 7.99866384023581e-05 4.65700479730129e-05 0.2403037563967 0.9999201576359 0.196455076044368 0.470584387929996 2.23188451213838e-05 7.98423641004633e-05 1.84086775275541e-05 3.95622170372917e-05 90 3601
392 534541 2 0.1 70 "IR" "MO" 0.247163286993896 0.531260621430254 0.176231348123708 0.378499443406909 0.234196667877714 0.238107042438114 0.50908065439462 0.531658745482159 0.186092339173965 0.169718232907128 0.400628511383213 0.378572126067762 0.719466997309724 0.523583107715768 0.532041920204801 0.386332167430568 0.749545832883275 0 0.748165688173083 0.503913531169895 6.1395385256285e-05 0 7.05412399002264e-05 4.43313084723311e-05 0.250371746388341 0.999909773804749 0.251734133844858 0.495995634545986 2.10253431270639e-05 9.02261952514138e-05 2.96367421586887e-05 4.65029756467217e-05 90 3601
393 527476 3 0.1 70 "IR" "MO" 0.246928517453009 0.528353596337844 0.178411920611152 0.381540080778081 0.233961702803926 0.233837334727758 0.504408539284219 0.52438768143399 0.189835610004482 0.172323295713151 0.405556072305982 0.385935517293838 0.714727554984693 0.518612634701314 0.540570826328785 0.391464687283287 0.715264063697022 0 0.728679044672841 0.484412356025015 8.1680430673812e-05 0 7.24169507598825e-05 5.1793334743517e-05 0.284629589428779 0.999901857758864 0.271220114834805 0.515485793227486 2.46664435253152e-05 9.81422411356813e-05 2.84235415940211e-05 5.00574127549941e-05 89 3601
394 34893 4 0.1 70 "IR" "MO" 0.246615504623038 0.531286587018061 0.175820993422016 0.378382541310315 0.230675378830561 0.23882835186727 0.508827024774883 0.525088354044647 0.183615288468157 0.175435334394669 0.400923118070689 0.385168247237966 0.716119235320869 0.521421965323809 0.534871616284842 0.388489952476614 0.764977989103119 0 0.75177587075636 0.51311900266265 6.49410642496577e-05 0 7.60065398569979e-05 4.76176108164913e-05 0.234936907344337 0.999922524339017 0.248124914209539 0.486793662764025 2.01624882949375e-05 7.74756609828165e-05 2.32084942445317e-05 3.9716962508712e-05 83 3601
395 349240 5 0.1 70 "IR" "MO" 0.24758054146183 0.527153665661961 0.179883772155412 0.382809574744762 0.231127823531344 0.235168452611418 0.506360975987503 0.523842657129615 0.185966418057773 0.1736957690071 0.403587717178433 0.386395173709939 0.713876817604592 0.518804837523366 0.539545959220284 0.391264336660933 0.704455331477106 0 0.748797776350023 0.490015458917772 6.20475454554096e-05 0 8.24785820067551e-05 4.85944808339571e-05 0.295457750596148 0.999916883022559 0.251096059697057 0.509892529633892 2.48703812906918e-05 8.31169774405817e-05 2.36853709136647e-05 4.34169675022063e-05 86 3601
396 228441 1 0.2 70 "IR" "MO" 0.250270378074996 0.530026238106692 0.179429318739014 0.379809748506105 0.231241862380477 0.235873755692844 0.505208325562881 0.528286273345955 0.186984085109998 0.170906521066556 0.404430752491498 0.382477125767287 0.717385996148316 0.520743670004351 0.537319924915569 0.389346616724609 0.741217623581674 0 0.753672716841038 0.505010594464965 0.000248809305938084 0 0.000244651285835245 0.000166787235440757 0.258510720934347 0.999772197916015 0.246039354662553 0.494726633307666 2.28461780412989e-05 0.000227802083985272 4.32772105737897e-05 9.59849919278355e-05 86 3601
397 125934 2 0.2 70 "IR" "MO" 0.248577374713155 0.531611953174465 0.17690316017924 0.378150332664124 0.231544682084683 0.234297677109645 0.500685920197971 0.526044716512393 0.190995720637716 0.171534039706985 0.409125321020958 0.384679214628148 0.714419733907483 0.519028374434451 0.53943292052394 0.391080035968116 0.746712018584603 0 0.768905043181778 0.510439141846386 6.4184118633451e-05 0 0.000167488761821889 7.70289612080566e-05 0.253204552784279 0.999921805397484 0.230906367046186 0.48944475193958 1.92445124839615e-05 7.81946025157045e-05 2.11010102136004e-05 3.90772528263314e-05 87 3601
398 807359 3 0.2 70 "IR" "MO" 0.24858743814462 0.536205587131173 0.173222919612253 0.373421859343801 0.230818450755195 0.238071845637907 0.504674100488969 0.52739883314237 0.187172558521448 0.173209293221105 0.405130275349447 0.383343384558046 0.717477734537722 0.522336185048097 0.533604771354806 0.387736595791578 0.774570610845501 0 0.75200925659755 0.516420903193744 5.77344246820089e-05 0 6.82837114502517e-05 4.25408046937747e-05 0.225351857699846 0.999900942645898 0.247892531356248 0.48348775388767 1.97970299706893e-05 9.90573541021519e-05 2.99283347524325e-05 4.88021138914358e-05 88 3601
399 586064 4 0.2 70 "IR" "MO" 0.250350499571321 0.532011521235414 0.177867679370636 0.377737618421376 0.231828673274381 0.235344262498528 0.504508913460788 0.527473014549869 0.188020804753286 0.171109028025744 0.405594281250823 0.383164216856345 0.71752343534423 0.521015721638059 0.536997512149666 0.389159852150374 0.752009033069824 0 0.777325079715237 0.516052580271127 7.13176258414744e-05 0 7.90436825305626e-05 5.0682555160876e-05 0.247899869168278 0.99991702179216 0.222566195544773 0.483853192404377 1.97801360566679e-05 8.29782078400331e-05 2.96810574592297e-05 4.3544769335935e-05 86 3601
400 510510 5 0.2 70 "IR" "MO" 0.245785130157539 0.52962740977323 0.176515583339117 0.380136004208163 0.233383473316489 0.232794738502501 0.502130420581724 0.516992173851334 0.191402742365577 0.17757201517239 0.407608928977743 0.394003788946819 0.71196334197653 0.515801172332338 0.545490340877083 0.394376790124331 0.752920452990578 0 0.714643012883259 0.492336831690614 6.33057495578517e-05 0 7.08616443730169e-05 4.49126031647365e-05 0.24699443195225 0.999914022947986 0.285257483325752 0.507573072645284 2.18093076141967e-05 8.59770520137473e-05 2.86421466155301e-05 4.51830609375041e-05 88 3601
401 5868 1 0.3 70 "IR" "MO" 0.251146130896095 0.538103389261302 0.173463104507353 0.371440377572148 0.234091665904293 0.231423750870777 0.504930639722568 0.525191192594075 0.189510131209966 0.170322225204648 0.404679082755753 0.386094898570725 0.716661547671164 0.522317895363425 0.533295460921967 0.387825767590342 0.796391014147779 0 0.771682452358755 0.52664577019543 6.57315704239514e-05 0 8.60563493922172e-05 5.06699442620023e-05 0.203527712839647 0.999922270150889 0.228209689384832 0.473265559820142 1.55414421500207e-05 7.77298491113248e-05 2.18019070205824e-05 3.80000401654387e-05 84 3601
402 461498 2 0.3 70 "IR" "MO" 0.251380796819363 0.536068732134906 0.175257117400135 0.373515772966702 0.22755203287491 0.23595812655482 0.503071534700452 0.522668691855549 0.185805747727492 0.17565509807811 0.40674491785773 0.388609941629675 0.714890956249094 0.520442923680898 0.536717963205737 0.38979172313607 0.7816929701663 0 0.776411743341096 0.529607968258147 7.17673343129741e-05 0 9.5998907208343e-05 5.67619504986387e-05 0.218215812591159 0.999917847014523 0.223469370583348 0.470294606700618 1.94499082281855e-05 8.2152985476621e-05 2.2887168348174e-05 4.06630907369885e-05 89 3601
403 766112 3 0.3 70 "IR" "MO" 0.248468275555426 0.530926819190899 0.177408461486508 0.378884440923137 0.230588645369885 0.234358921758649 0.501132847258985 0.521859015010522 0.189649861570918 0.175056356096677 0.408424194095527 0.389472163976286 0.71341584268396 0.517673774547261 0.542114679154103 0.392561372816103 0.736017737300125 0 0.764712969894715 0.505996981052389 5.35929480227294e-05 0 7.23017398587255e-05 4.2286987108809e-05 0.263907463780206 0.999915330855678 0.235190362866006 0.49391784733872 2.12059716457642e-05 8.46691443218906e-05 2.43654994198029e-05 4.28846217818395e-05 86 3601
404 751772 4 0.3 70 "IR" "MO" 0.248887175392005 0.525136393277179 0.182595392611278 0.384886853739969 0.229610593190148 0.234314754351724 0.504505739656047 0.524450577460018 0.18614253516304 0.173003431015844 0.405096468196076 0.386852354592903 0.712812522933878 0.517678424762251 0.541741358790162 0.392639082739281 0.691383265162517 0 0.770755595929394 0.493462146340896 5.34139207718749e-05 0 7.29808333219884e-05 4.25237957986082e-05 0.308540277847451 0.999921772736836 0.229143373769879 0.506452774350371 2.30430692605083e-05 7.82272631640914e-05 2.8049467405481e-05 4.25555129350123e-05 85 3601
405 807896 5 0.3 70 "IR" "MO" 0.24769918516035 0.531708727329528 0.176175894667066 0.377978185153572 0.234265855225284 0.230370644832112 0.502322699167194 0.51722200905431 0.191848001825154 0.175812927880115 0.407676575603713 0.394272443104009 0.712335685217745 0.516758612523716 0.543836824372334 0.393635659397978 0.771242318163119 0 0.737639341546655 0.505432864543268 0.000107619388659962 0 0.000160613937751908 8.91462275786323e-05 0.22863166560489 0.999911694257236 0.262166016627543 0.494431436230803 1.83968433306894e-05 8.83057427640337e-05 3.40278880501236e-05 4.65529983502548e-05 89 3601
406 396906 1 0.4 70 "IR" "MO" 0.246083303425511 0.528421479099828 0.177805364609318 0.381535945893744 0.234441374283126 0.233826113580674 0.50620850177682 0.521944014210178 0.189005283073066 0.174979874263797 0.403662625969252 0.390104722852052 0.714350791289311 0.518347903983647 0.541790521946181 0.392284467135849 0.697560587061157 0 0.757464515668515 0.486976960128922 0.00128189001255753 0 0.00198658459192908 0.00108888340458624 0.301129092616029 0.999912996865414 0.240522000414792 0.511886902375738 2.84303102559323e-05 8.70031345857888e-05 2.68993247639456e-05 4.72540907534729e-05 92 3074
407 790357 2 0.4 70 "IR" "MO" 0.250679042195626 0.522818468629407 0.185838549184467 0.387240642095676 0.235668257052927 0.224793197572412 0.509913117883158 0.51169721964419 0.186634432345976 0.176241841387162 0.400215729950763 0.400567668890697 0.711140496820965 0.514611891489954 0.548714822917606 0.396192531689055 0.690779477483986 0 0.732180372893081 0.474292887362714 5.70374381698225e-05 0 8.51524378741764e-05 4.69563272725861e-05 0.309132638290411 0.999822762807348 0.267691410101813 0.525576806736161 3.08467874327455e-05 0.00017723719265232 4.30645672322078e-05 8.3349573852144e-05 91 3601
408 801269 3 0.4 70 "IR" "MO" 0.248102250633651 0.520685531695461 0.185653685491937 0.389358278090719 0.234569266099066 0.22588448271523 0.509274431030282 0.508569116394756 0.186068224032863 0.179622204908963 0.400282119750983 0.403946038838363 0.708555999447948 0.512543196792289 0.551344114433763 0.398150882318131 0.702005184199366 0 0.689908844669646 0.465006955830928 6.44828368053031e-05 0 0.00010049414027677 5.45251644940206e-05 0.297906720179384 0.999918791243993 0.30994875097073 0.534889955500876 2.36127844444029e-05 8.12087560067363e-05 4.19102193470833e-05 4.85635037019765e-05 83 3601
409 705580 4 0.4 70 "IR" "MO" 0.249985103734746 0.53178689861879 0.177833081182461 0.377910334701932 0.232105635863089 0.233988613577482 0.509834830004329 0.520241065007172 0.183816020792898 0.176396414220538 0.400033934461175 0.391859758854387 0.716079353175317 0.52042597714749 0.538045516195897 0.390132506039053 0.761174714481601 0 0.756048939875484 0.511671394616897 6.56909220102449e-05 0 0.000104374117000586 5.69106644990076e-05 0.238739256682755 0.99991819709449 0.243822090475155 0.488229956568365 2.03379136336066e-05 8.18029055097329e-05 2.45955323602647e-05 4.1738150239015e-05 86 3601
410 440114 5 0.4 70 "IR" "MO" 0.249505570626546 0.529471482364965 0.179342056834911 0.380346794215795 0.232796049821377 0.23221623423963 0.50890530946507 0.520657908555649 0.185290770156497 0.17476585430667 0.401068650417718 0.391378210496732 0.714517854687552 0.519402207561289 0.539398681298078 0.391207572123233 0.744664291009401 0 0.773572967413154 0.510343644899037 0.000148016140633094 0 0.000802629578734911 0.000311745738701417 0.255167398787947 0.999919942599079 0.225594638590848 0.489301688387037 2.02940620193085e-05 8.00574009213434e-05 2.97644172632647e-05 4.29209752240642e-05 88 3601
411 788624 1 0.5 70 "IR" "MO" 0.244585104767843 0.516988961701515 0.186220846033611 0.393253825256357 0.231320182536789 0.229965460242157 0.504180316924882 0.509533662069602 0.187797036653366 0.182403613013477 0.405611488608534 0.403696878492625 0.705870747546789 0.509958516210609 0.556421495700453 0.401127580798112 0.65439747067925 0 0.705553244668689 0.455650917375517 5.44093693616719e-05 0 7.79001575800807e-05 4.41301648275331e-05 0.345521110853335 0.999912274194066 0.294335156561929 0.544255790493236 2.70090980534338e-05 8.77258059339178e-05 3.36986118017808e-05 4.91619664200611e-05 90 3601
412 596871 2 0.5 70 "IR" "MO" 0.249910457227432 0.525360964409487 0.183061877632707 0.384622964069458 0.229965015066721 0.225555277957542 0.503696513127836 0.501262091664715 0.18708060010529 0.185656297594787 0.406127619088607 0.412148085093929 0.705430750251695 0.510024295384659 0.555798775332785 0.401038889707378 0.704518955909699 0 0.686606877321954 0.468147858147409 7.80715019582175e-05 0 0.000314840080250525 0.000128108393174197 0.295351011743977 0.999700685277246 0.313004419184175 0.531584098413692 5.1960844366022e-05 0.000299314722753694 7.38634136201698e-05 0.000139935045725259 89 3601
413 776355 3 0.5 70 "IR" "MO" 0.249489826974735 0.525998801813242 0.182291304031887 0.384076096393189 0.231531871915102 0.231029173220675 0.511601931124619 0.511868634096933 0.18199409057985 0.181232010245212 0.397910094402829 0.401285948998507 0.712050872110512 0.516219240084757 0.54551740485695 0.394699532675829 0.688137228014391 0 0.709753903686335 0.470465752396477 0.00015244439812506 0 0.00113097963781315 0.000419359954660258 0.311682774004262 0.999915986367 0.28907604156987 0.529065171886989 2.75535832216297e-05 8.40136330003578e-05 3.90751059819513e-05 4.97157618737241e-05 86 3601
414 857284 4 0.5 70 "IR" "MO" 0.248918366080799 0.531047623657099 0.177648221007621 0.378710785125376 0.226914148956476 0.23440852301529 0.500448320955684 0.515628225996273 0.187520159357883 0.180796202103927 0.409353077573432 0.397369615614831 0.710241038052565 0.515450980607847 0.545964582469431 0.395410944521792 0.747182145302951 0 0.737366819293998 0.503656292274575 7.17695727230321e-05 0 0.000105600460182248 5.98130543073892e-05 0.252724905970629 0.999918972884573 0.262497650352564 0.496240590455563 2.11791536968802e-05 8.10271154273199e-05 2.99298932552436e-05 4.33042155549555e-05 90 3601
415 222153 5 0.5 70 "IR" "MO" 0.248075755969175 0.532385256285038 0.175921170472037 0.377358776240264 0.233435648849405 0.229892427678502 0.504343494454526 0.51497644612084 0.189383878380467 0.177908204262626 0.405268889425036 0.397939405887885 0.711403832497083 0.516908058169397 0.543213253115129 0.393837938640253 0.752702405098422 0 0.760968500044742 0.506908559674545 6.81690053929979e-05 0 9.56682112054769e-05 5.45265560655967e-05 0.247207873785871 0.999917561352517 0.238905752832941 0.492992516821034 2.15521103139011e-05 8.24386474830365e-05 3.00789111111643e-05 4.43969483554516e-05 88 3601
416 174577 1 0.6 70 "IR" "MO" 0.250397715004307 0.535350168734302 0.175175993508534 0.374235529211352 0.228560521105878 0.231116780241334 0.50054221556147 0.512079024702315 0.188748367965932 0.181589874109521 0.409499886426532 0.401817433505617 0.71007501635152 0.515761911948918 0.545514235583987 0.3954116852576 0.792477467871251 0 0.783371635793309 0.532726628065402 6.81939277444608e-05 0 0.000101061599940115 5.6756515940433e-05 0.20743510222163 0.999920352651534 0.216497161725636 0.467174266576903 1.92359793747918e-05 7.9647348466229e-05 3.01408811151804e-05 4.23488417550611e-05 85 3601
417 196601 2 0.6 70 "IR" "MO" 0.246972695057339 0.525147577000843 0.181041700910753 0.384699342404325 0.233068521952178 0.224713797020143 0.506423641192064 0.496884558445599 0.187538363766902 0.189067540439731 0.403559161984664 0.417640814847706 0.704755014029659 0.509320873992107 0.557647605117386 0.402120486576526 0.728677780913344 0 0.687606011967534 0.473749840335929 0.00019034917576894 0 0.000567318104723075 0.00024717397336061 0.271103911821503 0.999908474882332 0.311747943983405 0.52593776798718 2.7958089384161e-05 9.15251176677112e-05 7.87259443374479e-05 6.52177035310564e-05 91 3601
418 860372 3 0.6 70 "IR" "MO" 0.251479964665686 0.529379038581559 0.180853461779695 0.380465756266352 0.236429259949003 0.220094601547299 0.504608529787088 0.506228406362377 0.191678491976582 0.177659786458717 0.405092992783611 0.408121242143585 0.708003826161988 0.513307838469395 0.550191740214994 0.397925896618737 0.727233974488283 0 0.691821797164058 0.472078493046014 8.03082498484583e-05 0 0.00010267083000169 6.0272517197488e-05 0.272662473334659 0.999894198737623 0.308013972790709 0.527798397905497 2.32439272098487e-05 0.00010580126237714 6.15592152318772e-05 6.28365312918647e-05 86 3601
419 155349 4 0.6 70 "IR" "MO" 0.24741270246471 0.522523431357305 0.183631499020775 0.387434522532063 0.233381008132014 0.223478710759474 0.503107152316803 0.504523426003735 0.190543215546268 0.18169063333076 0.40691778014537 0.409747973444882 0.704272421356198 0.509920564973759 0.555865347897803 0.40146124726337 0.706561586042256 0 0.729326491295832 0.478543669758235 0.000261547988536862 0 0.000391997523265559 0.000215732839865083 0.293150137827644 0.999908986777897 0.270241919678055 0.52118840037465 2.67281415630419e-05 9.10132221025952e-05 3.95915028477979e-05 5.21970272496094e-05 91 3601
420 156203 5 0.6 70 "IR" "MO" 0.244623134272849 0.523457712194234 0.180801202243443 0.386551563069588 0.228058827849115 0.227394066957004 0.496282397615815 0.499454693445863 0.191811230799442 0.189174142777028 0.413524608796861 0.414945408656489 0.700076029078969 0.506165293969581 0.561786575819914 0.405238679835717 0.691103816671299 0 0.707800507917814 0.470010638722788 6.66080727881602e-05 0 9.47929539442821e-05 5.3904288528925e-05 0.308804717191553 0.999913193986864 0.292060443559914 0.529884015590994 2.48580643596285e-05 8.68060131360439e-05 4.42555683283523e-05 5.14413976888669e-05 85 3601
421 363614 1 0.7 70 "IR" "MO" 0.245625447062955 0.514792644757752 0.18883652860182 0.395512838579192 0.229484288061753 0.223676622613672 0.507531789292608 0.48809810401148 0.183632816641479 0.196278891922462 0.402003124939841 0.428052491636292 0.69878635773838 0.503197884527489 0.568748237165761 0.408803814587749 0.639654641525431 0 0.651699378197119 0.432745885206362 4.73936161460192e-05 0 8.5336349827343e-05 4.38908425411986e-05 0.360265585344178 0.999910301878801 0.348148937788295 0.567148115372555 3.23795142447067e-05 8.96981211986175e-05 6.63476647587745e-05 6.21085785415147e-05 81 3601
422 296284 2 0.7 70 "IR" "MO" 0.24422333274056 0.518471071961248 0.184692915134655 0.391740376006507 0.235884198432879 0.222753088420727 0.510895620674535 0.493259463367739 0.185764478909755 0.191050923204876 0.398643463535474 0.42275930861979 0.702860619594166 0.50730522049681 0.561508317249285 0.404593234028304 0.661343807226749 0 0.67131309939538 0.441821242154505 5.36691815030946e-05 0 0.000112916896876809 5.43205511852062e-05 0.338569990822122 0.999900250245275 0.328501998326885 0.558056806135681 3.25327696260122e-05 9.974975472505e-05 7.19853808588858e-05 6.76311586294753e-05 88 3601
423 133323 3 0.7 70 "IR" "MO" 0.247246023338965 0.517579875817965 0.187625897277139 0.392560777929794 0.227631483629773 0.228529156278551 0.503998257484606 0.504864082558722 0.18488113168334 0.18601021513436 0.405752162280651 0.410506646028958 0.703406663247289 0.508628462569471 0.55851724409484 0.403113861275746 0.675849135737288 0 0.759407503853567 0.483039435599887 6.00486052655271e-05 0 0.000138711626809314 6.59453789146779e-05 0.324049734417376 0.999901146385978 0.240414473978988 0.516835319712095 4.10812400698669e-05 9.8853614022405e-05 3.93105406361077e-05 5.92993091036812e-05 86 3601
424 383865 4 0.7 70 "IR" "MO" 0.248023303742969 0.528498026714579 0.179083743039195 0.381321062450481 0.226483081117911 0.230856674006047 0.497781382436973 0.511937893327164 0.18927975035852 0.181989573554375 0.41177126685741 0.403246477587821 0.705363058866927 0.512504056200927 0.55035306695209 0.399003729123131 0.728915922285237 0 0.779534437502224 0.509438602234393 6.92159707116143e-05 0 0.000110900062519453 6.03718263065041e-05 0.270992008833324 0.999920924961248 0.220326432746658 0.490458225213123 2.28529107275561e-05 7.90750387516524e-05 2.82296885989987e-05 4.28007261776149e-05 87 3601
425 92710 5 0.7 70 "IR" "MO" 0.248767681780054 0.522255162275394 0.184834742576593 0.387741118887118 0.227400606884722 0.223705278002042 0.50255107441993 0.494271970604511 0.18607082363747 0.191034593983653 0.407169648204851 0.421615695301138 0.699873566666819 0.506255498951674 0.561940160197717 0.405596898928789 0.709470049406316 0 0.702806373433603 0.475656453427315 0.000235704994378701 0 0.00108701066130699 0.000429913574381266 0.290270950352137 0.999910398097393 0.296057007512964 0.523860302032019 2.32952471689752e-05 8.96019026067679e-05 4.96083921260715e-05 5.33309662851775e-05 86 3601
426 698286 1 0.8 70 "IR" "MO" 0.248814100708927 0.526075648708031 0.181647966223713 0.383874614047124 0.231345728353155 0.220316179706802 0.506448195658909 0.485913433495983 0.186000018194175 0.196085321495477 0.403234901180101 0.431890900334649 0.700476008768885 0.506082870071755 0.563733305913365 0.406369659362375 0.711424835813369 0 0.703670143535249 0.4728789935321 0.000210809658894509 0 0.000588717484989126 0.000259312228099207 0.288338348293615 0.999916697405868 0.295666258490587 0.526801350593657 2.60062341216676e-05 8.33025941316207e-05 7.48804891743814e-05 6.03436461429336e-05 83 3601
427 545816 2 0.8 70 "IR" "MO" 0.245855398436909 0.524752644609851 0.180610205095276 0.385099627360847 0.230060301798889 0.223420227559785 0.502720829310703 0.489473460942754 0.188317960192973 0.195629687529282 0.407398356315679 0.428082265625483 0.699335927795583 0.505455788837038 0.564557852817531 0.407048988806161 0.740202018438995 0 0.740364630375258 0.495491209846604 0.000235455285922455 0 0.000399417838602385 0.000209768282890287 0.259535718651768 0.999908726449061 0.259159019592503 0.504234948247287 2.68076233152107e-05 9.12735509387745e-05 7.69321936362313e-05 6.40736232193129e-05 92 3601
428 255518 3 0.8 70 "IR" "MO" 0.244386289740001 0.522448672399941 0.181531218767024 0.387609617327316 0.23585153513103 0.218385127236197 0.507164423592024 0.482787934387149 0.188976795834366 0.197158397120917 0.402826654468646 0.435326794909646 0.698622952107228 0.504054264787812 0.567666411722308 0.408629372508219 0.685890825411172 0 0.658956781228329 0.445043695097416 0.000157043904833716 0 0.000484801794590859 0.000205955425343241 0.313926036856288 0.999918028033099 0.340463916118207 0.554684001284869 2.60938277063764e-05 8.1971966901143e-05 9.45008588729389e-05 6.6348192372583e-05 90 3601
429 441063 4 0.8 70 "IR" "MO" 0.248859393313706 0.521786533381795 0.185302707051314 0.388313942806792 0.232536138562867 0.219986499031092 0.506112393514779 0.493206357357796 0.18718882011236 0.189329074307916 0.403474747600495 0.424118710037814 0.701382030907665 0.506952094736149 0.561820601471591 0.405326115987703 0.676934522411443 0 0.754989114271975 0.475714701611265 0.00130306750742598 0 0.00188862661239373 0.00105162603118882 0.321732178414331 0.999917656255886 0.243056890443681 0.523175105105485 3.02316668001349e-05 8.23437441139104e-05 6.53686719497076e-05 5.85672520615391e-05 86 3601
430 96426 5 0.8 70 "IR" "MO" 0.246394778018008 0.524501703785322 0.181182498258552 0.385355969535012 0.230614709031766 0.217937582032467 0.499066334530955 0.482753499469599 0.191815438922616 0.196808152867351 0.410977723081221 0.435236081495758 0.694947069082241 0.502022447930673 0.569806090048519 0.41056880869043 0.739969696139233 0 0.701318007890605 0.48097020262702 6.10000291464999e-05 0 0.000159420789433415 7.1397665151325e-05 0.259834172180013 0.999623983825204 0.298144067322242 0.518666841782454 0.000135131651607424 0.000376016174795601 0.000378503997719501 0.000291557925374325 89 3601
431 517661 1 0.9 70 "IR" "MO" 0.239568628516473 0.509290588706161 0.18884355352771 0.401096605692319 0.232456756295762 0.216022040197875 0.507554828317359 0.467882264413233 0.185961353775411 0.209375775654017 0.402236365709492 0.45289853730602 0.68804742501011 0.494649544037805 0.584180682957137 0.419010768825414 0.620357570463491 0 0.65177937029444 0.419959260402151 0.00699944897391899 0 0.0201175603814134 0.00872765189278161 0.372606428975595 0.999887355318029 0.327896130611134 0.571197495783044 3.65515869951724e-05 0.000112644681971191 0.000206938713012743 0.000115591922023709 86 2334
432 297809 2 0.9 70 "IR" "MO" 0.24150014701992 0.511319979608472 0.188626709624641 0.399079160078236 0.234390386828031 0.214089497251473 0.512669190802978 0.463520061534862 0.183270923874056 0.211425983472808 0.397072199827438 0.45718333033879 0.689980031099424 0.495568894361657 0.583323616971506 0.418052437984503 0.617496697818117 0 0.653104267903952 0.418369124512026 0.00632266033176593 0 0.0307562750614075 0.0117311390995976 0.375972043448305 0.997353254824313 0.313807376214476 0.5682043498839 0.000208598401812517 0.00264674517568664 0.00233208082016438 0.00169538650447656 90 1636
433 18059 3 0.9 70 "IR" "MO" 0.243465712573538 0.52018986176866 0.182605881792358 0.389915250204105 0.234854938507524 0.20903655082568 0.502181003888216 0.461800290254788 0.1925686942769 0.208409735166238 0.407695413035657 0.459840905061063 0.687357201906742 0.494729175723395 0.583584311235495 0.419078392224008 0.685283609016232 0 0.599447012946462 0.424009302166167 0.000525268657236487 0 0.006349797777271 0.00210934124669089 0.314166629324321 0.999918168636184 0.393944382997901 0.573766198275744 2.44930022109141e-05 8.18313638155632e-05 0.00025880627836622 0.000115158311398123 91 2234
434 404575 4 0.9 70 "IR" "MO" 0.250106628643284 0.521931254707912 0.186090803852969 0.388017490584159 0.229322013450768 0.213556395404451 0.504553650041992 0.474280013432993 0.186045448513964 0.201097976411703 0.405241990183176 0.446096335549901 0.692985037498502 0.500280823812713 0.573234228778636 0.413031715362063 0.708005413918145 0 0.692451633603077 0.467757122291205 0.0032758094275355 0 0.0227864759700937 0.00817104937407901 0.288646258635736 0.999764624007659 0.284357668529512 0.523843397317244 7.2518018583585e-05 0.000235375992341005 0.000404221897316425 0.000228431017472326 88 295
435 545939 5 0.9 70 "IR" "MO" 0.245291624885564 0.513390579656253 0.189784505359409 0.396945634554488 0.232985838905692 0.208794688846859 0.500293820537201 0.467437183558222 0.192578992827416 0.202241915162379 0.409407927618092 0.452249176695862 0.687072152638115 0.493807141974459 0.584605413349204 0.419340912093051 0.624566065001149 0 0.589946270319191 0.401379888536901 0.0159263360085241 0 0.0747693152157496 0.0283218711497339 0.359466353767022 0.999857344461104 0.33508510174503 0.57017459123147 4.12452233041604e-05 0.000142655538895644 0.00019931272002952 0.000123649081894972 84 676
436 44187 1 1 70 "IR" "MO" 0.236576335712299 0.496704764857286 0.19747187064397 0.414152733665861 0.235197506628122 0.206043315714672 0.502492997438003 0.45292881685003 0.192597299228902 0.211818136531791 0.407475371181336 0.465308130416802 0.677817158055093 0.483951793605411 0.601887306404662 0.42903546578864 0.515682130421484 0 0.438587458474631 0.313327036195456 0.107636711848278 0 0.252120059842089 0.114238925573704 0.376194414056756 0.99667332333041 0.30622990643403 0.570178587789288 0.000486743673481414 0.00332667666959044 0.00306257524925051 0.00225545044155219 90 117
437 457212 2 1 70 "IR" "MO" 0.233135365282745 0.487671238356967 0.202703921750419 0.423604741829275 0.238264037431617 0.20528628768522 0.511542834345537 0.445118550965076 0.187035823232143 0.217835727582555 0.398015169506271 0.472032069849144 0.676685690399582 0.481246423263636 0.607575472565116 0.43140635286394 0.414610553774729 0 0.294110752594658 0.232460687069405 0.0905030462222001 0 0.334825178577712 0.13315992631574 0.49477492101679 0.99934903999625 0.370164019734645 0.633838494210637 0.000111478986280514 0.000650960003749525 0.000900049092985412 0.000540892404218586 87 112
438 752174 3 1 70 "IR" "MO" 0.241314731105929 0.504929945621235 0.194050986814237 0.405675147592607 0.227832740052018 0.21215454481467 0.497716168293636 0.45882269921393 0.190533506092371 0.212418702150117 0.412164812554139 0.459061030732655 0.681302015972617 0.486906028290477 0.597003195056725 0.425887453124521 0.560672878664201 0 0.430866058541758 0.332378292565479 0.0757818747263935 0 0.231894079278488 0.0989920390649014 0.363330122903776 0.99849456525451 0.335336828578149 0.567456645210064 0.000215123705629905 0.00150543474548964 0.00190303360160618 0.0011730231595557 85 110
439 343028 4 1 70 "IR" "MO" 0.240001522418601 0.505419961425519 0.192521798173894 0.405154969024669 0.225736365975426 0.216798106344886 0.498949861967214 0.463480193585287 0.187898481719893 0.212763412145348 0.411309191682147 0.454594115577254 0.682535994738912 0.488922171522608 0.593183692039134 0.424087073393373 0.560085236219146 0 0.461244103348444 0.343121348127848 0.0844223051845953 0 0.224652664050065 0.100941982439899 0.35531056366949 0.997778731300157 0.312091941592736 0.554498492411796 0.000181894926769362 0.00222126869984248 0.00201129100875498 0.00143817702045796 88 107
440 728071 5 1 70 "IR" "MO" 0.231792411437419 0.479058899441091 0.209752160792516 0.432746537666921 0.231245059383252 0.208161595510452 0.504727355616873 0.447025035894799 0.1872444049338 0.218480181588695 0.404807385172099 0.468893894235416 0.671199066331122 0.476439940026646 0.615476747315011 0.436005224335233 0.303067070214425 0 0.233471632344951 0.177354498589074 0.119768776871713 0 0.373286840195887 0.15755436630671 0.576975372312161 0.999531503482931 0.392508584725399 0.664636953704846 0.000188780601700588 0.00046849651706911 0.000732942733763681 0.000454181399370244 82 103
441 615674 1 0 80 "IR" "MO" 0.245970750097492 0.520502855681648 0.184243125958332 0.389583822015286 0.232393572726617 0.236192597147735 0.510094845701441 0.520789930338649 0.183749506772306 0.17672626358995 0.399589385653025 0.389324520101739 0.714556919971844 0.516809306828494 0.544718896320588 0.393172338916479 0.683697309786523 0 0.672816386716558 0.457129712703695 6.64394709908723e-05 0 5.59239091339764e-05 4.13004042566365e-05 0.316189840127564 0.999599115540164 0.326949649121893 0.542623522352691 4.64106149220271e-05 0.000400884459835795 0.000178040252414962 0.000205464539357471 87 3601
442 816524 2 0 80 "IR" "MO" 0.251930136102186 0.532838776532915 0.178339132411482 0.376974669206102 0.232956118970718 0.231680662426278 0.501469071140501 0.529995824466966 0.191690858178393 0.166234683606843 0.408516898748549 0.379853603092596 0.716566917499182 0.520865629631729 0.536264674196718 0.389040667993188 0.730540343303011 0 0.723548639809838 0.489373072192476 6.08345697442517e-05 0 6.47765338644467e-05 4.22108914329536e-05 0.269378665343855 0.999919819880751 0.276362694296433 0.510543726569009 2.01567833905397e-05 8.01801192487052e-05 2.38893598645456e-05 4.09903470821985e-05 86 3601
443 48581 3 0 80 "IR" "MO" 0.247632867430857 0.521305067406695 0.184801575697933 0.388764213905251 0.233468679458325 0.232023460468798 0.508879562911904 0.519533288996675 0.185620493541991 0.174593241714366 0.400728721287525 0.390612477054989 0.71312500735798 0.516203104911095 0.54501531095429 0.393757039071006 0.683425661457384 0 0.669943477485133 0.454608162483825 6.29206986592061e-05 0 5.63925924458482e-05 4.01363489958707e-05 0.316478839163789 0.99989822857405 0.329965811052178 0.545295834172377 3.25786801679238e-05 0.000101771425950467 3.43188702436122e-05 5.58669948018598e-05 88 3601
444 175511 4 0 80 "IR" "MO" 0.244830426196464 0.521610641846406 0.182410447019787 0.388446336166385 0.230839791717439 0.236065312992886 0.502120870170997 0.525167874893348 0.189139330383961 0.173049486076944 0.407592610247321 0.384664598654917 0.711735530906788 0.515862812606847 0.544599263480692 0.394027011385839 0.687625572933878 0 0.732346630709585 0.478344714101705 5.20905831389836e-05 0 6.43341951974146e-05 3.91663315693508e-05 0.312297443096298 0.999913887610439 0.267560507059484 0.521570074428859 2.48933866850808e-05 8.61123895615205e-05 2.85280357327988e-05 4.60451378664792e-05 88 3601
445 514736 5 0 80 "IR" "MO" 0.245330576813107 0.526674531508366 0.178681473927098 0.383237238060127 0.237872332410406 0.231132593529274 0.513232463637251 0.515024942395885 0.185551010946354 0.177601083909776 0.396406223262956 0.395108026322088 0.714335502752787 0.51797324705575 0.541833568783229 0.391938405803903 0.724292618311617 0 0.667724145470776 0.464274758264307 0.000106017812164237 0 0.0001367209904425 8.05772503993834e-05 0.275576204399298 0.999917177040611 0.332110288970926 0.535599069037964 2.5159476920874e-05 8.28229593893072e-05 2.88445678561332e-05 4.55954473293447e-05 87 3601
446 427960 1 0.1 80 "IR" "MO" 0.247566512926469 0.523893860197066 0.182584121574138 0.386157851604691 0.23147912826455 0.236084597566691 0.505820754954862 0.525501443379916 0.186623358960705 0.172999418565335 0.404053396717692 0.384754667154715 0.71513023875771 0.518071764037031 0.542206899100177 0.392005337741124 0.690728533277934 0 0.742928889607714 0.483386495223402 5.56224110232139e-05 0 5.93988564895962e-05 3.87850886085251e-05 0.309191089484527 0.999905615883874 0.256985571677566 0.516526874554919 2.47548265152336e-05 9.43841161257642e-05 2.61398582299826e-05 4.78451330711947e-05 89 3601
447 60700 2 0.1 80 "IR" "MO" 0.248961404280596 0.5260776935867 0.181728127201791 0.383801238223086 0.232628209678733 0.232845940433611 0.503423442624766 0.526872943063667 0.189479980005997 0.169558819649836 0.40622863478758 0.38329265751086 0.71443555439294 0.518368131576223 0.540766926857624 0.391541898045764 0.724561589236655 0 0.762736033272817 0.49981434859867 5.99619270732098e-05 0 7.02139749887259e-05 4.36677979544688e-05 0.275356665281766 0.999917870342348 0.237172217694488 0.500100529161029 2.17835545055736e-05 8.21296576522774e-05 2.15350577066513e-05 4.14544423467293e-05 85 3601
448 389746 3 0.1 80 "IR" "MO" 0.244874069890288 0.524848423470421 0.17987861293757 0.385189006560104 0.23088793389171 0.234939064910356 0.504652665311894 0.514434870962953 0.186877635625346 0.181099578973263 0.405030898721825 0.396167601612281 0.710701068692354 0.514388707000996 0.54785582753618 0.395732626849476 0.701605937278885 0 0.679945359436915 0.465623600312898 0.00012138474549656 0 7.78468734382884e-05 6.74150717212216e-05 0.298224474711754 0.99975549261846 0.319904696631859 0.534188865064266 4.82032638643045e-05 0.000244507381539953 7.20970577886365e-05 0.000120119551114924 82 3601
449 274344 4 0.1 80 "IR" "MO" 0.245070289416893 0.523970201900258 0.180706636217377 0.386137182728064 0.23518152169468 0.236074519657884 0.510592043156806 0.52517637278961 0.185472289728922 0.173333496858819 0.398921853455297 0.385174746246972 0.716326330769458 0.519546222734709 0.539512422805118 0.39045958314737 0.672835389452256 0 0.713963874910569 0.464630023147057 5.48839205322605e-05 0 5.76501488332452e-05 3.7706801887087e-05 0.327081205960229 0.999909737209273 0.285953196703718 0.535284468767879 2.85206669828606e-05 9.02627907269356e-05 2.52782368797211e-05 4.7801283176553e-05 85 3601
450 819638 5 0.1 80 "IR" "MO" 0.252819463563622 0.534674207008281 0.177432198774724 0.374945473851451 0.224434372269016 0.238608452785442 0.497634004500896 0.534575396451558 0.187600805751377 0.167746163116456 0.412096109230696 0.375342348590699 0.715862288618081 0.522136460620927 0.532779167642557 0.387632300433351 0.774305930408851 0 0.803171143482554 0.539273670860337 6.73128859095755e-05 0 7.91137825605167e-05 4.99662939755202e-05 0.225609470796737 0.999909314600517 0.196732994056649 0.460636067065814 1.72859085018265e-05 9.06853994827716e-05 1.67486782362164e-05 4.02957798736169e-05 90 3601
451 700658 1 0.2 80 "IR" "MO" 0.245817267907769 0.529682770248532 0.176555437036747 0.380137557807693 0.239761604846631 0.230466189701237 0.507861252734703 0.521358465635702 0.191358148246395 0.172327858525276 0.401759337666538 0.389360530843558 0.716045062455636 0.519224382155641 0.540241443808418 0.390828972320494 0.728710667727121 0 0.741274634803802 0.487682319573 6.56464422863688e-05 0 8.98862770510004e-05 5.13578229358529e-05 0.271179636449125 0.999767613924673 0.258606574627159 0.512163801772477 4.40493814676179e-05 0.000232386075327467 2.89042919884905e-05 0.000102520831586562 82 3601
452 601848 2 0.2 80 "IR" "MO" 0.246179128006846 0.527987520497989 0.178230044221551 0.381980077404222 0.236761258257695 0.234759009937776 0.511160252640555 0.524960054968663 0.186257718125454 0.172668978618351 0.39835362949026 0.385781950091372 0.717699396202317 0.520932071823803 0.537156740965357 0.389152942480761 0.706913460976243 0 0.732573864903711 0.481123766234553 6.19341677669876e-05 0 6.49981123696294e-05 4.24185048832601e-05 0.292997643910552 0.999912834681541 0.267336548275952 0.518787685894559 2.69609454383396e-05 8.71653184587118e-05 2.45887079676179e-05 4.61293660052577e-05 89 3601
453 464090 3 0.2 80 "IR" "MO" 0.249183874701806 0.529770231150211 0.178867866242274 0.380081120458956 0.229359462388386 0.234985215543004 0.504917049227704 0.518375329777915 0.185707985014825 0.178104972504723 0.404837568922083 0.39262888366836 0.713528552633196 0.5174168333948 0.542680823761823 0.392799908376022 0.72761361175182 0 0.675998543334172 0.475626050549558 7.35353899813381e-05 0 6.15465570382839e-05 4.5841826297825e-05 0.272289372031649 0.999911517699904 0.32390879646728 0.524281121902073 2.34808265490719e-05 8.84823000959044e-05 3.11136415095043e-05 4.69857220714131e-05 88 3601
454 220944 4 0.2 80 "IR" "MO" 0.246975881363299 0.5308100258863 0.176475066011843 0.378951321727753 0.233315377657794 0.236737352246124 0.509375722257722 0.526007440157597 0.1853063414951 0.173315812209246 0.400402595299395 0.384711618362501 0.717028611267217 0.521661995527347 0.535097219716189 0.388440531427121 0.737456970529938 0 0.720607809041389 0.490875224006006 6.46330170949923e-05 0 6.22829437804383e-05 4.27341268273981e-05 0.262451362494527 0.99899024537893 0.279272308779717 0.508723745542681 2.70339584393657e-05 0.00100975462106988 5.75992351132119e-05 0.000358296324486084 91 795
455 557677 5 0.2 80 "IR" "MO" 0.25151731121197 0.539500169516325 0.172649787099848 0.370011774841023 0.229362713047238 0.240611608860702 0.504821974194817 0.536777589845101 0.185866864767636 0.167590009225879 0.405105602100504 0.373473332637864 0.72149163311991 0.526696154368292 0.526106661093363 0.383214406656543 0.806857814497399 0 0.825914781217749 0.554982767187357 7.13407312539364e-05 0 7.34684798564097e-05 4.92176194922881e-05 0.193056316642833 0.999916243472082 0.173994036499601 0.444930273849985 1.4528128513774e-05 8.37565279180963e-05 1.77138027933385e-05 3.77413431660026e-05 82 3601
456 458604 1 0.3 80 "IR" "MO" 0.248756047483598 0.526054700037898 0.181683856894319 0.383921317315073 0.234605785771146 0.229149236617629 0.505779992007585 0.517743762832038 0.18911086585016 0.17450343805247 0.404007095942435 0.393633093001772 0.712511069872372 0.51622048270378 0.545298160796949 0.394159082314646 0.702233111833823 0 0.709715386638451 0.472402439873384 5.87796600498207e-05 0 6.47208017380294e-05 4.12476395956097e-05 0.29768309289767 0.999912677936203 0.290187574979961 0.527508348385135 2.50156084577549e-05 8.732206379708e-05 3.23175798493192e-05 4.79641018858979e-05 88 3601
457 12927 2 0.3 80 "IR" "MO" 0.251099977803207 0.529503805360625 0.180462638781938 0.380317294833991 0.226920094220506 0.23692405672318 0.5032228339474 0.526872668669525 0.185213917474205 0.172901266594849 0.40691785913351 0.384120664161683 0.714944128746893 0.519688266324953 0.538577822850993 0.390640577786882 0.738215479130207 0 0.781763151478001 0.51701865113014 6.17895104412905e-05 0 7.32345122901582e-05 4.58518289516456e-05 0.261698492894976 0.999908580175287 0.218138160202587 0.482889417841354 2.42384643757995e-05 9.14198247130189e-05 2.54538071218844e-05 4.60791995536983e-05 87 3601
458 520307 3 0.3 80 "IR" "MO" 0.248139180084216 0.528233512767978 0.179457291548297 0.38172485495253 0.230399746796911 0.237197760215261 0.504382612719655 0.527256747198581 0.186886513126818 0.172863391566554 0.405202618989026 0.383862001330398 0.715736687096388 0.519570514899031 0.539207196241669 0.390662953729978 0.71122178469535 0 0.763726629910329 0.498260392447566 7.14401775776225e-05 0 8.18871047417693e-05 5.17569577476972e-05 0.288675446602605 0.999778465650494 0.236159359710778 0.501594669623338 3.13285244665937e-05 0.000221534349506411 3.21232741514489e-05 9.31809713479228e-05 86 3601
459 223531 4 0.3 80 "IR" "MO" 0.248320375703033 0.532617849106544 0.17590739729525 0.377035809546294 0.227321657840976 0.237872507596008 0.499398848713934 0.523443944331231 0.188573926666958 0.176374097905137 0.410550105541252 0.387733572978611 0.713514541140017 0.518250596551192 0.540855421867345 0.392021439896604 0.785471324653119 0 0.748230356737971 0.521231957520971 7.78817060399445e-05 0 6.95808199576189e-05 5.01498668188887e-05 0.214436319361805 0.999922546297356 0.251675703826694 0.478679938581521 1.4474279036637e-05 7.74537026438901e-05 2.43586153776863e-05 3.79540306884814e-05 86 3601
460 17554 5 0.3 80 "IR" "MO" 0.246279090568206 0.526156704337352 0.179740395689846 0.38370023385374 0.236064207083854 0.23054212767437 0.509403179828677 0.516117040085945 0.187155055944792 0.17682350119162 0.400106664005251 0.395324005955634 0.712885425326431 0.516883635645195 0.543718952826258 0.393385149684096 0.729977935054666 0 0.692592375840662 0.475264985645061 6.79559010410734e-05 0 6.91550632642754e-05 4.57545569586744e-05 0.269919081668688 0.999893974318405 0.307307961490412 0.52463209176983 3.50273756043606e-05 0.000106025681595272 3.05076056609829e-05 5.71680281502715e-05 84 3601
461 530862 1 0.4 80 "IR" "MO" 0.245805399373985 0.524057326439353 0.181132456427228 0.385903064093182 0.23285198464436 0.233825513511628 0.508190383514819 0.514153551666465 0.185722088448221 0.181092472564897 0.40151444203868 0.397916586381535 0.712482897529974 0.515166281044826 0.547947017440346 0.395423378360549 0.719756779347385 0 0.679624370708986 0.470478303426346 7.25489104480875e-05 0 0.000115392540090284 6.2776582727513e-05 0.28014338471519 0.999902806409196 0.320226347147465 0.529406536053906 2.72870269772513e-05 9.71935908040471e-05 3.38896034590129e-05 5.23839370210958e-05 79 3601
462 802778 2 0.4 80 "IR" "MO" 0.255276754019249 0.539790470766927 0.174963285676184 0.36971909876943 0.225806130030494 0.236217102030214 0.500344406116764 0.527573225011888 0.1866663355391 0.172090002322866 0.409331631436077 0.384065969974709 0.717299986079957 0.52242700085171 0.53371962353815 0.387849393101264 0.796064125815276 0 0.767938461456104 0.534250930352616 5.96222454128781e-05 0 6.69125916404116e-05 4.30964736352705e-05 0.203857502875864 0.999914918194011 0.231972818304754 0.465665173711476 1.87490634466793e-05 8.50818059889084e-05 2.18076475018576e-05 4.07994622735066e-05 89 3601
463 429534 3 0.4 80 "IR" "MO" 0.246616067679002 0.530035410966776 0.176863075632228 0.379761489365024 0.234508263380622 0.23068731510846 0.505667129782151 0.513910249896475 0.189457151747313 0.17903308147799 0.404302790289802 0.398320599236152 0.711811646168085 0.516213178916541 0.545353308857531 0.394455370724493 0.737452865965483 0 0.677539458042237 0.47400202641585 5.99921022165303e-05 0 7.24300959645976e-05 4.41596907718009e-05 0.26246434898558 0.99991090794026 0.322356887041412 0.525906350926181 2.27929467200868e-05 8.90920597400315e-05 3.12248203864318e-05 4.74629671971368e-05 90 3601
464 873047 4 0.4 80 "IR" "MO" 0.252180287017572 0.532571624618393 0.178657685338612 0.37705797996717 0.232632332712105 0.229109583003145 0.504543239836014 0.51803059709768 0.188745399413668 0.17435373479897 0.405417610243861 0.393806211380514 0.713922202732823 0.518156027704257 0.54175681955125 0.392313633203867 0.783909063874567 0 0.729893250966491 0.509856172146415 0.000122430883328711 0 0.000330319726652567 0.000148894857232795 0.215950258848851 0.99990554317014 0.269751400717347 0.489949553431699 1.82463932531656e-05 9.44568298601788e-05 2.50285895100476e-05 4.53795646534734e-05 87 3601
465 500429 5 0.4 80 "IR" "MO" 0.24572154456013 0.519626715355768 0.184851761249764 0.390590367009144 0.230275503276172 0.230497221791078 0.501870271226595 0.509497743047859 0.188824067303928 0.18236501982878 0.407740177845166 0.402687101926084 0.706494269627379 0.510090428470791 0.556040848382472 0.400584463317087 0.658507857055926 0 0.669586342811038 0.446492201341385 5.5223455697152e-05 0 6.44152567989154e-05 4.01327915844671e-05 0.341401858889254 0.99991172676505 0.33031271191774 0.553414703104243 3.50605991226601e-05 8.82732349501845e-05 3.65300144233143e-05 5.29627627874131e-05 86 3601
466 598853 1 0.5 80 "IR" "MO" 0.24649496259653 0.526642711648604 0.179496784805314 0.383336124592224 0.231730802750165 0.235467301935034 0.507821340462491 0.519912288382444 0.185098203445941 0.177956457633961 0.401777064163291 0.392538336411506 0.71369306728173 0.517844181466447 0.542551445885217 0.392837549064456 0.690845399825099 0 0.754792088385993 0.486416606719738 5.15510958196337e-05 0 7.11573345530745e-05 4.11735772489114e-05 0.309076083427816 0.999915624049661 0.245113310875684 0.51349767662794 2.6965651265343e-05 8.43759503390289e-05 2.34434037692399e-05 4.45430750728467e-05 87 3601
467 449686 2 0.5 80 "IR" "MO" 0.247280184211281 0.524800363723371 0.181609053317829 0.385169543098471 0.226509164237512 0.229317099190756 0.497230163487564 0.504481814110621 0.190050973037923 0.185881945154894 0.412539299670014 0.408400207985975 0.703106447639548 0.508592530118031 0.557541971510646 0.402287741435571 0.701270817156792 0 0.676202515542329 0.465893948856171 7.39348021449395e-05 0 0.000109492643934715 6.15506322426712e-05 0.298625790375547 0.999893064121104 0.323654854611322 0.533988741686792 2.94576655157258e-05 0.000106935878896307 3.31372024148675e-05 5.57588247951866e-05 89 3601
468 328371 3 0.5 80 "IR" "MO" 0.249671042976992 0.533825493727548 0.175901347556168 0.375818475407721 0.228176800942375 0.235612750438677 0.501979364999062 0.521299996310042 0.187328900630693 0.176927077517836 0.407609473923917 0.391172639136817 0.713460594358044 0.518687901159187 0.540157325704697 0.391889404306202 0.772248157570925 0 0.732895422862022 0.510590327469145 5.98903216978479e-05 0 6.20883867359656e-05 4.13249167400638e-05 0.227671170788731 0.99991694491822 0.267016578865076 0.489325823158097 2.07813186463052e-05 8.30550817804129e-05 2.59098861664197e-05 4.25244560177307e-05 88 3601
469 873706 4 0.5 80 "IR" "MO" 0.246973341780426 0.527443912054872 0.179251835855962 0.382482339784075 0.232703357977015 0.229070242940829 0.497626633836723 0.516178825244226 0.194642236261929 0.176085453165768 0.412215856402583 0.396382353115391 0.708746942698269 0.513372846889053 0.549979525283658 0.397388239989959 0.71668664080499 0 0.724841536924221 0.482443302549809 0.000138891577868866 0 0.0001456834513706 9.51738738012992e-05 0.283145444525015 0.999918714726437 0.274980766080578 0.517414264727409 2.90230921259508e-05 8.12852735626681e-05 3.20135438298187e-05 4.72588489805625e-05 88 3601
470 426893 5 0.5 80 "IR" "MO" 0.245907944757027 0.522320796268379 0.182640252556577 0.387701824800095 0.231533086341608 0.229165929521513 0.502003549279099 0.509898719104766 0.189688123109564 0.181167660695545 0.4075918578994 0.402840097010086 0.706606960620148 0.511099491533783 0.553496036361685 0.399680384352429 0.69051664356393 0 0.707177720876072 0.468494178178885 5.74566683651396e-05 0 6.69691042867528e-05 4.1610191303829e-05 0.309397223105138 0.999907892895573 0.292724955960307 0.531414102833676 2.86766625670977e-05 9.21071044266077e-05 3.03540593343858e-05 5.01087961348041e-05 80 3601
471 748538 1 0.6 80 "IR" "MO" 0.247058153264124 0.526447808365059 0.180013012448545 0.383390896237816 0.23032520875321 0.233959229117258 0.503643122255335 0.516941069519545 0.187432968978514 0.17948642661775 0.405879844369188 0.396299398986534 0.711342591134592 0.515366094303459 0.546932408044809 0.395499441290054 0.737256822640958 0 0.746311363827989 0.500047084881251 6.02774272072896e-05 0 7.11740014007932e-05 4.42089966437069e-05 0.262660197055704 0.999925042193221 0.253591246617598 0.499867830062425 2.27028761302435e-05 7.49578067788606e-05 2.62155530116519e-05 4.0876059680402e-05 86 3601
472 375382 2 0.6 80 "IR" "MO" 0.244862271464119 0.521471367794675 0.182697409800568 0.388724678266261 0.232663757524484 0.228689123661188 0.503973338104043 0.506718026913376 0.189103760229899 0.18385417384992 0.405711095791542 0.40689795406172 0.70621515264979 0.510418418886227 0.555655343880387 0.400742278882578 0.654071537789938 0 0.696893676891321 0.451388217446305 5.48342056882151e-05 0 6.19814133440053e-05 3.89905654991469e-05 0.345843713950949 0.999904562968175 0.303008159388644 0.548519165315482 2.99140534247638e-05 9.54370318248459e-05 3.61823066910334e-05 5.36266727131523e-05 89 3601
473 506445 3 0.6 80 "IR" "MO" 0.238569221067563 0.510561998369666 0.187061343780794 0.399760488412058 0.232082091936849 0.231232990962788 0.507808461805199 0.500262562179282 0.185386810864372 0.191376390398735 0.401777367847523 0.413467305851374 0.7018843039672 0.505869991384037 0.563824545043901 0.405362100211886 0.635870157455344 0 0.664634548207227 0.434537393880607 5.72840138465289e-05 0 6.57804822899172e-05 4.1086750225889e-05 0.364041263729721 0.999911411898921 0.335265626697764 0.565370328912707 3.12948010885073e-05 8.85881010787677e-05 3.40446127182442e-05 5.11904564601049e-05 88 3601
474 615999 4 0.6 80 "IR" "MO" 0.253442508872212 0.529923826442223 0.181803570810298 0.379844457838675 0.229786463088839 0.227592926333493 0.507068859917479 0.510150836414035 0.184180108782488 0.180086631399156 0.4025585045213 0.403305021509512 0.710821898294545 0.515587754503662 0.546070310991941 0.39534635787982 0.742849623645731 0 0.723454790592053 0.49530397078837 6.4664309722285e-05 0 7.77585530464196e-05 4.78361053919277e-05 0.257047344301253 0.999881569569322 0.276430093808438 0.504584135668146 3.83677432935764e-05 0.000118430430678204 3.73570464633874e-05 6.40574380914668e-05 86 3601
475 682127 5 0.6 80 "IR" "MO" 0.246321245411026 0.522866386247901 0.182499373867705 0.387045279031581 0.229887911638795 0.227961329974754 0.503703561227306 0.502215291430191 0.187228751260037 0.186892740364168 0.406225809534135 0.411520264661254 0.704170487024575 0.509340826882532 0.55662086549191 0.401855214062524 0.718442739515622 0 0.652246184017017 0.46153897450818 6.32205659260928e-05 0 7.24332499196616e-05 4.54710835085084e-05 0.281472347565423 0.999919117352937 0.347649641192676 0.538371212210856 2.16923530282554e-05 8.08826470625161e-05 3.17415403866531e-05 4.43421974552243e-05 90 3601
476 809938 1 0.7 80 "IR" "MO" 0.243846161091986 0.516616506840789 0.185944484203283 0.393473971560855 0.231686483751824 0.22721386713922 0.50816589150229 0.495582141214633 0.184865576864342 0.192510898314067 0.401500059496615 0.419347690267001 0.70274651198303 0.506502390672728 0.563320959381691 0.405066852863925 0.687117906149251 0 0.649396424008821 0.447728034063549 6.42493785237913e-05 0 7.87224085519663e-05 4.76701670150248e-05 0.312788179419496 0.999917772985791 0.350481882407329 0.552172957637645 2.96650527293608e-05 8.22270142092651e-05 4.29711752984849e-05 5.1338131790526e-05 90 3601
477 291499 2 0.7 80 "IR" "MO" 0.244383057456172 0.528301893678842 0.176601188941736 0.381544271229897 0.230753301631322 0.231621538053725 0.502217096126815 0.503621208635278 0.188993542595571 0.18911275356286 0.407622436257746 0.410909602631633 0.706757897141219 0.511034610154932 0.554707485100168 0.400387373858308 0.727270293182842 0 0.688841239971533 0.475930309743756 5.77157362719064e-05 0 7.23829191724092e-05 4.35576199190732e-05 0.272649464622416 0.99991811080598 0.311050424272463 0.523979729186926 2.25264584692232e-05 8.18891940195837e-05 3.59528368312011e-05 4.64034493990814e-05 90 3601
478 796734 3 0.7 80 "IR" "MO" 0.241592585318647 0.511606181802144 0.188498205546713 0.398797139391231 0.233404771461622 0.22426717209996 0.499609361231717 0.498779662555174 0.193200354312145 0.187255080687903 0.409902224184406 0.416070055593639 0.699264528880228 0.503050497349337 0.568953640546761 0.408507368923878 0.621367258323771 0 0.62366003650499 0.413685575946872 5.09196282743078e-05 0 6.70590087915154e-05 3.8994107536158e-05 0.378552978272548 0.999917172821775 0.376236927338185 0.586226201731168 2.88437754070888e-05 8.28271782249029e-05 3.5977148034112e-05 4.92282144244988e-05 77 3601
479 790603 4 0.7 80 "IR" "MO" 0.242836532391056 0.521738774186727 0.180847154178029 0.38818362746995 0.229093812589336 0.229706868728261 0.497096472255187 0.50894725959873 0.192112681442463 0.183188181392763 0.4128109321398 0.40534240503823 0.701637213708653 0.508943528164896 0.556148017013255 0.402423577174265 0.716446560260333 0 0.757677981714798 0.494458007574836 5.70319156355859e-05 0 7.68108839210164e-05 4.47349573423612e-05 0.283473214984817 0.999921480986548 0.242217671804788 0.505454469989522 2.31928392147332e-05 7.85190134521971e-05 2.75355964930187e-05 4.27874782993407e-05 89 3601
480 262076 5 0.7 80 "IR" "MO" 0.24519826062052 0.511785938095953 0.191111236519842 0.398546974675219 0.229002527231304 0.22163232244318 0.50413631937408 0.484503982355223 0.185802124309617 0.197354992005074 0.405350752172112 0.430817339342664 0.695833110295003 0.499931842206317 0.574268352834532 0.411782377315836 0.629059756151332 0 0.574977135884871 0.404243591461466 5.03602557581612e-05 0 6.08600291097742e-05 3.70782393433453e-05 0.370859319557298 0.999891767603465 0.424915470840915 0.595658053895109 3.05640356115368e-05 0.000108232396534615 4.65332451035995e-05 6.12764040811691e-05 84 3601
481 588381 1 0.8 80 "IR" "MO" 0.247988944729222 0.520263618194884 0.185945745174667 0.389871232085724 0.231202127823535 0.225364127951157 0.509948700774276 0.494239081481832 0.183029240236821 0.1925218389318 0.399746994365944 0.421809007198427 0.704555200503914 0.507939994189461 0.561496824343289 0.404018323190205 0.669946312513781 0 0.641897241544375 0.440377767331221 7.43653104243771e-05 0 0.000482133500379104 0.000179916468918086 0.329943836272774 0.999912622178014 0.357575015101931 0.559386512888169 3.54859030211686e-05 8.73778219861536e-05 4.56098533147457e-05 5.58033116918089e-05 82 3601
482 17664 2 0.8 80 "IR" "MO" 0.244437455231699 0.520346319255677 0.183179555752838 0.389733745428579 0.234341051621739 0.224035888923196 0.504189590952896 0.495822949621059 0.190235125252525 0.189956096375183 0.405594500134963 0.42008487278685 0.702814395776634 0.50656561700349 0.563370777380545 0.405332904538209 0.670135195302691 0 0.66796632506345 0.44497236692195 4.98170074903132e-05 0 7.48715515783717e-05 4.10868059245658e-05 0.329789057818606 0.999921629052573 0.331917897309427 0.554938294105268 2.59298712130666e-05 7.8370947427051e-05 4.09060755439634e-05 4.82521668568387e-05 87 3601
483 59163 3 0.8 80 "IR" "MO" 0.244678310205066 0.514650291134351 0.188251262797452 0.395638911944045 0.236469646066808 0.220386618331808 0.510427199946997 0.49207066607155 0.186546283695429 0.190084414698496 0.398975591457772 0.423986237735646 0.701534574603681 0.5055902334156 0.564881961191376 0.406280713588059 0.629764931276496 0 0.657694616524759 0.425584427540614 0.000105264774317047 0 0.000213750355289222 0.000103645480854873 0.370099780467419 0.999884183885413 0.342034515363935 0.574244412303924 3.00234817684768e-05 0.000115816114587139 5.71177560166307e-05 6.7514674606954e-05 83 3601
484 218645 4 0.8 80 "IR" "MO" 0.245406954703118 0.515014805745 0.188493663139834 0.395179569169296 0.235181466486357 0.224160706330353 0.515425176768518 0.496585812695136 0.181619853621362 0.189495058513954 0.394051452708785 0.419355770621315 0.704749127519827 0.508724768909449 0.55960857527515 0.403126285924663 0.665959296315818 0 0.723348330568162 0.461386740378244 5.25883532415196e-05 0 8.4698471483659e-05 4.51755599374759e-05 0.333959326642223 0.999925454965369 0.276533206499949 0.538522412704824 2.87886887170379e-05 7.4545034631392e-05 3.37644604054305e-05 4.56713569946106e-05 86 3601
485 715876 5 0.8 80 "IR" "MO" 0.242550568227707 0.514198071931136 0.186986087198664 0.396148449541008 0.233221169011914 0.224192786609953 0.512102558085266 0.48722868954044 0.182986082128741 0.197735878714804 0.397444006319006 0.429250736452511 0.699964523849574 0.504149764595065 0.567708048042209 0.407986708593114 0.620365901044624 0 0.577671849469023 0.399528207771176 5.12387383963867e-05 0 8.40959712348976e-05 4.46231497190183e-05 0.379551301099657 0.999922124660998 0.422188029446872 0.600372323951404 3.15591173225549e-05 7.78753390019047e-05 5.60251128707428e-05 5.484512770097e-05 89 3601
486 222026 1 0.9 80 "IR" "MO" 0.238938361643432 0.503666117813279 0.19321210104277 0.407107626025376 0.232917261406559 0.223082861063606 0.509339181028087 0.481825962069367 0.184610849880755 0.201979440913913 0.399995773887755 0.436000185393215 0.694938484113597 0.497881288578556 0.579802391837438 0.41477795372753 0.535913072875083 0 0.582809214911353 0.370824205972463 0.000551303593505703 0 0.000968269044799248 0.000499340953740144 0.463494235493764 0.999890586850803 0.416158309364904 0.628604912641277 4.13880376471008e-05 0.000109413149197262 6.42066789441888e-05 7.15404325195015e-05 85 3601
487 817750 2 0.9 80 "IR" "MO" 0.248834679355285 0.518476758351701 0.188045305620923 0.39163117323603 0.232119875880324 0.219294148980534 0.507041986361792 0.486698461572639 0.186073266674754 0.194337947652182 0.402690742624671 0.431074568331635 0.700248704216143 0.503981524451445 0.56845651994786 0.408509805283595 0.672435415283996 0 0.64653676031741 0.440542715069112 5.15787731565778e-05 0 0.000106749587440407 5.16190712475111e-05 0.327480552511327 0.999904979683887 0.353267389298948 0.559334719103473 3.24534315203996e-05 9.50203161132132e-05 8.91007962020959e-05 7.09467561670079e-05 91 3601
488 629960 3 0.9 80 "IR" "MO" 0.245733626699416 0.513508550052729 0.190000683504063 0.396741028576768 0.22929869932276 0.217829237907955 0.503132548701133 0.478783802504728 0.187204712762889 0.200123739348496 0.406431829096383 0.439399205925097 0.69286156393013 0.498302668186423 0.577329135615447 0.414339200955319 0.643950465567626 0 0.598280674654587 0.415642117540499 0.000210923232162487 0 0.00102262037449991 0.0003950427205141 0.35580950506907 0.999875215817555 0.400481217092665 0.583843563770281 2.91061311417699e-05 0.000124784182444957 0.000215487878248449 0.000119275968705337 87 3601
489 853025 4 0.9 80 "IR" "MO" 0.235463030671453 0.499325387574183 0.19427510827289 0.411373930303051 0.227168478077062 0.220364517782046 0.501009539223111 0.47087678634819 0.187238436770037 0.2100695268001 0.408826150770352 0.447932463854073 0.682996026530562 0.489884695928048 0.591583071843028 0.423277842939753 0.579895219318064 0 0.565714820685244 0.381948942188863 5.06350986195971e-05 0 0.000132384855757535 6.00159626690455e-05 0.420019823147787 0.999912029752095 0.434038002005451 0.617912972314766 3.43224355292712e-05 8.79702479047559e-05 0.000114792453547582 7.80695337021056e-05 84 3601
490 153116 5 0.9 80 "IR" "MO" 0.248869376319262 0.511748817734087 0.193992930200009 0.398571240054016 0.227982768298785 0.214723637802021 0.507829377490867 0.472079546071201 0.182233110302683 0.20324614778219 0.40183322490001 0.44650407379455 0.691575782420067 0.497125586668073 0.579472188284882 0.415704684320943 0.634490119216247 0 0.551034215226707 0.398950669325387 0.000408854527224758 0 0.00138109365072537 0.000574838958466027 0.365057469662902 0.99989481925335 0.447420158497425 0.600373102118528 4.35565936261701e-05 0.000105180746650226 0.000164532625142315 0.000101389597618807 89 3601
491 664989 1 1 80 "IR" "MO" 0.238595187149147 0.497424455308372 0.198435293892949 0.413290397044249 0.235813069483152 0.212862763754612 0.512130306923748 0.464752858868001 0.184730620842869 0.208647280235108 0.397532329688495 0.455136232875663 0.687271020386912 0.491179754415851 0.591813194970927 0.422212953391446 0.550148712706106 0 0.553559018879801 0.362364861333485 0.0130755039179784 0 0.044410288024934 0.0182594445591464 0.436653136117652 0.999237188429679 0.401250942327747 0.618830485709389 0.000122647258263333 0.000762811570320826 0.00077975076751771 0.000545208397979975 89 1318
492 523415 2 1 80 "IR" "MO" 0.240332006790483 0.497474533120618 0.199908284157777 0.413289429823986 0.234256909402999 0.207755861471911 0.50767573015757 0.455712235036656 0.187094340938055 0.21240237558518 0.401830287564099 0.465611153787638 0.682344777665392 0.486846006217092 0.599405000681012 0.426958401032768 0.538906205535079 0 0.471742084928786 0.33326958831743 0.0138290075754366 0 0.0343148991698199 0.0152886139527845 0.447079743009428 0.999306741014327 0.492701578224669 0.650761617623905 0.000185043880055987 0.000693258985672949 0.00124143767672495 0.000680180105880838 88 1381
493 787527 3 1 80 "IR" "MO" 0.238457351396244 0.496025772074148 0.199515668553271 0.414693848251353 0.231191886858753 0.207464651120713 0.500179729356165 0.452818970723188 0.191166581822295 0.215001696744882 0.409458692799932 0.468927108897072 0.677113889375711 0.482864113626629 0.605683947120448 0.431121769336141 0.557316895571997 0 0.488596304651315 0.345584906105166 0.00789907370752641 0 0.0232100199603084 0.00986488922947491 0.434517533173528 0.998067146506701 0.486298297936879 0.643216508833087 0.000266497546949305 0.00193285349329903 0.00189537745149686 0.00133369583227246 83 1026
494 695274 4 1 80 "IR" "MO" 0.235751667633046 0.484806299034383 0.207673880984151 0.426576536723967 0.232314054436439 0.210163843449679 0.507789629518958 0.456121576016728 0.185695673855115 0.213759414256556 0.402000791240844 0.463451461702015 0.678229565519163 0.482511200127995 0.607128969095822 0.431061715552061 0.398493813427959 0 0.423183272010111 0.269756652963073 0.0386930394526183 0 0.114667550109384 0.0489372789048954 0.562697774731183 0.999761833216522 0.461509045819776 0.680986458919334 0.000115372388239087 0.000238166783477891 0.000640132060728725 0.000319609212697541 82 117
495 329841 5 1 80 "IR" "MO" 0.235311862340858 0.489149289761895 0.203150125879411 0.421892817745574 0.233208732003422 0.208683139798039 0.509493880207487 0.44952264220656 0.185054163384162 0.218519052544051 0.400418851377822 0.47030413112347 0.677203734142318 0.482371703381042 0.606723341807624 0.431225088619949 0.481482036301898 0 0.377225732972472 0.283842635574806 0.0188735510897538 0 0.125397879364009 0.0451870303105375 0.499555788141009 0.999793019113451 0.497119492809273 0.670789202329499 8.86244673398612e-05 0.000206980886549406 0.000256894854245924 0.000181131785156935 86 119
496 863052 1 0 90 "IR" "MO" 0.250376151963074 0.536921908771848 0.173899940536649 0.37277251320352 0.233920347476416 0.238666466546248 0.511497385896035 0.534533979910618 0.183909740138101 0.167670358007695 0.398066593204648 0.375167985321208 0.722962965985738 0.527255219896091 0.525480038682445 0.382417566466014 0.761824185376589 0 0.760925821943047 0.51378503579518 7.72521990141198e-05 0 7.57140845267661e-05 5.16232815326594e-05 0.238077805788293 0.999910432760584 0.238975200760965 0.486119381509755 2.07566361037726e-05 8.95672394159413e-05 2.32632114614666e-05 4.39594135326395e-05 88 3601
497 366682 2 0 90 "IR" "MO" 0.250045493194066 0.534636588804274 0.175535307249734 0.375030802466653 0.226984001162306 0.240943836279053 0.497517058496573 0.536417500187438 0.190077540745157 0.167833628124007 0.412514381987477 0.373199299315251 0.717973330635425 0.522488413419533 0.533446476118898 0.387305785892988 0.763045397670067 0 0.780557642927159 0.525899402284883 5.9816664801793e-05 0 6.90591965745936e-05 4.38578479887564e-05 0.236868258739475 0.999914076266042 0.219355209910284 0.474014119128835 2.65269256564215e-05 8.5923733957622e-05 1.80879659825819e-05 4.26207382929222e-05 90 3601
498 46723 3 0 90 "IR" "MO" 0.24922827463972 0.525391695797764 0.182604104639286 0.384576777523634 0.225163356901269 0.234224824444757 0.493825738147929 0.523142247711022 0.191579253418468 0.173384694222398 0.416196662623789 0.386822447885291 0.708616455985746 0.513848052045438 0.547568052280152 0.396157294021118 0.699409544680988 0 0.697961337299417 0.475280753222724 5.59446777147635e-05 0 7.04811155395198e-05 4.28473661590005e-05 0.300504201416824 0.999896465504528 0.301940027534509 0.524623385312865 3.03092244733067e-05 0.000103534495471681 2.81540505346755e-05 5.30140982513782e-05 90 3601
499 512318 4 0 90 "IR" "MO" 0.249190454364834 0.525067716106762 0.18276222334494 0.384893163225022 0.231817007998717 0.231384410646541 0.499651431116755 0.527831481715242 0.192182544902027 0.167635770599483 0.410211239953415 0.381855621483592 0.712391873010092 0.517049901919627 0.54258053884645 0.392809464581332 0.711295769492193 0 0.767122952839914 0.496644389705479 6.48099776690486e-05 0 6.35021933012263e-05 4.31808102998323e-05 0.28861407558699 0.999905504446757 0.232792013600615 0.503265693902954 2.53449431478623e-05 9.44955532430915e-05 2.15313661695706e-05 4.67355812670705e-05 88 3601
500 699066 5 0 90 "IR" "MO" 0.246808413255196 0.527621645370712 0.178924424099458 0.382238482042698 0.230137886669218 0.236793414614668 0.502040656401684 0.524964318424295 0.188776643435617 0.17383818686197 0.407949637392848 0.384908131944437 0.713739714539082 0.517897915378088 0.541539254397045 0.392030337615608 0.718643715170925 0 0.730841167165989 0.489831342439392 6.27288253531823e-05 0 7.28356420272834e-05 4.57503335407367e-05 0.281269522826359 0.999916043732348 0.26906342621948 0.510079942247722 2.40331773626718e-05 8.3956267652303e-05 2.25709725031407e-05 4.29649793454044e-05 90 3601
501 218436 1 0.1 90 "IR" "MO" 0.248579920517249 0.530422110946413 0.177908312318717 0.379423666572835 0.231581239516172 0.233800931583511 0.503322702871664 0.523519355549 0.188900823836893 0.173020972301019 0.40669648873924 0.386745477541569 0.713962091616931 0.518753676792522 0.539830108456628 0.391304038813668 0.727794245255709 0 0.70165200151869 0.482018325136876 6.59852126491617e-05 0 7.97347269218253e-05 4.89717913184807e-05 0.272105639290405 0.999725244845363 0.298241498402066 0.517822547146585 3.41302412369457e-05 0.00027475515463736 2.67653523218012e-05 0.000110155925220933 90 3601
502 760492 2 0.1 90 "IR" "MO" 0.247736758220164 0.526502890911513 0.180553000444865 0.383480700680878 0.234261239611153 0.23615511314389 0.50965398313007 0.528972395802984 0.185442025589766 0.170300789619131 0.39986835085872 0.381052483122387 0.718153110975208 0.521334854693409 0.536295815653762 0.388522729410565 0.692775705387978 0 0.766607828974991 0.490045217246271 5.97390447057542e-05 0 7.08056370258496e-05 4.37990463163678e-05 0.307135296223058 0.999877448333544 0.233296872649179 0.509852725860709 2.92593442581858e-05 0.000122551666456525 2.44927388036052e-05 5.82578467035311e-05 86 3601
503 871286 3 0.1 90 "IR" "MO" 0.247056730529814 0.532474581121978 0.175116503953868 0.377246136716776 0.225448818962469 0.238972435926057 0.4937657213133 0.523393545592934 0.191769799422271 0.176849674171674 0.416241114048779 0.386873174913372 0.711477985418341 0.516250752811459 0.543735977547812 0.393764226059587 0.755938211939436 0 0.723892021498506 0.503958315724064 6.37162576578867e-05 0 5.89811489910167e-05 4.17959563286365e-05 0.243977097496323 0.999912100644183 0.276019748129921 0.495954783656292 2.0974306582826e-05 8.78993558165212e-05 2.92492225821083e-05 4.51046633151553e-05 88 3601
504 221451 4 0.1 90 "IR" "MO" 0.250266753475383 0.532443928619134 0.177441764031138 0.377273151611212 0.233346401193839 0.233874011514912 0.508350373146382 0.529293040777522 0.186115730862341 0.168427832330975 0.401327372071072 0.380742389291178 0.717487166184134 0.52296205162471 0.531985327224455 0.386865562277319 0.754286747027162 0 0.760726126952414 0.509879053067335 6.69430349803835e-05 0 7.58118511064908e-05 4.79506595059367e-05 0.245622905770848 0.999920109807216 0.239178669072414 0.490032437356607 2.34041670091854e-05 7.98901927838623e-05 1.93921240650592e-05 4.05589165515405e-05 84 3601
505 392305 5 0.1 90 "IR" "MO" 0.244268323871248 0.518777797034308 0.184439832747947 0.39124221175198 0.230428045501649 0.236018970297927 0.504359964810729 0.523656855222883 0.187037780995678 0.174412473210005 0.405477389413083 0.386547201914244 0.710715339670825 0.515247889244761 0.545890086953631 0.394792165380295 0.693656100042855 0 0.73898263305045 0.482900454752372 5.91807323524491e-05 0 6.80829521702733e-05 4.28672232341818e-05 0.306253206783318 0.999823186182311 0.260913975856463 0.516976616648914 3.15124414745787e-05 0.000176813817688586 3.53081409169832e-05 8.00613754798845e-05 87 3601
506 408501 1 0.2 90 "IR" "MO" 0.245035072663417 0.525228849278779 0.179616612434058 0.384846063064713 0.234473440997938 0.237461222138443 0.508071772752637 0.530291014776068 0.187092041010515 0.170398134459784 0.401514100792841 0.380059038212849 0.716969735799798 0.520727840917743 0.537106787904357 0.389291360739691 0.673468232085271 0 0.76910033501074 0.483744692351889 6.40285145196136e-05 0 6.59776517450139e-05 4.3632855949196e-05 0.326437700838765 0.999919606071843 0.23081461663793 0.516168710825025 3.00385614446032e-05 8.03939281570479e-05 1.90706995848275e-05 4.29639671362847e-05 89 3601
507 751126 2 0.2 90 "IR" "MO" 0.250094691039253 0.531053313157616 0.178548897611134 0.37874878537126 0.230949792664857 0.23721522747502 0.508152264418304 0.529886842837525 0.184357165217994 0.170536101970504 0.401401029716876 0.380547729225448 0.718259711179129 0.522682576755559 0.533442164799632 0.387263122521995 0.736363062440829 0 0.757960081393632 0.50546132282543 6.23373510391056e-05 0 6.57965377313906e-05 4.33272826911384e-05 0.263551502226345 0.999920973339431 0.24195383664541 0.49445510036254 2.30979817868433e-05 7.90266605691519e-05 2.02854232266828e-05 4.02495293387619e-05 87 3601
508 393958 3 0.2 90 "IR" "MO" 0.247516467133787 0.5309303282705 0.176719814497374 0.378821683120939 0.230210832598934 0.235554448762348 0.496216648268998 0.529105441181776 0.193832911291983 0.169957621362738 0.413816117756836 0.381288069156566 0.713281748495069 0.51829377060678 0.540510347152094 0.391779423562194 0.747021031954254 0 0.764249764584269 0.509907775784315 5.74439543594919e-05 0 6.00750179967977e-05 3.96403894348907e-05 0.252901195278901 0.999914050078471 0.235667380041665 0.490010121395803 2.03288124847333e-05 8.59499215293182e-05 2.27803560690081e-05 4.246243044772e-05 93 3601
509 837965 4 0.2 90 "IR" "MO" 0.246392734941178 0.518290108132904 0.186481959545987 0.391941054396691 0.231920071105044 0.232355797345542 0.508924009422212 0.5139964674778 0.184428118459775 0.179610869471467 0.400668627884092 0.396949498217646 0.710668603391764 0.51337864570588 0.550520947477228 0.396898016343192 0.661182345330976 0 0.651006255270651 0.441482725200362 6.21582461548743e-05 0 5.85751101793194e-05 4.06465288707952e-05 0.338717631807561 0.999904802024149 0.348902814574227 0.558421799853686 3.78646153074716e-05 9.51979758509005e-05 3.23550449435648e-05 5.48284170819044e-05 88 3601
510 525549 5 0.2 90 "IR" "MO" 0.252822627937249 0.527278478543332 0.183541031887944 0.382567611277311 0.228977112728442 0.233843367283604 0.50495454283991 0.524418300212706 0.18524120496967 0.172369543332559 0.404765409066559 0.386126701948273 0.715643107949296 0.518672518723321 0.541151780190173 0.391373295124298 0.742342891073465 0 0.748325159825743 0.505605273870746 7.33157714580921e-05 0 8.16377902055367e-05 5.24549259665796e-05 0.257563556046842 0.999922726337988 0.251573657726401 0.494303920680756 2.02371082348522e-05 7.72736620119736e-05 1.95446576502895e-05 3.83505225306653e-05 85 3601
511 664248 1 0.3 90 "IR" "MO" 0.246862572769029 0.526640732292277 0.179759808727835 0.383183341408993 0.22848918663937 0.236124123929326 0.500761060876206 0.518082316445316 0.188341106986437 0.179375302386003 0.409007935130122 0.392969268699072 0.711475883337725 0.514912337252188 0.547476218100275 0.395316291077055 0.739681680283166 0 0.707545663852323 0.490232996532001 0.000435730606310396 0 0.000364276119984291 0.000271394043177321 0.259817867258534 0.99901686597364 0.292027051376796 0.509134943520703 6.47218519893014e-05 0.000983134026359691 6.30086508975722e-05 0.000360665904119279 89 3601
512 156140 2 0.3 90 "IR" "MO" 0.248237137991124 0.527697905657514 0.179923644151465 0.382213283159742 0.240149943811906 0.228673149078515 0.515254582132516 0.515756206534159 0.185563382390299 0.17554671252704 0.394277970980112 0.395413560107692 0.717060230881545 0.519301199167158 0.541033739068804 0.390904790084145 0.719125003064821 0 0.704575597648822 0.473019516112511 5.61572738364965e-05 0 6.02447477973357e-05 3.86034324733809e-05 0.280790578230132 0.999907193608137 0.295336125332238 0.526892019088137 2.82614312101592e-05 9.2806391862683e-05 2.80322711420071e-05 4.98613668787514e-05 89 3601
513 768793 3 0.3 90 "IR" "MO" 0.248555782028263 0.531519547487664 0.176962283426449 0.37826871559035 0.229082576578607 0.238487341817881 0.50171142066844 0.52813204576207 0.188286260025474 0.172932053522379 0.408244903196735 0.382675474991619 0.716125700424751 0.520123848951339 0.538180596974302 0.390075792348429 0.741781309831878 0 0.752218155636071 0.506488026477063 5.91895348742573e-05 0 8.83983883475986e-05 4.98336600655136e-05 0.258137563438589 0.999924933551276 0.247673893227773 0.493423893405049 2.19371946591221e-05 7.50664487237661e-05 1.95527478081172e-05 3.82464578229183e-05 88 3601
514 804851 4 0.3 90 "IR" "MO" 0.248889905252622 0.521414007575966 0.185625800881664 0.38857690769757 0.225442163389841 0.235529276215006 0.500193673672247 0.519139795843331 0.186540298424306 0.177966872130442 0.409858517022184 0.391837087142895 0.70986134485747 0.513352184385439 0.550132971436412 0.397003479021708 0.699776149428345 0 0.716150070801788 0.481892410902175 5.90401599372257e-05 0 7.24534277206346e-05 4.4638563613751e-05 0.300139005755836 0.999917359791814 0.283749724757723 0.518018365350569 2.5804655881711e-05 8.26402081858696e-05 2.77510127683261e-05 4.4585183642674e-05 91 3601
515 23490 5 0.3 90 "IR" "MO" 0.251494157333127 0.533147933086995 0.177733352394051 0.376555839584367 0.226014241375166 0.238460896807801 0.499274833998202 0.527745116800825 0.187654983227869 0.173217371923013 0.410600019105554 0.383114739418927 0.715969295516094 0.519878473850243 0.538605707544933 0.390278896920001 0.755500339747554 0 0.742577355275168 0.511064451313363 6.09020904743559e-05 0 6.66155333724234e-05 4.34399678834044e-05 0.244412641816607 0.999910270212795 0.257331431215053 0.488846275941012 2.61163453644146e-05 8.97297872054761e-05 2.45979764058266e-05 4.58327777416308e-05 88 3601
516 323882 1 0.4 90 "IR" "MO" 0.250541850116905 0.523511683762258 0.18506871679886 0.386485491948993 0.229563627800722 0.233770026048483 0.504618546270035 0.521911731292095 0.185860543147926 0.174610161106584 0.405084459347348 0.389416395789074 0.71387550396611 0.516456967164232 0.54553942105337 0.393888504914061 0.705150967339051 0 0.737759064898189 0.487929974988685 5.50783428348761e-05 0 5.70921388036043e-05 3.79374787461049e-05 0.294758807172992 0.99989729048032 0.262162161381914 0.511979503491918 3.51471451221996e-05 0.000102709519679518 2.16815810932262e-05 5.25840406507203e-05 86 3601
517 283377 2 0.4 90 "IR" "MO" 0.241178229741575 0.516853749394025 0.183687541634593 0.393345326120629 0.237746576689142 0.230598388929399 0.508476226658845 0.513636529947824 0.189586432362703 0.178924809540022 0.401357441897786 0.398053340236614 0.709523195360116 0.51257205383079 0.552198783537318 0.398007911467486 0.65828116423915 0 0.663415936423643 0.43875057078065 6.41311529446176e-05 0 5.76255873024603e-05 4.04720810482262e-05 0.341627306701202 0.99991575429402 0.33649697716835 0.56116178823449 2.73979067039153e-05 8.42457059803713e-05 2.94608207044736e-05 4.71689038113275e-05 89 3601
518 101068 3 0.4 90 "IR" "MO" 0.242846452818126 0.510345000337169 0.190550836442466 0.400087693487729 0.232443902691259 0.230462831182366 0.508736744230006 0.507882450540816 0.185089646231788 0.183438436583121 0.40115563041929 0.403952342934306 0.705753186691751 0.50861896286362 0.559078919257375 0.402116522375546 0.609761096397986 0 0.638937725803598 0.418100644556046 5.36905676084233e-05 0 5.50493773176107e-05 3.64199765360778e-05 0.39013433545769 0.999825610303325 0.36095524634946 0.581770949942168 5.08775767158644e-05 0.00017438969667554 5.19784696245686e-05 9.19855252497215e-05 90 3601
519 262514 4 0.4 90 "IR" "MO" 0.247787466494032 0.532964007135968 0.17527196241038 0.376716455976146 0.234542600629886 0.234494884874643 0.510181387872137 0.522220196802946 0.185545722771173 0.174997646140637 0.399757541802689 0.389134157111749 0.716824951998561 0.521512671288385 0.53581533132219 0.388821085799192 0.753732689129806 0 0.735265978679742 0.500046775014986 7.92758953326884e-05 0 6.98490927997007e-05 5.01500262278564e-05 0.246164538596086 0.999905489633153 0.264637879773517 0.499855332342769 2.34963787754864e-05 9.45103668472486e-05 2.62924539411954e-05 4.77426160170202e-05 89 3601
520 499403 5 0.4 90 "IR" "MO" 0.248881633258388 0.525246322733218 0.182460084856975 0.384754218807463 0.22863008537902 0.234250639329108 0.502102374647895 0.519408320014749 0.187384796608994 0.177065486017176 0.407651923101881 0.392113307428049 0.711762357966516 0.515352230282976 0.546910367483145 0.395079863469506 0.695231650938362 0 0.708265070232111 0.474979166775531 5.603433432388e-05 0 6.07698421708853e-05 3.94915812172324e-05 0.304688329549241 0.999913869001865 0.291648778411776 0.524936827927172 2.39851780736806e-05 8.61309981346583e-05 2.53815139422249e-05 4.45137160794573e-05 88 3601
521 186190 1 0.5 90 "IR" "MO" 0.250791461826112 0.527377509591643 0.18205802657635 0.382441101216582 0.230204166194718 0.231379860969373 0.507526131874348 0.513053637405183 0.184237482003747 0.180334664873791 0.402166037609443 0.399001993027418 0.712375488990204 0.515849785049018 0.546630173453888 0.394674056672724 0.74458564038067 0 0.714920579795789 0.493356670611633 8.21938891276882e-05 0 0.000167457511888473 8.31676778963839e-05 0.255309740595225 0.999919014206877 0.284886660690972 0.506517801456241 2.24251349773166e-05 8.09857931226216e-05 2.53020013511093e-05 4.23602542293532e-05 86 3601
522 474298 2 0.5 90 "IR" "MO" 0.246599474933895 0.519149117094137 0.185845540711956 0.39101353651606 0.234462270366723 0.227797718698077 0.511441926295656 0.506940944116009 0.184414368965626 0.18234968328718 0.398446191022807 0.40534722134779 0.708859463998694 0.512296870106787 0.552609592964762 0.398485755238221 0.65927933129926 0 0.65208108245864 0.438461306720249 4.86181215430828e-05 0 4.97805109703126e-05 3.28776272842893e-05 0.340643242481137 0.999916920824845 0.347836181651794 0.561457688882287 2.88080980599014e-05 8.30791751552042e-05 3.29553785959102e-05 4.81267701801185e-05 92 3601
523 134145 3 0.5 90 "IR" "MO" 0.248839351866927 0.522014557029438 0.185115506097185 0.388016746036027 0.230874377500575 0.231487623435546 0.50675395706782 0.516344079994156 0.185425734968046 0.177508503725311 0.402744398599515 0.395588485382568 0.711201352803048 0.514708505333843 0.548049744790542 0.395780805197602 0.691196248753434 0 0.718819047200273 0.474789036293183 5.63175986512042e-05 0 6.55997974283422e-05 4.09670972176719e-05 0.308686869490997 0.999862305774717 0.281065630753484 0.525087802012217 6.0564156917668e-05 0.000137694225282595 4.97222488145029e-05 8.21945973818769e-05 88 3601
524 420052 4 0.5 90 "IR" "MO" 0.250483903644372 0.531306280161187 0.178439490725367 0.378393146199242 0.231885430625209 0.233748153621049 0.508634056992225 0.520473932653104 0.18465100605828 0.175850393694467 0.401137639956698 0.391245791425838 0.71611748789063 0.519875993245777 0.538940890478115 0.390526539341245 0.766932250883993 0 0.768980490618782 0.518102249720197 6.23904595924871e-05 0 6.12245285742478e-05 4.17140389123998e-05 0.232986461568842 0.999895668063344 0.230939053097584 0.481809236665301 1.88970875724369e-05 0.000104331936656271 1.9231755059434e-05 4.67995755893264e-05 88 3601
525 52074 5 0.5 90 "IR" "MO" 0.245720537546678 0.526381614679635 0.179121234569616 0.383482082288775 0.235065434461674 0.232470157740562 0.509571801172442 0.513824962997515 0.186387135444665 0.180364152988638 0.400251281408605 0.398289092261184 0.713256129748913 0.516256625943894 0.545872523002918 0.394353708754798 0.73228685949742 0 0.668693882839331 0.469398671966087 6.58722682293977e-05 0 6.61312924141612e-05 4.41696899965733e-05 0.267620725524061 0.999919393762491 0.331208996940377 0.53051128795891 2.654271028896e-05 8.06062375093395e-05 3.09889278783441e-05 4.58703850067089e-05 87 3601
526 745702 1 0.6 90 "IR" "MO" 0.246809857109598 0.524344205662901 0.181605116877174 0.385576440603675 0.235019879732214 0.23160327818209 0.509353539567151 0.518951425809488 0.186399259803997 0.175661219575134 0.400007819367257 0.393320041203797 0.713433015023902 0.517189075478593 0.543665596256305 0.393321932662331 0.708183065706668 0 0.771954759122012 0.494453768750132 0.000127615087111479 0 0.000138560953365714 8.89243329146405e-05 0.291665084998219 0.999913033358174 0.22788666021012 0.505413676000868 2.42342080012372e-05 8.69666418257585e-05 2.00197145022108e-05 4.36309160859116e-05 87 3601
527 347847 2 0.6 90 "IR" "MO" 0.249433074608299 0.522827279565724 0.184826094087477 0.387109462844504 0.229765814658298 0.228215702153001 0.505013493899577 0.510760924173848 0.186342588121942 0.179784074990575 0.404791022818124 0.401864293101026 0.707414591419598 0.512605360976486 0.550952757199994 0.398181866425989 0.716477355683749 0 0.687830196685398 0.473547524415339 6.21623034940699e-05 0 6.97489768469224e-05 4.4326380963001e-05 0.283438697064287 0.999913244584322 0.312072177143763 0.526363210845495 2.17849484692054e-05 8.67554156776826e-05 2.78771939922698e-05 4.49383582029174e-05 90 3601
528 320844 3 0.6 90 "IR" "MO" 0.247631233541697 0.522541673088558 0.183766433998594 0.387508958390555 0.236777210701116 0.224419153027926 0.505356904244738 0.513389220936961 0.191348140532942 0.174707576594426 0.404456059072817 0.399158474517436 0.70882759727074 0.513460579031165 0.549822151125962 0.39731838641207 0.683661078209021 0 0.700326771587877 0.459561745360621 6.58896037261883e-05 0 6.7341101080027e-05 4.42426163560015e-05 0.316246082308197 0.999913260424121 0.299575747308981 0.54034599638 2.69498790564756e-05 8.67395758787636e-05 3.01400020624283e-05 4.80156430231431e-05 88 3601
529 734403 4 0.6 90 "IR" "MO" 0.246840681596129 0.52613966495623 0.180166646731881 0.383779633788163 0.231329722392561 0.233806764304874 0.507009587396483 0.514471201714007 0.185422288765759 0.181134824195352 0.403078746840527 0.398180397334641 0.711977168293563 0.515680093344863 0.546723759692992 0.395216066402643 0.713896239050578 0 0.694279450538557 0.474566084187036 6.98824813552476e-05 0 7.45047554274273e-05 4.85976784764767e-05 0.28600389757304 0.999865388335897 0.305579938714635 0.525309369552901 2.99808950261155e-05 0.000134611664103435 6.61059913806074e-05 7.59485815864799e-05 84 3601
530 857117 5 0.6 90 "IR" "MO" 0.247433219928532 0.532865666177918 0.175062782997275 0.376806785367467 0.232023111615094 0.234917262581522 0.503368361247693 0.521834377058917 0.189372888107458 0.175933186300156 0.40661674534807 0.390508572673967 0.714373594125148 0.51894848039768 0.540368857404889 0.391725748873661 0.753120827926022 0 0.750707608430621 0.506234571818378 6.8584703986971e-05 0 6.28002847569172e-05 4.42780971840955e-05 0.246790094653419 0.999925997239596 0.249208566661003 0.493682997729399 2.04927165718623e-05 7.40027604043228e-05 2.1024623619161e-05 3.8152355039113e-05 92 3601
531 689389 1 0.7 90 "IR" "MO" 0.247367217642175 0.530971074637866 0.176585553961187 0.378815491872794 0.233291664838434 0.230932514808169 0.505396297017383 0.510651562723872 0.188488920360481 0.182272382058974 0.404449811169972 0.402631681434511 0.711591397288778 0.515417082477668 0.547346856380642 0.395554915393608 0.738052263317766 0 0.661166560219523 0.469953719199351 8.01094875558812e-05 0 8.80375404548346e-05 5.6277444110384e-05 0.261849471658084 0.999912532779632 0.338716602095839 0.529945561822302 1.81555365940287e-05 8.74672203682427e-05 2.88001441827075e-05 4.44415342366412e-05 86 3601
532 552381 2 0.7 90 "IR" "MO" 0.241996886304919 0.514482143205843 0.186405149091575 0.395911225794377 0.234951009790942 0.228147658475262 0.509077946215735 0.501545505981829 0.186641198248474 0.187616722027548 0.400528018795496 0.411983970459674 0.705095554571122 0.508055840314667 0.560663069367597 0.403124179927569 0.613468016658348 0 0.62511806185071 0.412265385137816 4.88327644485756e-05 0 5.93881573330501e-05 3.59256165733033e-05 0.38644778098189 0.999912658504851 0.374789295697568 0.587646638456236 3.53695953131479e-05 8.73414951489746e-05 3.32542943895647e-05 5.20507893743471e-05 85 3601
533 409305 3 0.7 90 "IR" "MO" 0.24796354338844 0.525088600707597 0.181827869302301 0.384846981977362 0.234303070082725 0.230147098074482 0.508724474879982 0.514710358677026 0.186562238142518 0.178266434267595 0.400828241030695 0.398434735504632 0.712413711545648 0.515839331542238 0.546656541712414 0.395027618381957 0.714919046988079 0 0.704409137078512 0.47530925218099 5.96602794050524e-05 0 6.51053373293119e-05 4.16999462455323e-05 0.284997968442141 0.99991120015083 0.295489573323018 0.524599949030208 2.33242903752825e-05 8.87998491700396e-05 3.61842611408895e-05 4.90988425570031e-05 86 3601
534 443483 4 0.7 90 "IR" "MO" 0.243630081552834 0.520573388535068 0.182383445913568 0.389436270541738 0.235816952898995 0.229225276940517 0.504376006107735 0.511954043960568 0.19123640035123 0.179721652784728 0.405245913108219 0.401224718194306 0.708672311392347 0.511926680732055 0.553341499049526 0.398996931290356 0.705163621517439 0 0.715855345674379 0.472840447606484 5.19733174186555e-05 0 6.57854426452975e-05 3.9046826696239e-05 0.294756254541292 0.999906932763536 0.284053933200782 0.527071686287841 2.81506238506759e-05 9.3067236463775e-05 2.49356821933333e-05 4.88192789782183e-05 89 3601
535 335316 5 0.7 90 "IR" "MO" 0.25466658491492 0.5313285908309 0.181465266677523 0.37837463415962 0.227156187199111 0.230573692799563 0.501377722240992 0.518419627060148 0.186821051436941 0.175639130941638 0.408297736885006 0.394492615186585 0.712396464913595 0.516895509263755 0.543925449056102 0.393852752138249 0.752194040670409 0 0.747052425196252 0.509065668222383 6.29924858000456e-05 0 6.830169822081e-05 4.44819497612317e-05 0.247723470551386 0.999926782582487 0.25285748165308 0.490852368009506 1.94962924049898e-05 7.321741751304e-05 2.17914524475458e-05 3.74818183495341e-05 89 3601
536 122350 1 0.8 90 "IR" "MO" 0.240172398740446 0.509164454524589 0.189426869459713 0.401317852051664 0.235418419050836 0.224215092811573 0.50706690749387 0.494019745163123 0.188680225858415 0.191081759888306 0.402471596949588 0.420576616375183 0.699805910602855 0.503114590718136 0.569188855206434 0.408415124752069 0.616629378422551 0 0.571703887081445 0.394308779154406 4.89880394341523e-05 0 5.24748181011293e-05 3.35806895871426e-05 0.383282513729074 0.999913723491239 0.42819858503325 0.605600720226002 3.91198089414184e-05 8.62765087606315e-05 4.50530672035786e-05 5.69199300053428e-05 88 3601
537 538193 2 0.8 90 "IR" "MO" 0.241645021875035 0.505489321949299 0.193892386837288 0.405073326618056 0.231256345499393 0.22538514199236 0.504942298824241 0.495582631987044 0.187009857191551 0.190670223151186 0.404637709279209 0.418810401746133 0.698286509366789 0.501721757967523 0.571572467180024 0.409785520052707 0.582610000342333 0 0.601895794677625 0.395362696884458 4.59063416306615e-05 0 5.17122696613462e-05 3.25314594671695e-05 0.417304538323831 0.999902791346734 0.398012231940648 0.604545845874364 3.95549922056713e-05 9.72086532656336e-05 4.02611120655508e-05 5.89257817111845e-05 85 3601
538 578858 3 0.8 90 "IR" "MO" 0.246737897282527 0.517652406996627 0.187179260119781 0.392448011016467 0.236220120469896 0.226887483367576 0.519062091665761 0.499057278653064 0.179348090974643 0.188860617829 0.390423050354203 0.415099645692383 0.70984550112 0.511656622789314 0.555387968923425 0.399588031849473 0.686021697752213 0 0.668821635743417 0.451983508088196 5.54076444379055e-05 0 6.75894645770083e-05 4.08372761702566e-05 0.313897007712179 0.999927222972438 0.331083910367325 0.547933834283848 2.58868911705501e-05 7.27770275622616e-05 2.68644246818504e-05 4.18203517857089e-05 88 3601
539 329513 4 0.8 90 "IR" "MO" 0.246021313272362 0.524059372161402 0.181294237222025 0.385877784169966 0.23185223354789 0.227240694313978 0.500391873643075 0.502536167977565 0.191631611043514 0.18619662154213 0.409663982177531 0.411543235204486 0.70511424113423 0.50870517010406 0.559122469807668 0.40264793988462 0.711219455735837 0 0.668633968016393 0.462502520642992 6.26389154894346e-05 0 6.33426659088693e-05 4.21652187636552e-05 0.288694669415526 0.99991737862756 0.331269439252547 0.537409235398788 2.32359331472868e-05 8.26213724402131e-05 3.32500651507246e-05 4.60787394558187e-05 91 3601
540 377084 5 0.8 90 "IR" "MO" 0.248210355980216 0.517078431132182 0.188801000786159 0.393119388330266 0.233483255287082 0.224658895782705 0.506152450180686 0.507454833802969 0.188102457686485 0.180154693912857 0.403847693878935 0.406523147158963 0.706352507050002 0.510024653288839 0.557058152385501 0.401335983143721 0.654082857133643 0 0.70939841297201 0.454596078957695 5.60938108240124e-05 0 0.000106903122189713 5.35831972893228e-05 0.345825970013038 0.999899326144687 0.290466563134006 0.545295700336492 3.50790424949182e-05 0.000100673855313076 2.81207717949415e-05 5.46375085234005e-05 89 3601
541 31994 1 0.9 90 "IR" "MO" 0.244175750456404 0.51999273189313 0.183310184841884 0.390043550293509 0.225957190682243 0.228162145676036 0.495286684366689 0.493385789834667 0.191232454857659 0.195259359335751 0.414619188029667 0.421893548969323 0.698295086814684 0.502579797181499 0.569801999035293 0.409180405725122 0.703203597056642 0 0.599839273044554 0.440674157937308 0.000204427599892182 0 0.000319107464483852 0.000175238462061768 0.296567308029588 0.999918507069938 0.39979777297508 0.559101195805262 2.46673138780138e-05 8.14929300617063e-05 4.38465158816904e-05 4.94077953683111e-05 89 3601
542 289505 2 0.9 90 "IR" "MO" 0.238616709917022 0.50821344556131 0.189105426688164 0.402174314285152 0.231509393058366 0.229701131188752 0.504805544061951 0.499294199532271 0.187517298489996 0.191500435061273 0.405007932593406 0.415729056055666 0.69982723416414 0.50379818506564 0.568123160239433 0.407952890087155 0.619009051600383 0 0.712937036766457 0.444259268721296 0.000159599730706164 0 0.000589331211596751 0.000247072886091496 0.380803354909443 0.999919455891495 0.286445925749615 0.555448317298579 2.7993759467935e-05 8.05441085048666e-05 2.77062723314363e-05 4.53410940337985e-05 90 3601
543 360269 3 0.9 90 "IR" "MO" 0.241189557821295 0.506013099530253 0.193131691522987 0.404454431487583 0.234604625618815 0.220937111200823 0.506863668115761 0.487369952720599 0.188122230553844 0.194312664843718 0.40270274978862 0.428106593404287 0.696731294640933 0.499838354911355 0.575566586920549 0.411976725326397 0.599578200604414 0 0.568539269409255 0.387460479835318 5.24141046394723e-05 0 6.56848091597585e-05 3.8926598625683e-05 0.400332250561205 0.999805483552768 0.431341983838005 0.612405319977007 3.71347297417005e-05 0.000194516447231579 5.30619435804165e-05 9.52735890495393e-05 87 3601
544 238235 4 0.9 90 "IR" "MO" 0.241113953397603 0.50710703158674 0.192007038892159 0.40338581133843 0.23276503782695 0.222672054655627 0.509426232712648 0.48508292597573 0.184569375795292 0.197907242892587 0.400257916516703 0.430614913756113 0.69655104588018 0.500284378590035 0.574483657580039 0.411676162874586 0.606390537536595 0 0.58119019622123 0.39542570315162 6.04776565306638e-05 0 0.000106684663921179 5.49824144026055e-05 0.393514390056909 0.999913952937374 0.41866054471795 0.604464955490417 3.45947499647433e-05 8.60470626256381e-05 4.25743968995221e-05 5.43589435599994e-05 86 3601
545 300668 5 0.9 90 "IR" "MO" 0.249866412622751 0.52282992569685 0.185172798749352 0.387091891351881 0.229874559700144 0.222162067907764 0.502323180173716 0.49452498513274 0.188397708669484 0.189263323779998 0.407514868847946 0.420772032494008 0.701903040230659 0.506485559626417 0.562833831198835 0.40517096383136 0.727336335640828 0 0.616593270733041 0.453060725875759 0.000108869254346449 0 0.000108071130896597 7.27954988903114e-05 0.272532869483624 0.999912123792809 0.383253002704494 0.546815362567535 2.19256212012613e-05 8.78762071912587e-05 4.56554315683302e-05 5.11160578160281e-05 90 3601
546 155020 1 1 90 "IR" "MO" 0.241248734067207 0.508571472794322 0.190766922944645 0.401791487864077 0.233193533375836 0.223183044885952 0.504201307524713 0.488829819481543 0.189370860052471 0.195359247602738 0.405522530570656 0.427494146613644 0.697625312328995 0.500223312927313 0.575497030599853 0.411902129854207 0.635382188816139 0 0.627950151770844 0.419939587406637 0.000253057281437851 0 0.000571047455655497 0.0002695327941675 0.364327720198444 0.999854100342834 0.371338846428606 0.579684539153509 3.70337039795705e-05 0.000145899657166366 0.000139954344895074 0.000106340645686246 89 3601
547 149236 2 1 90 "IR" "MO" 0.23429973148456 0.492816617158084 0.199027701485885 0.41816051792842 0.235963782110141 0.219101859474603 0.511422210586397 0.472512458865721 0.185514116003449 0.206366348612746 0.398319486655339 0.444564866135143 0.689365373069305 0.49186759606984 0.59090816610208 0.420740581140408 0.491533011069205 0 0.506286754718006 0.328082452495576 0.000509000814706501 0 0.0032734857610169 0.00121186823566737 0.507898479149625 0.999813346347186 0.490278533319782 0.670570412346531 5.95089664635615e-05 0.000186653652813661 0.000161226201195269 0.000135266922224708 90 659
548 858005 3 1 90 "IR" "MO" 0.241572656843122 0.511439639356816 0.188565169377256 0.39886010099826 0.230737707130701 0.223035432243037 0.505919529824185 0.480352288400037 0.186031457985103 0.20283751465938 0.403951662763955 0.436442549386128 0.69534579621686 0.498940812705334 0.577434142021739 0.413402893600816 0.643122829038318 0 0.564597654050593 0.404064320951204 0.000139930109609478 0 0.00117341371620932 0.00042416179429147 0.356707120796321 0.999915710318031 0.434126008757059 0.59544007692963 3.01200557517928e-05 8.4289681968916e-05 0.000102923476137943 7.14403248750814e-05 88 3601
549 437408 4 1 90 "IR" "MO" 0.237663857981034 0.500249587865317 0.195154333877479 0.410431703617802 0.231266349626265 0.223213174835363 0.507527378878535 0.480937977959005 0.185083688688219 0.202349984309861 0.402205280362269 0.435607764154307 0.692143382442662 0.495792318871171 0.582588006875558 0.416554140765451 0.564527640080891 0 0.603721747473813 0.388272271702025 0.00318776710296665 0 0.00649137364568241 0.00318371270136967 0.432245988767603 0.999919560074576 0.389732693941671 0.608486404974782 3.86040485391113e-05 8.04399254236326e-05 5.41849388339935e-05 5.76106218232657e-05 91 904
550 252571 5 1 90 "IR" "MO" 0.238302774793078 0.505046286371473 0.191589446034565 0.405455260684215 0.2305045200518 0.223996890722731 0.500235027093041 0.484381821479436 0.190547718917134 0.200153745235118 0.409651276117237 0.432294916820776 0.69280418556761 0.496217918418978 0.582290910186818 0.416150793450023 0.594359846038103 0 0.56543438159346 0.386636820875375 0.000171896344422132 0 0.000390462710328051 0.000184903105428004 0.405413452569796 0.999843138346854 0.434091139902914 0.613079995454604 5.48050476790499e-05 0.000156861653145855 8.40157932985473e-05 9.82805645925094e-05 86 3601
551 468070 1 0 0 "LAT" "MO" 0.249116086897236 0.53440324145494 0.17505870455866 0.375280083094586 0.230354783455789 0.239874087619141 0.506640738615784 0.532469084716214 0.185009358713286 0.17009320924565 0.403017028357572 0.377257476146288 0.719344957972166 0.524158419020306 0.530161272517596 0.385550634128602 0.755922398406515 0 0.757238597828793 0.512953635535475 0.000161797378223721 0 0.000373675333684699 0.000180184569068594 0.24388445187183 0.999875175837035 0.242335942034906 0.486797932366828 3.1352343431091e-05 0.0001248241629653 5.17848026158325e-05 6.82475286280916e-05 87 3601
552 168758 2 0 0 "LAT" "MO" 0.25225015199172 0.531935832137053 0.179264008137096 0.377845223216749 0.232136063101877 0.23525550491723 0.505035706906785 0.535108480648005 0.187701360635157 0.164746559710092 0.404589253321884 0.374373509221984 0.719641720010827 0.523574201445396 0.531711928482345 0.386075541360111 0.735878249428022 0 0.810789542097853 0.52154163888109 0.000116065201926359 0 0.000325520601742677 0.000146678480742317 0.263968914548545 0.999868872879308 0.188832587411138 0.47823922035059 3.67708215069233e-05 0.000131127120692263 5.23498892670391e-05 7.24622875776543e-05 84 3601
553 362578 3 0 0 "LAT" "MO" 0.246499375992995 0.531784595253413 0.175305720235228 0.377965773917031 0.230594982870935 0.239490819206417 0.497437984762337 0.538989315686327 0.193100248045553 0.164835888430543 0.412322855498113 0.370547130971148 0.716585178070348 0.522066381753184 0.533241856711324 0.387638562938731 0.737782767764863 0 0.788664275464279 0.515488751576298 0.00029362285846416 0 0.000245333401500604 0.000182348615535627 0.261885257936064 0.999875799229511 0.211008342627691 0.484248172244121 3.83514406093323e-05 0.000124200770489062 8.20485065298552e-05 8.07275640448665e-05 89 3601
554 518083 4 0 0 "LAT" "MO" 0.247321121231303 0.531865290804912 0.175843079945793 0.377971687589783 0.231740928568057 0.237763182338039 0.501248225058408 0.535429908929786 0.190643416222558 0.166285790705188 0.408319855837996 0.374159689864378 0.716825232137399 0.522301914050936 0.532772286873538 0.387381878539119 0.718954900444662 0 0.784730512603921 0.506688889859602 0.000111871204375018 0 0.000400332316133752 0.000170801804080607 0.280900140476131 0.999874767703801 0.21482929997992 0.493074992477985 3.30878748319969e-05 0.000125232296198883 3.98551000254018e-05 6.5315858332157e-05 87 3601
555 684989 5 0 0 "LAT" "MO" 0.247827506493559 0.531555038004848 0.1764719098164 0.378126159330115 0.231852890786176 0.237491215631331 0.509513302643282 0.52631049626654 0.183985324334051 0.173316369588391 0.400055978683397 0.383623954418088 0.717171612911066 0.522109143754561 0.533773603738842 0.387637084850034 0.75434853419617 0 0.713479765411644 0.495908404686115 0.000112482477405304 0 0.000218909871875236 0.000111150255406705 0.245459557500774 0.999162050293897 0.285540123469331 0.503429312680282 7.94258256509448e-05 0.000837949706103312 0.000761201247149825 0.000551132378197038 86 785
556 162634 1 0.1 0 "LAT" "MO" 0.24837567613902 0.525234712222898 0.182040749296159 0.384712353059646 0.233373300478656 0.228404121279204 0.505889076946409 0.50938787459318 0.188003659293904 0.177616868415073 0.403551683342353 0.395900122117932 0.71015309789688 0.513253020854556 0.547661277005136 0.395035078585143 0.698714341585892 0 0.680068918820257 0.462916012887112 9.62940379238184e-05 0 0.000235239690645553 0.000109589008504908 0.301121773107183 0.999498444535643 0.319442320475065 0.536703938716043 6.75912690020396e-05 0.000501555464357456 0.000253521014032578 0.000270459388339576 86 3601
557 534848 2 0.1 0 "LAT" "MO" 0.252124194705266 0.531351633654931 0.179697130549728 0.378425157955191 0.227117842545656 0.233814414212977 0.501339951005667 0.5180986845531 0.186794915672668 0.174768270684254 0.408412678480369 0.386834269310599 0.7130564514639 0.516757971284263 0.54126031690665 0.391447482659639 0.738437362006167 0 0.744709180804048 0.504744631177096 0.000102096187083658 0 0.000219185604195784 0.000108083934682219 0.261428259119818 0.999878256956196 0.255015830667816 0.495078689881426 3.22826869316288e-05 0.000121743043804131 5.58029239401155e-05 6.85950067958092e-05 88 3601
558 258190 3 0.1 0 "LAT" "MO" 0.250770016492466 0.533843810942081 0.176593425656982 0.375796790582527 0.230266627955404 0.234708554594374 0.507231422464127 0.517935454657915 0.184480148630771 0.175618651675981 0.402335333759718 0.387060765824623 0.715745199042243 0.519459984780842 0.536692225963734 0.388647241597581 0.746128652546337 0 0.723880409278956 0.498379348335427 0.0012377068460676 0 0.00651606379553408 0.00257932876973459 0.252538466583652 0.998528120285252 0.267824632303718 0.497947382449386 9.51740239438255e-05 0.00147187971474776 0.00177889462179171 0.00109394044545246 89 1143
559 282617 4 0.1 0 "LAT" "MO" 0.250118714543872 0.531564416652981 0.177966838033226 0.378145333702113 0.22840282111731 0.230497760807187 0.500038151781607 0.512575957704873 0.189385695061546 0.176828680322774 0.410349981892872 0.392668514661678 0.709019296468368 0.514524130151982 0.544181213417547 0.393978344414047 0.760781553374662 0 0.67283583852407 0.486573670183857 0.000104224393647837 0 0.000233992748988501 0.000113037025454955 0.239068027989128 0.999802630968755 0.326537689480758 0.513105080550591 4.6194242562407e-05 0.000197369031245316 0.00039247924618348 0.000208212240096561 91 3601
560 376353 5 0.1 0 "LAT" "MO" 0.250213576430448 0.534146292386108 0.175970393159012 0.375429589359814 0.225131711063658 0.235260591251994 0.493684836190884 0.524244362398658 0.192121202678832 0.170996493789447 0.416478925061672 0.380531414404495 0.710605878746099 0.517049456356057 0.539088089627291 0.391180302713384 0.780134274320865 0 0.769992393357043 0.52856523340406 0.000289293148957026 0 0.000936355347988839 0.000412223181061717 0.219549528555232 0.99987819659674 0.229025020698927 0.470959026452927 2.69039749462218e-05 0.000121803403259954 4.62305960414173e-05 6.35169619515119e-05 93 3601
561 530761 1 0.2 0 "LAT" "MO" 0.246489441975197 0.530424958788509 0.176400838597765 0.379206163465275 0.235767059305379 0.226670276666942 0.506357648975591 0.504123090248072 0.19000995650298 0.178066993741098 0.403585430931608 0.395593478486408 0.708926777947517 0.513343324282994 0.544477788841843 0.39318973784073 0.758527780674297 0 0.698832361248555 0.487717165334578 0.00114689892313337 0 0.00292865181300353 0.00134447981820316 0.240296347519216 0.999873370027236 0.298162799912516 0.510861698124836 2.89728833533064e-05 0.000126629972764197 7.61870259247013e-05 7.66567223832901e-05 91 1729
562 617963 2 0.2 0 "LAT" "MO" 0.24915147114773 0.529778604156159 0.178793944684327 0.380019431535282 0.226936583733713 0.231976445608482 0.498145139862126 0.509218439750781 0.18979086388202 0.177895393471511 0.412037281621197 0.390172378485199 0.708064500489925 0.512147386889123 0.546480202037859 0.394374947703031 0.733117637433159 0 0.765923746626611 0.509382958448637 9.70378213140199e-05 0 0.000310048472301596 0.000136654160219544 0.266750943752217 0.999884578958123 0.233703794675776 0.490410771884416 3.43809933104455e-05 0.000115421041877327 6.24102253114716e-05 6.9615506727719e-05 93 3601
563 388089 3 0.2 0 "LAT" "MO" 0.245679887732176 0.528407245101181 0.177424991905914 0.38135011007348 0.229221572782199 0.231151111504773 0.50077383127564 0.500540906653797 0.18909734154879 0.18453752051528 0.409340857790568 0.39920540769143 0.706052572019148 0.509617494788015 0.551059853969984 0.396943899111819 0.756679734542894 0 0.697907001767949 0.492231698996822 0.000117076369290423 0 0.000455122067645156 0.000191431591601302 0.243173452965686 0.99987642841608 0.301570588261759 0.507504289909546 2.9736122128795e-05 0.000123571583920367 6.72879026472845e-05 7.25795020303057e-05 89 3601
564 280086 4 0.2 0 "LAT" "MO" 0.248544745454048 0.52597406446507 0.181520760167094 0.383938417530311 0.22890520672073 0.230926418298966 0.505859000472491 0.504693923145806 0.184800906447787 0.180844637581262 0.403945381801728 0.395006788222457 0.708376370473744 0.51191322612072 0.547166304196144 0.394614185935341 0.707983879613619 0 0.702404029430938 0.478102314875014 0.000105924579261688 0 0.00025026659564858 0.000119500756425962 0.291872171837719 0.999883839327288 0.29724925560894 0.521695688217229 3.80239694002326e-05 0.000116160672712057 9.64483644731932e-05 8.24961513307169e-05 91 3601
565 383030 5 0.2 0 "LAT" "MO" 0.249977911810482 0.530869591926807 0.178504609073286 0.378846497540049 0.227770612349174 0.2283382355751 0.495214441659719 0.506604282555134 0.192649100435884 0.177244941078198 0.414726129645463 0.392812663296041 0.706086759734756 0.510688823250211 0.548398650587368 0.395767079762348 0.753086898073342 0 0.765532094399179 0.514412108539732 0.000102519140451038 0 0.000279565896644476 0.000127468831904375 0.246773831241776 0.999874969203561 0.234137188848517 0.485390498136304 3.67515444303073e-05 0.000125030796439206 5.11508556598967e-05 6.99244920593751e-05 84 3601
566 436284 1 0.3 0 "LAT" "MO" 0.244344671941428 0.522094477698115 0.181703018964925 0.387989463598325 0.233734875030163 0.222899947990653 0.509020105022947 0.482865375815848 0.185898149997947 0.189940672312888 0.401128542201664 0.410929347085144 0.700979494962245 0.504411298021925 0.55754184127576 0.400308777225806 0.668101214990232 0 0.681224240978267 0.451874898800828 0.000102583307503897 0 0.000355746423247389 0.000151329087579257 0.331755160766564 0.999880828453939 0.318341255977102 0.547894637902736 4.10409357010406e-05 0.00011917154606135 7.87566213838726e-05 7.91342088564693e-05 92 3601
567 111486 2 0.3 0 "LAT" "MO" 0.251809392912738 0.525852648338836 0.184050004466816 0.384053715744026 0.22734701593895 0.223965946287202 0.502613831225949 0.491775570794863 0.186059243133668 0.183214553668056 0.40734062211885 0.401895017267706 0.70312235513889 0.506717804108493 0.55332380126854 0.397899560837073 0.711398690284743 0 0.706847989336345 0.481575175757162 0.000206698838685967 0 0.00110584036850559 0.000433490488342394 0.288357221169459 0.999847432721281 0.291926935506384 0.51789029215543 3.73897071121395e-05 0.00015256727871952 0.000119234788765378 0.000101041599065984 91 3601
568 401301 3 0.3 0 "LAT" "MO" 0.246635500668334 0.525609105725725 0.180456731436164 0.384211679896938 0.239626317214985 0.214706823501566 0.506890856140189 0.483416071272997 0.192339533197252 0.182502563372457 0.403087531184686 0.410482972564324 0.700968641384885 0.505377566226005 0.555298828005873 0.399421587445069 0.730921387635951 0 0.657513564103702 0.460179339850245 0.000205207011018729 0 0.00207630645211031 0.000723768499798313 0.268840970740294 0.999883192952901 0.340334877836368 0.539022410217552 3.24346127367043e-05 0.000116807047098883 7.52516078199163e-05 7.44814324043314e-05 89 3601
569 139865 4 0.3 0 "LAT" "MO" 0.241852037013875 0.514950492385053 0.185201485264098 0.394043639993125 0.232591969247196 0.224684083041081 0.504643460969927 0.489494998393305 0.188492785223326 0.185880981946541 0.405347958906989 0.404652377848761 0.699128089302152 0.502795261990559 0.559575252433965 0.401653865072093 0.663829034538825 0 0.667160637337413 0.446180600924505 0.0109825404096743 0 0.0280035337683298 0.012953994886304 0.325147028839234 0.999879080823051 0.304755087182443 0.540784881186872 4.13962122671957e-05 0.00012091917694937 8.074171181396e-05 8.05230023190725e-05 71 1985
570 52116 5 0.3 0 "LAT" "MO" 0.247775430196711 0.519245473333894 0.186534612533451 0.390609101583338 0.233384088455111 0.223049007245136 0.514161456854227 0.490089790814484 0.181202694777566 0.183846636338673 0.395342428663929 0.403661016078277 0.704208525896958 0.507629810835426 0.55158394364969 0.396850300355529 0.692947834611642 0 0.70060050797537 0.468051630660997 0.00160550651104345 0 0.00374946423125443 0.00177408554566201 0.305406312370489 0.999881946063502 0.295571966912075 0.530096206256418 4.03465068256165e-05 0.000118053936497985 7.80608813008179e-05 7.8077536923449e-05 84 1140
571 665155 1 0.4 0 "LAT" "MO" 0.247640238085834 0.52335611090858 0.183008474417281 0.386556549648848 0.235397466148086 0.213165470636886 0.50549278567083 0.472083699644156 0.190103268038225 0.187536709951276 0.404197854656245 0.414981237000721 0.696203174870806 0.500310831039126 0.560648452406781 0.402139051851054 0.714401131898447 0 0.66650776383623 0.460858651534176 0.00011071816402315 0 0.000719812643406982 0.000267173972887975 0.285452679378373 0.999872729483227 0.332673086217468 0.53878779967951 3.54705591564725e-05 0.000127270516773109 9.93373028950359e-05 8.63748134258388e-05 88 3601
572 95778 2 0.4 0 "LAT" "MO" 0.24624337821252 0.520831463321913 0.184072368077002 0.389111170996972 0.229825368683611 0.217650545715218 0.505049780129859 0.470941776743574 0.185983337581253 0.192358387595213 0.404701948144056 0.415972235342793 0.693719292611349 0.49869722552513 0.562414093253468 0.403557598888291 0.700499173421179 0 0.700092189934236 0.471574203112016 9.68225650392635e-05 0 0.000339968794994988 0.00014429517267336 0.299360446229786 0.999862432151225 0.29937371966434 0.528158260112759 4.35577839955032e-05 0.000137567848775447 0.000194121606428936 0.000123241602551537 91 3601
573 497893 3 0.4 0 "LAT" "MO" 0.243866801667791 0.51398180133553 0.188173714173488 0.396304308971793 0.230984724254974 0.218462866068526 0.507413559811146 0.472072071204262 0.184856672651509 0.192256773808536 0.402423922368974 0.415055961729478 0.693314391991292 0.497591416412619 0.565287160633533 0.404878997048632 0.628779376832422 0 0.647840383642102 0.428664991112964 8.35588032957629e-05 0 0.000238121612756863 0.000106594282525828 0.371079892487702 0.99987050370454 0.351775245373235 0.571118430594575 5.7171876580138e-05 0.000129496295459897 0.000146249371906441 0.000109984009934825 84 3601
574 307448 4 0.4 0 "LAT" "MO" 0.247563589659594 0.524303595344682 0.182156207135295 0.385567160286376 0.229742828443967 0.215373749866844 0.496675910876692 0.475848052259089 0.193389098641754 0.186132097873265 0.413467578548142 0.410894731937419 0.692680167970405 0.498834027158647 0.561677403650313 0.403619311222767 0.717037918751859 0 0.724968489705987 0.484587039692019 9.62712090628951e-05 0 0.000334849883345626 0.000141530979189512 0.282829917533499 0.999873373736726 0.274615738433654 0.515191301929472 3.58925055787488e-05 0.000126626263274305 8.09219770132411e-05 8.01273993192095e-05 91 3601
575 13664 5 0.4 0 "LAT" "MO" 0.244061599863725 0.514077528594466 0.188139724406425 0.396035781705408 0.22749947350849 0.2190073178183 0.500754337467396 0.470780075143554 0.187775226717362 0.193817619651077 0.409468193312041 0.416325502406223 0.690568391190515 0.494920908593009 0.569732570774864 0.407583658126771 0.676783769672342 0 0.665729075298378 0.453423659549005 0.000101041887221348 0 0.000326402070623814 0.000142261391892868 0.323001674249373 0.999605794750262 0.333284003585191 0.546049758370216 0.000113514191062992 0.000394205249738284 0.000660519045807674 0.000384320688886546 89 3601
576 839173 1 0.5 0 "LAT" "MO" 0.243028869829278 0.512872049644629 0.188371654535591 0.397246170241123 0.232430472702108 0.210494619633098 0.50543047214275 0.455608063235265 0.187696398317432 0.195917960287194 0.404383636922082 0.423774291181699 0.685953962164485 0.491155594884997 0.571986013140218 0.408717902629482 0.675018251423125 0 0.660088976984665 0.446240659128002 0.000133223961917306 0 0.000587108348472136 0.000235337282255813 0.32480459185675 0.99987671147838 0.339226932987153 0.553436640265097 4.39327582075777e-05 0.000123288521619856 9.69816797099273e-05 8.73633246448482e-05 88 3601
577 162755 2 0.5 0 "LAT" "MO" 0.244324831069693 0.519759009517272 0.18356460240357 0.390273857433303 0.233466586310705 0.211138517026371 0.503500597465285 0.456983380517936 0.190133576853949 0.195251911225471 0.406416117041322 0.422359452969842 0.688929934406769 0.49324326130082 0.56895009048299 0.40662231511705 0.697597568233495 0 0.669721555918727 0.456880288871712 0.000110763736795475 0 0.000516468409501033 0.000204605711452866 0.302252002688227 0.999877854458231 0.329663135853217 0.542828985963598 3.96653414823713e-05 0.000122145541769288 9.88398185548142e-05 8.6119453237177e-05 90 3601
578 741669 3 0.5 0 "LAT" "MO" 0.242571406175318 0.51543171657821 0.185855080941982 0.394717169625536 0.227916719927048 0.215510035023577 0.501008562013117 0.459112785699248 0.187848342105673 0.197403036258685 0.409064503213061 0.420231175099493 0.685998161125943 0.49143698517806 0.57110645930634 0.408355764287047 0.660231484717626 0 0.661294197638077 0.445609453263874 9.46441524854671e-05 0 0.000490285421280745 0.000194196348917551 0.339629885669815 0.99986945284826 0.338107934466192 0.554103224366274 4.39854600735257e-05 0.000130547151739907 0.000107582474449735 9.3126020935078e-05 91 3601
579 504414 4 0.5 0 "LAT" "MO" 0.251007592507822 0.527652018896182 0.181858257536501 0.382080480977851 0.227489126560633 0.208906444371942 0.497617249679163 0.457275644242234 0.190405576473984 0.193040200510524 0.412686973883973 0.422124415773127 0.687403163440397 0.494348435879518 0.565304034521008 0.405632546767466 0.753240570710462 0 0.669920174269501 0.481860495670295 0.000120086411821816 0 0.000529157904235414 0.0002117298798545 0.246603231955053 0.999845025035224 0.32941283158374 0.517820545502369 3.61109226631977e-05 0.000154974964776454 0.000137836242523871 0.000107228947480837 91 3601
580 409439 5 0.5 0 "LAT" "MO" 0.246902447936616 0.52873877114946 0.178074223357255 0.381147034231015 0.235089142368053 0.205730577259733 0.50637610874484 0.448178977572612 0.189294388835963 0.198308131660944 0.403839771468009 0.431655310497224 0.687722167564402 0.494348311886962 0.565676743854163 0.405761269151066 0.706112640446512 0 0.599969467903553 0.436148317749569 0.000101101098300009 0 0.000446204919328935 0.000176149989701264 0.293630428114211 0.999703613603979 0.397910533595419 0.56299359926151 0.000155830340976934 0.00029638639602113 0.001673793581699 0.000681932999219434 92 3601
581 351867 1 0.6 0 "LAT" "MO" 0.246738101185037 0.516204518486993 0.188303150900536 0.393723792148345 0.23075936846484 0.204254281555733 0.507958863761678 0.441201237944443 0.184427294794339 0.198967244303515 0.401875546083743 0.429515533850966 0.681751751205609 0.488303842677761 0.57169768999839 0.408619728015228 0.637722512800146 0 0.68718133657796 0.443601080101943 0.00290853299775268 0 0.00969415179303819 0.0041214204009835 0.359322889211327 0.999882911113591 0.303045051474003 0.552197371660568 4.60649907736018e-05 0.000117088886408657 7.94601549983304e-05 8.0127836505902e-05 85 1617
582 339233 2 0.6 0 "LAT" "MO" 0.243589775475112 0.510196643791168 0.191157408964358 0.400020813863198 0.237838037032579 0.201001457515316 0.512200924046651 0.439176894896771 0.186397640341886 0.197653326889982 0.397870773669805 0.431583535717768 0.682429270023007 0.487286629516428 0.575208376196227 0.410015272444838 0.639204134291598 0 0.641944724931723 0.423708592589996 0.000851762792080852 0 0.00284196562711899 0.00119006348663118 0.359898344863097 0.999861623309961 0.354951432864839 0.574956192312221 4.57580532250122e-05 0.000138376690038711 0.000261876576318927 0.000145151611151689 87 2453
583 425356 3 0.6 0 "LAT" "MO" 0.239866685518712 0.504600992943807 0.193133511592733 0.405922586101568 0.23649832232156 0.203415554199627 0.512069851262424 0.438947934617298 0.18541412260501 0.200163165188363 0.397856169825017 0.431673061039565 0.6797805620399 0.485012481098099 0.578710799386107 0.412147901029584 0.579945213847613 0 0.653304215178816 0.40759030675023 0.000389685641690892 0 0.00121506255088826 0.000521944166266367 0.419611314688297 0.999873179102723 0.345359698455751 0.59178781269962 5.37858223996979e-05 0.000126820897277494 0.000121023814545286 9.99363838838518e-05 84 3601
584 296949 4 0.6 0 "LAT" "MO" 0.247747243098542 0.523113250493782 0.183341488587209 0.38669844193224 0.233250753155614 0.199620235151667 0.506025371191219 0.434944769272024 0.188003793367479 0.200296055098664 0.404197261376696 0.435987934228165 0.680618231405822 0.488119427751408 0.571641337053352 0.409060569255981 0.745757490303779 0 0.625171116203091 0.459261266001076 0.000102908006144405 0 0.000603910624964711 0.000225988407674267 0.254108957097167 0.999879023624377 0.374103094188407 0.540423326152386 3.06445929093498e-05 0.000120976375622987 0.000121878983536772 8.94194388629543e-05 90 3601
585 695117 5 0.6 0 "LAT" "MO" 0.242545224063359 0.513241477997159 0.187694689599529 0.396933808677341 0.227206064121914 0.203951810809331 0.499708792484562 0.431849982831085 0.188080300543321 0.20751302766687 0.410178486171503 0.439056062741359 0.673703098994604 0.481075477742912 0.583288017809721 0.415785537679072 0.662586884156721 0 0.628025600804613 0.43414327030336 0.000311170362489886 0 0.00128590735181143 0.00052475938748568 0.33705960643654 0.999880735762633 0.370571734455329 0.565240312125999 4.23390442491966e-05 0.000119264237366513 0.000116757388246148 9.16581831554582e-05 88 3601
586 798388 1 0.7 0 "LAT" "MO" 0.24851586139313 0.522487448985231 0.184387069057168 0.387327360564848 0.231653399954354 0.197727694710162 0.505684843069989 0.429160820331177 0.187207707461467 0.198817945305458 0.404981571216173 0.431212381902655 0.677896956057646 0.485832883785188 0.570412721824093 0.407973078779563 0.740279772653958 0 0.691976989516481 0.480642286065878 0.000206042256869616 0 0.00273267524548701 0.00093955418501624 0.259480420506544 0.999885477393198 0.305198725717239 0.51833939270472 3.37645826286843e-05 0.00011452260680206 9.16095207927486e-05 7.87670443858777e-05 93 2590
587 833495 2 0.7 0 "LAT" "MO" 0.250211019089994 0.527163491048313 0.181671013940265 0.382544413153677 0.227401861006125 0.196612126238626 0.50001047531542 0.422998482169818 0.188583544487538 0.203667450877212 0.410623556839541 0.437918535350025 0.674225006334745 0.483230463452968 0.573922009305016 0.410561678675858 0.75439149582551 0 0.625205148666204 0.467410005953059 0.000205831954472857 0 0.0037328518824927 0.00125912243330242 0.245373633235734 0.999881308901434 0.370962618330965 0.531250259638112 2.90389842834768e-05 0.000118691098565992 9.9381120338749e-05 8.06119755265298e-05 93 895
588 775949 3 0.7 0 "LAT" "MO" 0.237474297344427 0.504742389888982 0.18668487094062 0.396295302152413 0.232760322049257 0.208011108086281 0.503189800538391 0.451475210973871 0.18990442848811 0.193938303045561 0.40667371286586 0.420399730691507 0.678245727479965 0.486215799335133 0.570527602474291 0.408106182875854 0.578821844812015 0 0.481567584341933 0.354899554469205 0.091858876195409 0 0.249867795312158 0.112425759125307 0.329202120634987 0.998808251850574 0.268333200704764 0.532163257068655 0.000117158357588692 0.00119174814942553 0.000231419641144697 0.000511429336833319 87 1129
589 249189 4 0.7 0 "LAT" "MO" 0.240639829039062 0.511758723569588 0.187322719532545 0.397963214846069 0.232945400294272 0.19283750353336 0.505560919656557 0.412722156693912 0.188048793289881 0.210068816730785 0.404403937584908 0.449216642331262 0.666422732866693 0.476320880901506 0.58544032955321 0.417550379375026 0.641141120262893 0 0.576581976851396 0.404784990061185 0.00519005141637239 0 0.0195296792248422 0.00797001372248937 0.353622392184633 0.999881600260305 0.40373175612261 0.587139534796561 4.64361361019437e-05 0.000118399739694601 0.000156587801152275 0.000105461419763989 89 2806
590 299473 5 0.7 0 "LAT" "MO" 0.23744398148516 0.505752443335351 0.190110986328858 0.404584303732121 0.239470257689277 0.196061186733132 0.513730874982486 0.420950611738451 0.186459052566237 0.204706390829135 0.396276873368328 0.439288171671627 0.672975425907569 0.479872642490571 0.58127642972423 0.413746414806753 0.627090881292393 0 0.689347362485274 0.432156393077313 9.8379326387365e-05 0 0.000700120057734421 0.000255825345290902 0.37276531278632 0.999881159926272 0.309856630753134 0.567501191458065 4.54265948994267e-05 0.000118840073727707 9.58867038577484e-05 8.65901193313186e-05 88 3601
591 547463 1 0.8 0 "LAT" "MO" 0.241496271958347 0.511181322947342 0.1874714992307 0.396435685591891 0.235043701799725 0.191042404220002 0.505415727049559 0.415957952681915 0.190157379877283 0.202604473415431 0.40472311182597 0.440649039655027 0.667582377978073 0.477592112825799 0.580233352523414 0.414117049681594 0.607093687869982 0 0.498771688240601 0.367834804136619 0.0270757149729505 0 0.136093048355558 0.0521214234802445 0.365766230047584 0.999784323315416 0.363877123637481 0.579553733952507 6.43671094833906e-05 0.000215676684583621 0.00125813976635998 0.000490038430629388 92 1609
592 505030 2 0.8 0 "LAT" "MO" 0.244868061186101 0.521890776212383 0.182251133013481 0.388148976128104 0.233890257265394 0.18726568086152 0.502922602852547 0.404666656452673 0.191057227857392 0.205640235101128 0.407262837818116 0.4441702487824 0.666023999313015 0.476425759138069 0.578948595972001 0.413436635043203 0.679088841285979 0 0.631122189932179 0.43569458459217 0.000105277864902182 0 0.00152537335586545 0.000515319055941038 0.320764654158556 0.999865597715787 0.367203162683052 0.563683647462041 4.12266905624629e-05 0.000134402284213032 0.000149274028903559 0.000106448889848406 90 3601
593 543233 3 0.8 0 "LAT" "MO" 0.240322304552558 0.514854306564856 0.183172327233461 0.392137156149545 0.236444243493153 0.19721893976984 0.515794085303615 0.420959634951242 0.182368584044696 0.204175272797763 0.394136349665453 0.435570933612677 0.673985487815552 0.483277662179724 0.56971618407592 0.407754858876527 0.675953347455315 0 0.488104669880358 0.388458358134304 0.0306725827214664 0 0.135875266320854 0.0540361632564521 0.293265755317832 0.999769160137088 0.375337483982171 0.557172103917702 0.00010831450538656 0.000230839862912104 0.00068257981661699 0.000333374691542713 90 286
594 144668 4 0.8 0 "LAT" "MO" 0.248915916011798 0.515204689081883 0.190941632349082 0.394923668034663 0.229591865762986 0.181117586073475 0.50473410576167 0.392678067512218 0.186123564333144 0.210872928043427 0.405204617835617 0.456941282798707 0.65962536784826 0.471068130245584 0.587938124725653 0.419099398321355 0.663489752883301 0 0.583318410591226 0.418047336696325 0.000136824457599906 0 0.00151318440205688 0.00051510566007006 0.336327057704168 0.999859330403995 0.414833471385378 0.581270960291553 4.6364954931043e-05 0.000140669596005191 0.00033493362133917 0.000166597352052132 88 3601
595 194344 5 0.8 0 "LAT" "MO" 0.241936829744012 0.513181157895778 0.187250629167211 0.396971988889352 0.228962856970739 0.187710954036917 0.502213988211834 0.39517591625736 0.187481003858916 0.215908445899035 0.407852667691825 0.45419595872611 0.658610640751668 0.469372446148822 0.590640078925162 0.420203108504007 0.668989847787254 0 0.581634707517879 0.419105782626024 0.000113626800797383 0 0.000849569755120025 0.000310435821714972 0.330849980155705 0.999802159480591 0.416699223345872 0.580241657789205 4.65452562441723e-05 0.000197840519408875 0.000816499381129555 0.000342123763056206 87 3601
596 95900 1 0.9 0 "LAT" "MO" 0.249515478229181 0.528237490327508 0.180296906148871 0.38140110089535 0.236411404502402 0.178851570789423 0.511311147508155 0.388156780922471 0.186153262397945 0.20577895651526 0.39883561322695 0.446445312346031 0.664778453521007 0.475990569180751 0.572229125062075 0.409096921451243 0.767840032549567 0 0.685219604614923 0.483617298884628 0.000130532284660994 0 0.00162604999006079 0.000548746963042018 0.232001591801971 0.999880760292782 0.3130532158812 0.515752669770737 2.78433638003377e-05 0.000119239707217796 0.000101129513815642 8.12843815924497e-05 86 3601
597 563295 2 0.9 0 "LAT" "MO" 0.248265120212188 0.52276468924079 0.183913838708562 0.387069380508848 0.231104728491779 0.17972469464581 0.506535294750099 0.385192658426582 0.185916793070118 0.210009022003668 0.403530957494342 0.449938320070908 0.659094543349776 0.471175749784382 0.579839653782349 0.413854215830671 0.731214235360244 0 0.63754635000064 0.459126626861042 0.000125561560506257 0 0.000990341440414129 0.000354552574524841 0.268499885823436 0.998857973211155 0.357195126432832 0.538746794304505 0.000160317255813455 0.00114202678884498 0.00426818212611429 0.00177202625992825 92 3321
598 820871 3 0.9 0 "LAT" "MO" 0.24429951271173 0.510894214794473 0.191103879381348 0.399362358400617 0.229206697085289 0.177687709102234 0.502866263015847 0.380489205442557 0.187415236686669 0.212343886582162 0.40727824357784 0.454405689548985 0.651193918899253 0.464536157413335 0.590863002650178 0.420612476722996 0.632040770936092 0 0.683821308980094 0.437991854656652 0.000809511637197563 0 0.00389328403352095 0.00150752771437665 0.367101281205036 0.999874439448476 0.312118370562414 0.560389316676399 4.84362216752246e-05 0.000125560551523685 0.000167036423971327 0.000111300952571742 92 2333
599 645576 4 0.9 0 "LAT" "MO" 0.243645982730509 0.510562458208489 0.189429249706433 0.396622394526091 0.236481934584068 0.181914938359564 0.51003428890224 0.39914201696433 0.187211026983337 0.203268726504512 0.400318849079407 0.445337895696949 0.662042855674141 0.473681277437857 0.579909003194281 0.414099667245838 0.652260302698619 0 0.537715395901608 0.395377635031915 0.0295581485711943 0 0.138971543090432 0.0533053885605705 0.318128803340402 0.999851468823476 0.323055247287819 0.551168379008585 5.2745389785041e-05 0.000148531176523896 0.000257813720140134 0.000148597398930236 87 1847
600 597058 5 0.9 0 "LAT" "MO" 0.24352870662273 0.516217252691935 0.185908763846678 0.39372801362467 0.233535334014485 0.177194154503013 0.503042587450821 0.380314690474296 0.190890462448971 0.211775773872788 0.407438624298786 0.454291640785129 0.654258195140227 0.466430731641463 0.588575000168437 0.418706209787963 0.71260607416275 0 0.678325296258443 0.461445375179083 0.00011212116626416 0 0.000874343164673022 0.00031195019856432 0.287246314914555 0.99988019477727 0.320630720141191 0.538136903397023 3.54897564305713e-05 0.000119805222730072 0.000169640435692964 0.000105771225329429 94 3601
601 95878 1 1 0 "LAT" "MO" 0.237112840425395 0.495865723781917 0.194096120247268 0.405541296689137 0.235688326441007 0.18327377160218 0.509611582253873 0.401137193118321 0.186959925751045 0.199275577154274 0.400431788149062 0.435802723791858 0.656074938468582 0.469085254156114 0.580331623152587 0.414132624034451 0.54449031815778 0 0.496381266185967 0.345047026018063 0.0913810596408342 0 0.230848893108514 0.104326448236882 0.364076990798957 0.999859144221149 0.272654750795587 0.550524727762346 5.16314024289858e-05 0.000140855778850974 0.000115089909932052 0.000101797982709559 92 285
602 482185 2 1 0 "LAT" "MO" 0.250210978048329 0.521960660002569 0.186085588271467 0.388021800340677 0.232952209109769 0.164427004514983 0.508000490454873 0.356557811545659 0.185839021615003 0.213315320339066 0.40185840775995 0.462308017754237 0.647590191673081 0.462600442781049 0.585239930225536 0.417354407378224 0.690224239925783 0 0.607419049471191 0.432881961387959 0.000496660066149891 0 0.00318781008033315 0.00114769898402033 0.309237370782467 0.999860367645138 0.38921376080398 0.56585383363228 4.17292255997303e-05 0.000139632354861712 0.000179379644496264 0.000116505995740501 81 3601
603 526732 3 1 0 "LAT" "MO" 0.235204712523828 0.494886530262849 0.192338057988675 0.404279150602105 0.231890183293932 0.190500128031284 0.505460975012331 0.411423380111247 0.18738483355663 0.202631891430856 0.404744621407319 0.436570113616912 0.657595023849043 0.470210939870092 0.582354782976161 0.415573829358674 0.522090281424134 0 0.34145559797411 0.2899137584204 0.114018665763573 0 0.351773118057097 0.151850162543878 0.36383276184123 0.999815638234279 0.306465806282775 0.558056705719434 5.82909710631366e-05 0.00018436176572094 0.000305477686017644 0.00017937331628804 89 184
604 820680 4 1 0 "LAT" "MO" 0.240748617144351 0.50326245543001 0.191353232066173 0.399235142030463 0.235852898586927 0.17575752850296 0.510249804300896 0.385569062195784 0.186751451927715 0.205172381020713 0.400028113852649 0.449288918827047 0.652359044234238 0.466583993504559 0.583277065014602 0.416351603064152 0.603081136621947 0 0.462368205632065 0.354759121552143 0.0772921424056426 0 0.195399216446365 0.0873717778931408 0.319578280758986 0.999862131431602 0.342050167633898 0.557749023483031 4.84402134243425e-05 0.000137868568397968 0.000182410287671636 0.000120077071685721 91 1849
605 525918 5 1 0 "LAT" "MO" 0.24229488521365 0.506630297525477 0.191912734852621 0.400902736484326 0.236280212476239 0.170928717707744 0.510841325251892 0.369817410158466 0.186251723489532 0.21177255804085 0.399422065192821 0.45786281985156 0.649503815397632 0.462675177441574 0.589937016383003 0.41948970048664 0.611405509816663 0 0.498664818274167 0.368285961060504 0.0279508269800132 0 0.10469170812695 0.0420180446567416 0.36059308219497 0.999870798978489 0.396404072716664 0.589560548870002 5.05810083540161e-05 0.00012920102151076 0.000239400882219181 0.000135445412752819 91 646
606 622716 1 0 10 "LAT" "MO" 0.25429839033013 0.534122485204068 0.178916936440452 0.375638234792671 0.230739986116603 0.236778974049928 0.507989505846759 0.535274265141763 0.184222665069144 0.165787964744099 0.401635884034072 0.374454544380738 0.72181735049666 0.525461707683557 0.528927566253695 0.384261423310997 0.742401168327878 0 0.759822295499559 0.509454575919347 0.000105802075283611 0 0.000204656941535343 0.000104130424751536 0.257462446715546 0.999880108607115 0.239924030655092 0.490375972117498 3.05828812919189e-05 0.000119891392885094 4.90169038131964e-05 6.53215384031464e-05 88 3601
607 422195 2 0 10 "LAT" "MO" 0.250963978711613 0.531868789129034 0.178432067129858 0.377853647572288 0.227639600510176 0.238440035202111 0.500601767259022 0.531770558985967 0.187986024165043 0.169642817354693 0.409394409904728 0.377855692278737 0.7170436144239 0.521152386889432 0.536060908649594 0.388647970892338 0.764060070512574 0 0.761919948732221 0.519314209973782 0.000101250951598033 0 0.000213899183309058 0.000106269610589262 0.235802277537228 0.999840643983991 0.2378153397399 0.48049906909098 3.64009985999082e-05 0.000159356016009522 5.08123445703534e-05 8.04513246487565e-05 91 3601
608 746962 3 0 10 "LAT" "MO" 0.254384743133227 0.532198297115331 0.180567545273974 0.377565108238165 0.225660952053183 0.239805773772506 0.500993394749801 0.540390323635919 0.185927634217896 0.16393516703126 0.408680819558182 0.369040094927838 0.719851468958916 0.524216424814975 0.53043034652313 0.38542759660742 0.746847656148678 0 0.815817009597989 0.533928124771961 0.000108718160469529 0 0.000213531329816921 0.000109165742992868 0.253005962677186 0.999794761160325 0.183882628252456 0.465855826060788 3.76630136664839e-05 0.000205238839674911 8.68308197380722e-05 0.000106883424258061 90 3601
609 500112 4 0 10 "LAT" "MO" 0.2482732765449 0.530390531982576 0.177704224886363 0.379428347256036 0.232318831380018 0.232292187912623 0.498357490715434 0.527682504151524 0.194076295808912 0.168416645596891 0.411861096527887 0.38205840681728 0.71288429583754 0.518266151631386 0.540197166292166 0.391687258377891 0.728654134020906 0 0.751866861666008 0.49736070472908 0.000117066126010527 0 0.00039204163206179 0.000168084770025772 0.271192890630582 0.999883702925427 0.247671214384774 0.50239790741254 3.59092225010246e-05 0.000116297074573125 6.98823171563315e-05 7.3303088354752e-05 93 3601
610 591203 5 0 10 "LAT" "MO" 0.246893189329522 0.52935023232417 0.177568209479596 0.380468213934487 0.231919063188019 0.23600917849662 0.501406327441976 0.527351141225109 0.190309576242688 0.171317941149968 0.408120935023849 0.382417614112479 0.714821431014161 0.518966579046062 0.539195726872253 0.390750578268116 0.740206208241964 0 0.743181317143587 0.499625152157597 0.000123002794437308 0 0.000439556944389898 0.000187117784474269 0.259636121625268 0.999874125782067 0.256313554885391 0.500113119992722 3.46673383313067e-05 0.000125874217933452 6.55710266316947e-05 7.46100652063865e-05 61 3601
611 284446 1 0.1 10 "LAT" "MO" 0.250753169004324 0.530224068731988 0.179576418988532 0.379546031843181 0.233601808799102 0.229151538977211 0.503924548982174 0.518582305065586 0.190054005987611 0.170845806245772 0.406046921440388 0.386280537993151 0.713506516780637 0.517269015587781 0.540476231221916 0.391018944664758 0.747262668511699 0 0.754121203283977 0.504459633887547 0.000109209770462313 0 0.000286571865973694 0.000130658975944522 0.252597832174756 0.999876668184435 0.245539500004273 0.495341667548533 3.0289543082865e-05 0.000123331815564903 5.27248457763245e-05 6.80395879746277e-05 88 3601
612 94347 2 0.1 10 "LAT" "MO" 0.253958918934895 0.542154341364852 0.172063511907296 0.367126753845451 0.227058419214782 0.238287622638974 0.500309376253918 0.532883562515679 0.188076081452983 0.166320356519964 0.409980174112438 0.37162144870537 0.719304960788652 0.524834949231859 0.526459949880243 0.383246504391663 0.846285826100379 0 0.823696094034004 0.570586272630602 0.00011521217176409 0 0.000226252967545434 0.000115611658794342 0.153578229735034 0.999875429709534 0.176036164609361 0.429237577497402 2.07319928232815e-05 0.000124570290465746 4.14883890896187e-05 6.05382132015846e-05 87 3601
613 225988 3 0.1 10 "LAT" "MO" 0.249928014130693 0.536399843990587 0.174017184327225 0.373230824130014 0.237492118666825 0.231455884194174 0.51074431876263 0.522152142308416 0.18748533767051 0.169853755373301 0.399217529196888 0.382720211175545 0.718876016991692 0.522790882548431 0.531356277371036 0.385439677905775 0.777668678811389 0 0.747727284588499 0.510817920284 0.000182061868044997 0 0.000777536732754003 0.000314658530195373 0.222124023902545 0.999883521887819 0.25143346881001 0.488800204453112 2.52354180214763e-05 0.00011647811218091 6.17098687370452e-05 6.72167326917502e-05 92 3601
614 813206 4 0.1 10 "LAT" "MO" 0.244971991656925 0.512773813211633 0.190118269859372 0.397562218161431 0.236104115902522 0.228036359308706 0.508598439535617 0.517178924224306 0.18792086879917 0.171293687714509 0.401156858967955 0.387828954021118 0.709112466868154 0.512459677380898 0.549332826373051 0.396000756239013 0.628954350950087 0 0.716233920197019 0.447877144026623 8.89112118517155e-05 0 0.000247679222825444 0.000110602901102709 0.370910439500842 0.999882900060281 0.28346577233073 0.551940353568237 4.62983372186622e-05 0.000117099939718827 5.26282494255052e-05 7.18995040377964e-05 89 3601
615 66711 5 0.1 10 "LAT" "MO" 0.250887078290988 0.52506936275396 0.184016808417612 0.384835188907878 0.230345684704053 0.226829540604734 0.501615329494635 0.509287572331907 0.189194034573952 0.176597943581158 0.408263222856989 0.395932128090848 0.708062303599775 0.511856847756756 0.549808786572722 0.396550106626976 0.712933994393328 0 0.669403698303663 0.466760910079509 0.000352626690743591 0 0.00276855918629955 0.00101643818804472 0.286676324663285 0.999880176909254 0.327754699231087 0.532147047578306 3.70542526436345e-05 0.000119823090746256 7.30432789506078e-05 7.56041541405217e-05 83 2931
616 820078 1 0.2 10 "LAT" "MO" 0.245170205281995 0.52788502736514 0.177539629508042 0.382058800655618 0.232811506337913 0.230753816662972 0.508014102102391 0.506101949296191 0.185904158743956 0.179707384248767 0.401942777093316 0.393429500894361 0.70873552828288 0.513789119510395 0.543151172500765 0.392736187363522 0.699726800081503 0 0.727071037512943 0.479753573219901 0.000105153193791319 0 0.000264896547459805 0.000123479087817206 0.3001313068399 0.999878019972813 0.272587756267104 0.520045247051672 3.6739884805855e-05 0.000121980027186497 7.63096724933447e-05 7.77006406095527e-05 90 3601
617 680725 2 0.2 10 "LAT" "MO" 0.253399392569161 0.532420851059937 0.179633376594033 0.377244569222015 0.230470850670788 0.226097847518422 0.50204121232841 0.511174612993511 0.188992216484515 0.171849753305031 0.407889554071789 0.388318159097558 0.709968090758372 0.515093251470447 0.540475346383579 0.391418431146857 0.765326584331906 0 0.739937300588182 0.509052255703718 0.000101898152832442 0 0.000260463413105312 0.000120007971876179 0.234542603976776 0.999878730358926 0.259739427508961 0.490757953070448 2.89135384858928e-05 0.00012126964107431 6.28084897517112e-05 6.97832539575696e-05 88 3601
618 151772 3 0.2 10 "LAT" "MO" 0.245437906511515 0.521315482117167 0.183133614310378 0.388773663451686 0.234528439564522 0.226433066139484 0.505687959876118 0.504224184221977 0.189182778090727 0.177728690289582 0.403992992740104 0.39547996241529 0.706399412215521 0.510121070402618 0.550045082690688 0.396486028077716 0.675291198934899 0 0.691946446569854 0.457268056871879 0.000177027469517062 0 0.000648317886302487 0.000271539231774822 0.324491303603353 0.999881380998453 0.30733512239473 0.542384448098362 4.04699922304936e-05 0.000118619001546734 7.0113149113211e-05 7.59557979842705e-05 87 3601
619 748968 4 0.2 10 "LAT" "MO" 0.242450799683167 0.517967895704512 0.18375451184571 0.392162648537792 0.232645184237555 0.227193583766958 0.506207434167379 0.499078690094652 0.187302928425019 0.182704172661013 0.403522617595369 0.400596453349093 0.70228956768768 0.507454434634956 0.553761612931742 0.399123878135851 0.66009453024698 0 0.714345487305608 0.46022219471128 9.63761400091624e-05 0 0.000222181738200356 0.000105875009987928 0.339769141251243 0.999879487074 0.285358077234361 0.539594157051112 3.99523617679798e-05 0.000120512926000214 7.42537218303932e-05 7.77732276205352e-05 87 3601
620 566575 5 0.2 10 "LAT" "MO" 0.248131955042012 0.526352598637992 0.180916697818329 0.383450408734494 0.231506463575382 0.230358992198279 0.507716311134465 0.508644567806051 0.185041776097871 0.177144163552482 0.402052509163439 0.390814882773834 0.709997410815673 0.514003047280878 0.543102637468681 0.392419670692399 0.738145600971792 0 0.748743044577163 0.501750080107501 9.99249427364465e-05 0 0.000216147503784408 0.000105656616233374 0.261719589327618 0.99988339248835 0.250973879890906 0.498072287336467 3.48847578537331e-05 0.000116607511649775 6.69280281464326e-05 7.19759397989087e-05 81 3601
621 291211 1 0.3 10 "LAT" "MO" 0.253087773981448 0.524620747397289 0.185972345226444 0.385287419401668 0.227624671102474 0.223671664214187 0.502431800889505 0.501272174471835 0.18633425699995 0.175083940791898 0.407363065029479 0.39207344982726 0.704384109298109 0.509455400314577 0.547390543018292 0.39509288726379 0.711679702797904 0 0.735724914264849 0.4909345717002 9.99341839717566e-05 0 0.000365754268211572 0.000154053261419048 0.288161924220681 0.999518006811524 0.263755172047387 0.508685874876628 5.84387974430636e-05 0.000481993188476312 0.000154159419552166 0.000225500161752321 87 3601
622 56669 2 0.3 10 "LAT" "MO" 0.250809326218012 0.532667965541329 0.177635181121169 0.376995280814475 0.228493885405378 0.228215272569686 0.504881544794707 0.501860992054952 0.185075384285494 0.178245837762565 0.405045313104698 0.391485883580266 0.707518484193077 0.513058440847331 0.540956403169227 0.391330364719212 0.757675735760722 0 0.735627561854194 0.507277433411876 0.000101817711867999 0 0.000350738212393806 0.000151204345000299 0.242191407004594 0.999886084294083 0.263958213479116 0.492503032235399 3.10395228158403e-05 0.000113915705916638 6.34864542963429e-05 6.83300077244595e-05 90 3601
623 423450 3 0.3 10 "LAT" "MO" 0.247213866736413 0.525219231442513 0.181284973934546 0.384821580186819 0.23082041575552 0.225944036961212 0.508898704814232 0.494953051891567 0.183759662608582 0.182232847147199 0.401036646268732 0.398607976156619 0.703978319453145 0.509517824779872 0.547277483690327 0.395065992319637 0.689003091208549 0 0.709417454144488 0.471687166850284 0.000222260526665578 0 0.00161897153049011 0.000608751462399076 0.310735946494435 0.9998782715535 0.288890182475978 0.527626990666575 3.8701770350766e-05 0.000121728446500106 7.33918490438307e-05 7.70910207422528e-05 83 3601
624 56492 4 0.3 10 "LAT" "MO" 0.249829556540707 0.53996678830348 0.170998325406913 0.369448470332052 0.231118190347553 0.228195095182724 0.502524210708744 0.507365529358812 0.189453529146478 0.173629338263551 0.407497401132031 0.385713493361811 0.709142842070983 0.516318614049753 0.534081192816942 0.387977476298051 0.8106100545054 0 0.79023142062382 0.541033213685405 0.000113840550927036 0 0.000297032324256987 0.000137130998699788 0.189250225350608 0.999875130344112 0.209405737195555 0.458758549784547 2.5879593065274e-05 0.000124869655888366 6.58098563676737e-05 7.1105531347877e-05 88 3601
625 204643 5 0.3 10 "LAT" "MO" 0.24726246666929 0.524746486546 0.181594321552081 0.385137720548876 0.226559193430373 0.23011071938934 0.501119404039496 0.504380967021731 0.186676121083161 0.177598565855313 0.408920998355501 0.388776022538505 0.703932379489003 0.509916416102405 0.545869008490555 0.394512098766347 0.713488835270273 0 0.780394688772202 0.507628935267279 0.000106815327072009 0 0.00043546949107063 0.00018229499239754 0.286368776490939 0.999843811862308 0.219114585161802 0.49210805649708 3.55729117163681e-05 0.000156188137691613 5.52565749253269e-05 8.0713243243891e-05 85 3601
626 253852 1 0.4 10 "LAT" "MO" 0.251760192918788 0.537873518859102 0.174036871279032 0.371594527453585 0.229401950338664 0.223308050705701 0.50125888620824 0.494944042968373 0.188874350590587 0.1767925494487 0.408703466416467 0.39132859181065 0.704470193963153 0.511306622160308 0.53970377131832 0.390751601304229 0.800727427375729 0 0.779068538952423 0.535421785601111 0.000117937941905269 0 0.000295667434417097 0.000138048765926371 0.199114054471567 0.999720424030037 0.22056445139367 0.464312449948151 4.05802107993368e-05 0.000279575969962763 7.1342219490181e-05 0.000127715684811384 88 3601
627 793410 2 0.4 10 "LAT" "MO" 0.247612785308628 0.530291986281248 0.177273860233343 0.379460793421862 0.231280697790052 0.224134038571912 0.504679141530755 0.490714575588946 0.187269749889129 0.180820401753244 0.404929498572354 0.395643840633065 0.703027521670592 0.508349572554267 0.545364011875716 0.39364984294309 0.753134258534229 0 0.775366722777139 0.515443029272501 0.000104712765286822 0 0.000332484998545302 0.000145622976161542 0.246729578130754 0.999884072705825 0.224250131482843 0.484346091860312 3.14505697299142e-05 0.000115927294174764 5.06607414722775e-05 6.52558910253971e-05 87 3601
628 620715 3 0.4 10 "LAT" "MO" 0.251097276477261 0.524109732240904 0.184931704330611 0.385745346496157 0.231778782719913 0.217118103345649 0.506235839919786 0.484724477078347 0.186564913490183 0.180194709239959 0.403706412251889 0.40188714557863 0.699994162542822 0.505165183834325 0.551691327060754 0.397226072697211 0.714269433991094 0 0.738047118265981 0.488358673944858 0.000430251170881342 0 0.00209257699298009 0.000822747610740125 0.285263736998205 0.999883085857543 0.259790971984347 0.510745228140081 3.65778398191121e-05 0.000116914142456663 6.93327566919836e-05 7.33503043204522e-05 89 3601
629 1110 4 0.4 10 "LAT" "MO" 0.247383020039533 0.530354156284307 0.177048359449639 0.379397550517599 0.225546768579222 0.226573805823696 0.495757805456118 0.492500399348441 0.190193100470814 0.181387704218979 0.414252731693894 0.393834876929241 0.69950359444245 0.505989735695979 0.548629164139432 0.396077653936744 0.75534410545094 0 0.77160070533019 0.519599286804822 0.000104236960781712 0 0.000322323407685863 0.000143797966469873 0.24452177847879 0.999877157128188 0.228013896862778 0.480186266072071 2.98791094885997e-05 0.000122842871812384 6.30743993458962e-05 7.06491566372012e-05 88 3601
630 132304 5 0.4 10 "LAT" "MO" 0.246293117853786 0.526586233403356 0.179468251155154 0.383300942900117 0.23246905461604 0.221285601135291 0.504414781649573 0.486906557384633 0.188723582486418 0.181860726019819 0.405603405234366 0.399666334168062 0.700047773605118 0.505780102275835 0.550052559661391 0.396518970493439 0.71515610765023 0 0.728207798989249 0.484801747938199 0.000103089600783539 0 0.000312271012287248 0.000137595161358785 0.284702892895326 0.99986326243439 0.271414198845928 0.514981237799315 3.79098536604223e-05 0.000136737565609501 6.57311525363494e-05 7.94191011265642e-05 89 3601
631 637949 1 0.5 10 "LAT" "MO" 0.245088031656019 0.522731146617063 0.181662978088742 0.387157672516902 0.233352466256383 0.213227791428826 0.505166051804344 0.468775563985168 0.188896645575779 0.186808828629182 0.404844481883589 0.410326809496113 0.691668289341228 0.498758804545002 0.557368452293703 0.4011021160241 0.720348816115542 0 0.672895526440264 0.466501290133622 9.75557806260805e-05 0 0.000348899193692497 0.000146420995160836 0.279517924191323 0.999878109676242 0.326666219762479 0.533270720984558 3.57039125086215e-05 0.000121890323757999 8.9354603564318e-05 8.15678866590232e-05 92 3601
632 580871 2 0.5 10 "LAT" "MO" 0.246693325763344 0.51598653270732 0.188687626358231 0.394261365013575 0.232027960814684 0.211233934730756 0.513286194162226 0.460579899619963 0.180886954528268 0.192407828357056 0.396383182733703 0.418772712696645 0.689955221308784 0.496463931918419 0.561982409243555 0.403419485085622 0.636015803903207 0 0.660250797337938 0.434429125980305 8.62895600759917e-05 0 0.000309211389672095 0.000129557113607499 0.363850732410458 0.999881316419538 0.339321750663211 0.56534775212283 4.71741262581819e-05 0.00011868358046228 0.000118240609179328 9.35647832580443e-05 89 3601
633 62149 3 0.5 10 "LAT" "MO" 0.246364631873441 0.522716970940137 0.182654074855901 0.387243238318042 0.229375504891045 0.216586202354715 0.498978552537344 0.476121638417448 0.19078075224446 0.183255881900087 0.41091668783744 0.402530042338987 0.692326339119201 0.499186558437649 0.556690709000448 0.400508196665919 0.705960196535118 0 0.755512551615233 0.492149463804253 0.000140085969178131 0 0.000554635550478573 0.000229948290457311 0.293861489345222 0.999879343264156 0.243860353773298 0.507544314782401 3.82281504817015e-05 0.000120656735843551 7.24590609907839e-05 7.62731228892844e-05 89 3601
634 496421 4 0.5 10 "LAT" "MO" 0.24613439616854 0.524765191883013 0.18080910085159 0.385044333490711 0.238109506372513 0.207932496076183 0.512550120341285 0.461372173847961 0.186352638249973 0.188625380129858 0.397357137041809 0.418076676487976 0.692176398617235 0.499688037004852 0.555787119231421 0.400302131993298 0.744688285111982 0 0.636335910032838 0.459442771534335 0.000108611280567265 0 0.000368442028689049 0.000154026352242386 0.255171255029352 0.999870267204231 0.363182240529424 0.54031260808751 3.18485780981772e-05 0.000129732795768681 0.000113407409049019 9.05940259126648e-05 92 3601
635 154475 5 0.5 10 "LAT" "MO" 0.249359385342754 0.520861357304189 0.186454361804384 0.389210078577202 0.227327566291415 0.214879839887022 0.508299443597768 0.465054759035885 0.181267996832564 0.191692907031339 0.401588513627106 0.414289904640083 0.691566791521191 0.497929972929449 0.559415265668287 0.401881853040353 0.684524188008199 0 0.658900843061717 0.455585359824546 0.000110370741521122 0 0.00063239606209937 0.000244867036444854 0.315327560418018 0.999877307896361 0.34036927254158 0.544085142701319 3.78808322625645e-05 0.000122692103639125 9.74883346034561e-05 8.46304376902927e-05 88 3601
636 308199 1 0.6 10 "LAT" "MO" 0.248718947994351 0.524149684723197 0.183152674668725 0.385690513672626 0.230376327816479 0.209803163564588 0.503164977005132 0.461398174701448 0.188008303596375 0.185959590512694 0.40682608988762 0.408562771489614 0.688898439375418 0.496306250128319 0.557120568777793 0.400543682261039 0.727890404994444 0 0.73193336517099 0.491542518046797 0.00011312292516896 0 0.000658983017206591 0.000252610362278495 0.271960413637305 0.999845870255622 0.267317718736012 0.508112850870136 3.60584430822203e-05 0.000154129744378094 8.99330757916591e-05 9.20207207882263e-05 89 3601
637 696001 2 0.6 10 "LAT" "MO" 0.246814447841665 0.523266486974797 0.182577760013853 0.38673264767997 0.232187472891416 0.209253972521026 0.507993951181094 0.453698322239707 0.185421801910047 0.192365240303263 0.402133310091532 0.416592051319853 0.688255893254107 0.494845317306406 0.560364802227163 0.402051729035164 0.692234425365724 0 0.692288052433861 0.464740414477937 0.0001153053609811 0 0.000936144696648131 0.000342986097121852 0.307597185644552 0.999715571498688 0.306541155820107 0.534728737785947 5.30836287426458e-05 0.000284428501311805 0.000234647049383112 0.000187861638993286 90 3601
638 671092 3 0.6 10 "LAT" "MO" 0.244140154143651 0.519257081718904 0.183869673390704 0.39084309771202 0.235499937017202 0.207267636921394 0.504093092461763 0.45841853577036 0.191603680228072 0.18630195809938 0.405860172701418 0.411665523111021 0.686907728082247 0.493966399467527 0.561775311718156 0.403100769232066 0.683502388850578 0 0.723658748381191 0.467725184152035 0.000112401154446989 0 0.00115581066429735 0.000409172955692665 0.316298856656211 0.999705910068739 0.27484351348942 0.531627895737339 8.63533387642418e-05 0.000294089931261345 0.000341927465092223 0.000237747154933119 82 3601
639 508431 4 0.6 10 "LAT" "MO" 0.249931284925053 0.528648622925941 0.180288339418165 0.381124429740915 0.229601334719604 0.211042010512792 0.507363819696069 0.460029242330445 0.183935931465617 0.188298440605761 0.402564500596972 0.410021975943244 0.690574630157448 0.498612605064949 0.552522711489543 0.398080258956501 0.74902469641196 0 0.719418196208441 0.496425916983694 0.000107217228395136 0 0.000465258821829527 0.000188676372953302 0.250834048048006 0.999873014720328 0.280002224045935 0.503295151590341 3.40383116393069e-05 0.000126985279672308 0.000114320923794422 9.02550530124268e-05 87 3601
640 43848 5 0.6 10 "LAT" "MO" 0.24521892838933 0.522743253413403 0.18170316317152 0.387166108626993 0.232038005844742 0.207440034642987 0.501874873010853 0.458091121839066 0.190602965629273 0.186733374183318 0.408097934066407 0.411965180940327 0.684696968877059 0.494269788539953 0.559039502984111 0.402659921642508 0.716453406153941 0 0.716879472224796 0.479567385896644 0.000112942671535439 0 0.000499543604493088 0.000199982438092847 0.283396700587069 0.99987870774633 0.282516085163903 0.52014591332208 3.69505874547487e-05 0.000121292253669745 0.000104899006807858 8.67183431826726e-05 90 3601
641 39105 1 0.7 10 "LAT" "MO" 0.246485655172157 0.532472635653178 0.174725225960713 0.37719244077497 0.234628774019766 0.201919119148424 0.503602252151695 0.442253808676821 0.191141159293298 0.19091811041367 0.406613343515646 0.417773484690331 0.683033548340346 0.492735216748253 0.556784495667681 0.400793199724764 0.755399232956953 0 0.68624836899061 0.48178369849472 0.000136645308868144 0 0.000531721667369214 0.000217587398579108 0.244436746281907 0.999882026656602 0.313124540329672 0.517919417494798 2.7375452272134e-05 0.000117973343397842 9.53690123488422e-05 7.92966119027023e-05 83 3601
642 440623 2 0.7 10 "LAT" "MO" 0.24865715825152 0.530297034978777 0.178030912910348 0.37941413287243 0.229003721564835 0.203193558327378 0.498269273296639 0.443473619436418 0.19118504701877 0.191065415912609 0.411894874004576 0.416384241231405 0.680854438143734 0.490642637157406 0.560281375841726 0.402782894311128 0.76162365857724 0 0.753856344656828 0.510639749666541 0.000197345901315936 0 0.00167844450906806 0.000610862972656367 0.238145559132965 0.999833805017612 0.244311433267123 0.488633808794942 3.34363884791377e-05 0.000166194982388268 0.000153777566980585 0.000115578565861024 88 3601
643 370268 3 0.7 10 "LAT" "MO" 0.249872617038178 0.526124654884515 0.182432138569118 0.383794960478777 0.224365752741298 0.20588299002524 0.501792133750374 0.445143304945429 0.184444075152571 0.191996367029266 0.408232379090159 0.414611423813497 0.680121359804716 0.490861384633637 0.558872580750954 0.402374420354463 0.710108611196124 0 0.750281556046778 0.496260208693231 9.78341343684901e-05 0 0.000464696969081549 0.000186512861785773 0.289754946734771 0.999863946949338 0.249122541179804 0.503453246354841 3.86079347368681e-05 0.000136053050661966 0.000131205804335843 0.000100032090141705 89 3601
644 362203 4 0.7 10 "LAT" "MO" 0.247169546883766 0.525253990331509 0.181097766424289 0.384603857548843 0.23351890859314 0.203326905591193 0.508973531410421 0.443656032711826 0.185721335447688 0.191011308169791 0.401081376074102 0.416329601408545 0.684015361068098 0.492606060346852 0.557830410041767 0.400882935031667 0.724643047620542 0 0.712573883985728 0.481344997291802 0.000227366910973807 0 0.00191677003644634 0.000695456672910759 0.275093811019919 0.999872387698998 0.285406096815923 0.517871733155249 3.57744485654962e-05 0.000127612301001861 0.000103249161902529 8.78128800389551e-05 92 2105
645 88475 5 0.7 10 "LAT" "MO" 0.245079422547084 0.522164570558746 0.182147972492403 0.387804041753557 0.235476984074766 0.201300765362417 0.509660840085426 0.438211096487061 0.18665801206324 0.194149229090523 0.400209677462543 0.422195897675483 0.681857171984268 0.489984136313675 0.562955213646166 0.403616166526054 0.70579493211826 0 0.641731343684999 0.449569074055258 0.000179174748413147 0 0.00151703738396239 0.0005471947522846 0.29398872970121 0.99988189914082 0.356633470562097 0.549793634450612 3.71634321170122e-05 0.000118100859180281 0.000118148368942398 9.00967418455975e-05 89 3601
646 814113 1 0.8 10 "LAT" "MO" 0.247462169592997 0.52655348153115 0.180273223525712 0.383351982492346 0.239238520749621 0.192788519449115 0.511765268644068 0.428498946761283 0.18782626441173 0.188957140674487 0.398120013504036 0.4193705010451 0.679489209791732 0.489481869394037 0.557056628611929 0.400333662466948 0.712227102939175 0 0.752631739652355 0.48411556894473 0.000113481232867362 0 0.000949438003828008 0.000337457792280786 0.287620875967755 0.999884656140531 0.246314970190759 0.515461970815078 3.85398602030723e-05 0.000115343859468603 0.000103852153058031 8.50024479113043e-05 85 3601
647 131285 2 0.8 10 "LAT" "MO" 0.248771813038442 0.52881547822622 0.179325592440103 0.380931956388147 0.231936910818452 0.198477746994755 0.510497369603416 0.429133581115483 0.183453805394266 0.194182599950278 0.3999639577039 0.419292155183462 0.679186470851648 0.489299423919009 0.556961997784647 0.400280175205484 0.758194634623322 0 0.695259450826584 0.489540766603946 0.00049310417214568 0 0.00528559782009185 0.00187784649456613 0.241278957297574 0.999882032664175 0.299366520383524 0.508502564995263 3.33039069579086e-05 0.000117967335825214 8.84309698002246e-05 7.88219062241808e-05 89 1384
648 493965 3 0.8 10 "LAT" "MO" 0.247361433913648 0.529364443386289 0.177829949264697 0.380410261364738 0.229051759767944 0.199755902273643 0.499595967968889 0.431206705919678 0.189979906278397 0.193259378419149 0.410372471828232 0.416740348426968 0.676169095955235 0.486455930247608 0.561069233962244 0.40280395661716 0.727630125250619 0 0.757685705831476 0.50037696019045 0.000647006440317742 0 0.00638271230261617 0.00230317478340104 0.271691612727517 0.999879539525715 0.235845704749245 0.497241770650994 3.12555815465872e-05 0.000120460474285355 8.58771166625567e-05 7.80943751552645e-05 91 3177
649 164945 4 0.8 10 "LAT" "MO" 0.245244217371492 0.525514498517086 0.179524078792747 0.384375672580779 0.233439024857613 0.196407946914234 0.508249916116935 0.424736662487383 0.186337651794355 0.196084641417256 0.402040538939817 0.423577654607023 0.675091189143339 0.485912986088375 0.561946372004359 0.403643348338893 0.710914133109517 0 0.684492883688557 0.466703104935205 0.000112079697671282 0 0.000876873973303088 0.000320964872576256 0.288936558782102 0.999872532059079 0.314445221128748 0.532861234667892 3.7228410709539e-05 0.00012746794092137 0.000185021209391102 0.000114695524326117 86 3601
650 767632 5 0.8 10 "LAT" "MO" 0.248409598254874 0.528522295409603 0.179262403883362 0.381136041146671 0.231593513815388 0.198040036082828 0.50749482112827 0.430596406364083 0.185602358007408 0.192197195354192 0.402868665622174 0.417365885423671 0.67804314815309 0.488865984294342 0.557061957244961 0.400596618613468 0.759050550004562 0 0.765795773751406 0.512374825919048 0.000440460363827711 0 0.00504928568033762 0.0017815810837989 0.240478977499493 0.999860684810266 0.229016495106477 0.485742796180906 3.0012132116491e-05 0.000139315189734172 0.000138445461779832 0.000100796816246905 92 899
651 716601 1 0.9 10 "LAT" "MO" 0.254274628054246 0.535033844760817 0.178116246694495 0.37453895008564 0.227167823558691 0.18689899002763 0.504654128470997 0.404238953543737 0.184297242519609 0.199424397333205 0.405428916144436 0.430746267946443 0.668341441640567 0.481283329391931 0.56183788654731 0.403648308049482 0.783734567873763 0 0.64498215222036 0.48627021561992 0.000272767753719273 0 0.00473502454449086 0.00160279777784173 0.21596325062875 0.999836780101903 0.34863825970019 0.511540983375292 2.94137437671356e-05 0.000163219898097253 0.00164456353495903 0.000586003226946155 86 1139
652 162613 2 0.9 10 "LAT" "MO" 0.249949576878591 0.534337651117677 0.175715377658949 0.375210483599179 0.232294820595307 0.185527057808469 0.503434521766744 0.404044443414081 0.189144584255988 0.198109369718332 0.406761355292837 0.430893024460344 0.667771455282367 0.480733815470314 0.562969331633269 0.404387942818727 0.796970601705277 0 0.676776932701661 0.495274369262874 0.000226028175281452 0 0.00370449170610765 0.00124993862515641 0.202779133798701 0.99987644413237 0.31937906279512 0.503382177952324 2.42363207409578e-05 0.000123555867630216 0.000139512797111312 9.35141596459735e-05 80 2693
653 288208 3 0.9 10 "LAT" "MO" 0.246445342511818 0.520961389784072 0.184235380951315 0.389272837767515 0.234416376212616 0.184267040956563 0.506967271458803 0.402691770228552 0.188073152351266 0.197790725489606 0.403038402236139 0.431850161181296 0.665128759680996 0.477150991771596 0.570099258792188 0.408188825907258 0.640391144780484 0 0.650830490280579 0.429350809994057 9.70085380298273e-05 0 0.000748829289788557 0.000269956372633418 0.359442843336265 0.999812308174171 0.348142145405628 0.57020447490195 6.90033452215188e-05 0.000187691825829204 0.000278535024004919 0.000174758731360022 88 3601
654 830777 4 0.9 10 "LAT" "MO" 0.246628812467849 0.523913592463829 0.181903265514457 0.38611829479816 0.235270633553535 0.187483179711805 0.515143639221021 0.406067987396785 0.182030990005204 0.19810535813447 0.394749032576794 0.428539772473394 0.669382625733189 0.481538380898852 0.562039613654132 0.403423355285063 0.678492438679522 0 0.657612399703069 0.445633187181665 0.000116550032025559 0 0.00166391575044675 0.000570004490203335 0.321351195758628 0.999876802564238 0.340594665139151 0.553700811148338 3.98155298241707e-05 0.000123197435761997 0.000129019407333329 9.59971797927934e-05 83 3601
655 673486 5 0.9 10 "LAT" "MO" 0.249379225889701 0.527454810405431 0.180912845111667 0.382451094135124 0.232910158799642 0.186850918090648 0.505165399089982 0.410334191539812 0.18865270591995 0.19306957546177 0.405204480688049 0.423708961973679 0.669140302779991 0.481325004486004 0.562635126493388 0.4039222950928 0.713187512401698 0 0.72378980514057 0.480463363981355 0.000162193413004542 0 0.00159153231072888 0.000561130593467413 0.286614623868772 0.999880951666493 0.274480419247661 0.518879753398385 3.56703165260827e-05 0.000119048333507217 0.000138243301040113 9.57520267929203e-05 89 3601
656 349275 1 1 10 "LAT" "MO" 0.249566877500597 0.530589065983629 0.17843613974591 0.379162672464434 0.233659427094165 0.178867758903671 0.508366907122869 0.387665934626449 0.186287064114629 0.198540380350928 0.4020022384784 0.429897552270179 0.662094063498433 0.475630803345324 0.563263584211467 0.403797354805549 0.746122734884639 0 0.706898575294191 0.486546750441235 0.000121760236772176 0 0.00115262671075203 0.000408157928691346 0.253723722179857 0.999879787118828 0.291833466639956 0.512957537079775 3.17826987321552e-05 0.000120212881172173 0.000115331355101225 8.75545502978663e-05 89 3601
657 587180 2 1 10 "LAT" "MO" 0.249709057166323 0.534492315451267 0.175453060169804 0.37521038235846 0.231734121799066 0.180794827587636 0.510360582393496 0.38809253261258 0.183373959703126 0.200097834358266 0.3998305013584 0.429121723958638 0.662238006553024 0.477125530789406 0.558924854231197 0.401731890049586 0.75616154872822 0 0.729089477996953 0.499278116190675 0.000129848078461892 0 0.00144007360502567 0.000506847145038937 0.243677597761232 0.999869600502207 0.269326321827554 0.500115175733761 3.10054320859941e-05 0.000130399497793226 0.000144126570467271 9.98609305259127e-05 93 3601
658 312834 3 1 10 "LAT" "MO" 0.252921706640748 0.538109465687382 0.174674294436133 0.371447515173657 0.231407860713993 0.180417978165852 0.511429777218652 0.387573658852671 0.182080383580263 0.200620473250267 0.398755479387141 0.430543964074462 0.664747545520593 0.478638753091501 0.557375151266663 0.400504596904374 0.799909978660311 0 0.679879407447118 0.500266512472125 0.000349882224437393 0 0.00595278787148519 0.00201943343997523 0.199713970656863 0.999870696750348 0.31403822452585 0.49762125396504 2.61684583885444e-05 0.000129303249652317 0.000129580155547237 9.28001228597797e-05 89 1736
659 373846 4 1 10 "LAT" "MO" 0.24872441299094 0.527467786713038 0.180352482392655 0.3822624562365 0.229279340889055 0.178158541192937 0.499806188669905 0.387488636055757 0.190106892083656 0.197798750759467 0.410574301377893 0.429698033057231 0.656162295072931 0.471743494814422 0.568258125235777 0.40764301316106 0.74849372149522 0 0.728982077919256 0.496592271916004 0.000204018301723542 0 0.00237860941105099 0.000829128237930225 0.251269814313572 0.999873731240805 0.268509807215666 0.502484466892055 3.24458894841601e-05 0.000126268759195273 0.000129505454027328 9.41329540112941e-05 92 3601
660 348842 5 1 10 "LAT" "MO" 0.246055237818115 0.526240097598431 0.179523513422842 0.383505933248525 0.231901308126279 0.177318599587904 0.506679658709114 0.380879404785731 0.186237097315323 0.203998487802967 0.403439471517861 0.437451563488376 0.655275145532298 0.470887846386692 0.569759098541131 0.408420494195861 0.724691905408869 0 0.649903050164934 0.460493604156956 0.00039034369459368 0 0.00424795132223282 0.00148817743388323 0.274862189762446 0.99971825745667 0.34503460676559 0.537646198614995 5.556113409119e-05 0.000281742543330438 0.000814391747243886 0.000372019794166163 87 2230
661 678065 1 0 20 "LAT" "MO" 0.244117227370276 0.524212554799712 0.17979668745334 0.385821509398365 0.23603688586227 0.236295498954387 0.512109249474905 0.521141403863216 0.185027463076261 0.176524709418267 0.397970454553296 0.388815914793174 0.716449612186933 0.518871773754704 0.541348859947868 0.391170237075111 0.683314680708043 0 0.714209732045277 0.46789612882861 8.63845929556516e-05 0 0.000156273894021635 8.09021472895137e-05 0.316557038428778 0.999877823663692 0.28557581694741 0.531949200734367 4.1896270223463e-05 0.000122176336308454 5.81771132914644e-05 7.37682897336456e-05 92 3601
662 583006 2 0 20 "LAT" "MO" 0.254397604263964 0.535447285493355 0.177868872847609 0.374204002016843 0.232992769385868 0.233341216454782 0.506873430027153 0.528484553948986 0.186747769980175 0.168609557189119 0.402922531269105 0.381401429068234 0.720731590104614 0.523376978365921 0.533226200016903 0.386412205365018 0.774838021003667 0 0.729745067185647 0.508508867526519 0.000146934218524288 0 0.000255588289540928 0.000134314572421527 0.224986175596444 0.999874508836333 0.269944605914369 0.491288193231309 2.88691813645289e-05 0.000125491163667373 5.47386104423294e-05 6.86246697505874e-05 67 3601
663 533934 3 0 20 "LAT" "MO" 0.251167992322314 0.534690873207826 0.17621133052421 0.374954285371532 0.229885149211623 0.233820729377784 0.498530848964478 0.529367003875038 0.191863736104506 0.168164967315629 0.411315064619214 0.380386847803005 0.714873870911721 0.520361286606573 0.536240033944345 0.389408104433087 0.762080885161637 0 0.74175337691511 0.508715356669676 0.000100967902423188 0 0.000177486711878935 9.32420626884779e-05 0.237785183950136 0.999882171344009 0.258003723455876 0.491120375277942 3.29629858038526e-05 0.000117828655991061 6.5412917134547e-05 7.10259896937977e-05 89 3601
664 399684 4 0 20 "LAT" "MO" 0.252575002432168 0.537422488915118 0.175049330228495 0.372184245589892 0.226568341935797 0.238092451653381 0.500322687230729 0.528791828342796 0.187313138006503 0.171776618321455 0.40946317770905 0.380982368206906 0.717235796021345 0.521905017422232 0.534139086556453 0.38783420638267 0.773988726045513 0 0.7398530650394 0.516547378150555 0.000174425489959549 0 0.000299691182132963 0.000160456931255091 0.225810337017638 0.999880900482128 0.259795585582426 0.483227879039746 2.65114468893887e-05 0.000119099517872461 5.16581960413676e-05 6.42858784447035e-05 79 3601
665 612473 5 0 20 "LAT" "MO" 0.254202878796682 0.537399353153381 0.176147587109904 0.372148521835915 0.232433273728788 0.237957873901067 0.516435904021062 0.532529745248744 0.178747459245689 0.168690189859614 0.39325187517291 0.377145584809008 0.724594026426536 0.528519387540382 0.523585236215206 0.381139002117308 0.7912323924955 0 0.772929394326169 0.530481547487345 0.000103410459095786 0 0.000176725224310773 9.41649325639819e-05 0.208639405041131 0.999873174282857 0.226847887834456 0.469359690318992 2.47920042732988e-05 0.000126825717142769 4.59926150639101e-05 6.45972610991759e-05 89 3601
666 689518 1 0.1 20 "LAT" "MO" 0.246740164100333 0.526493655404783 0.17980741661288 0.383350220684925 0.23938089211339 0.228846294110511 0.512617832166489 0.519040127851765 0.187119821130953 0.170266337047325 0.3970647157717 0.385774704495142 0.714967350324235 0.519067251576019 0.537193574791158 0.38912886267089 0.726042948010642 0 0.755857673768448 0.49261206317349 9.88744623251622e-05 0 0.000216358333014166 0.000103589269284878 0.27382697203422 0.999881532733129 0.243873489545642 0.507217086748272 3.12054928120526e-05 0.000118467266871185 5.24783528954579e-05 6.72608089536211e-05 85 3601
667 790528 2 0.1 20 "LAT" "MO" 0.252477609760085 0.525729024625912 0.18463200020662 0.384173878185875 0.227845844807196 0.231911387833397 0.499020995165687 0.526006534393782 0.189195401476107 0.167173203220782 0.4106628078705 0.378699699851724 0.712234842400678 0.516532330240913 0.541000604903509 0.391656485697131 0.713158728918946 0 0.788223168523036 0.508820197559974 0.000174376368477389 0 0.000303385355082658 0.000160547420389895 0.286630137876979 0.999876607651078 0.211431891825006 0.490953130444264 3.67568355974114e-05 0.00012339234892194 4.15542968757241e-05 6.6124575372254e-05 87 3601
668 439949 3 0.1 20 "LAT" "MO" 0.252845680864258 0.535915393629279 0.176424844101264 0.373714416451294 0.229090218802096 0.234892961361048 0.503716496518428 0.52443203300529 0.186338695049913 0.170543944584913 0.40617984220739 0.380414911599145 0.716828861027402 0.521158752731156 0.53330748373609 0.387020931674206 0.769588136539258 0 0.749967156329317 0.516538998463615 0.000104947088178353 0 0.000217395979921496 0.000108331161054953 0.230278665653681 0.999884953700934 0.249761021376079 0.483287993272907 2.82507188827245e-05 0.000115046299065658 5.44263146831777e-05 6.46771024223557e-05 87 3601
669 145567 4 0.1 20 "LAT" "MO" 0.244647850187877 0.520878977607865 0.182931774841998 0.389153177722784 0.228325528909091 0.235057070050562 0.503007473677653 0.517385933025012 0.186321654575032 0.176272760840164 0.406471188143571 0.387550116156783 0.70803044914753 0.513468740532302 0.545526190257193 0.394719294978679 0.688412351742885 0 0.743095015008152 0.484343193921998 9.33306783266154e-05 0 0.000228425354388489 0.000108228134773086 0.311452779054116 0.99964307862897 0.256607976229261 0.515396182073325 4.15385246730914e-05 0.00035692137102975 6.85834081987998e-05 0.000152395869903283 86 3601
670 124324 5 0.1 20 "LAT" "MO" 0.250202070254885 0.528433433976831 0.180687227987342 0.381413635776779 0.228359424732573 0.235215498841004 0.507684333631542 0.51933858504449 0.182730304809169 0.174800320194493 0.402189072152207 0.385634487617214 0.713776993828461 0.518268817693003 0.538217852991004 0.390005981816656 0.724073235206033 0 0.730089918322738 0.494223231542743 9.60072330857872e-05 0 0.000184921052934517 9.47146076751036e-05 0.275795146471587 0.999877871991125 0.269650760066602 0.505605893674533 3.56110892939174e-05 0.00012212800887499 7.4400557725076e-05 7.61601750489994e-05 90 3601
671 218868 1 0.2 20 "LAT" "MO" 0.244263775884049 0.520746011270147 0.182757432431246 0.389412398089094 0.235744460500945 0.226391143449565 0.508814671114001 0.50339173652061 0.187600418103405 0.178477351593537 0.401244614527152 0.396497571941156 0.706399379834558 0.510787324595854 0.548835202128188 0.396019978357775 0.660624378232567 0 0.659183339643872 0.440687141945028 0.000123739269788995 0 0.000188712376059428 0.00010374266732967 0.339208821246305 0.999881727894549 0.340548769588462 0.559129332641349 4.30612513388503e-05 0.000118272105450812 7.91783916065081e-05 7.97827462931538e-05 89 3601
672 101988 2 0.2 20 "LAT" "MO" 0.247447350662696 0.531382540227472 0.176324469994854 0.378484665740067 0.236381346953973 0.229189120793274 0.508105788415888 0.515817395742607 0.188482347338948 0.170592529676503 0.401585750328028 0.383427283706743 0.713017818409943 0.518141130429809 0.535399347010305 0.388255814475411 0.723732145324376 0 0.787508686443487 0.505074884543153 9.9898436749264e-05 0 0.000218565775115208 0.000105469326416971 0.276133514972133 0.999886583312659 0.212228869924729 0.494756008747243 3.44412667415945e-05 0.000113416687340888 4.38778566685846e-05 6.36373831875354e-05 88 3601
673 193763 3 0.2 20 "LAT" "MO" 0.25170539768916 0.537701387999916 0.174183834007623 0.371889163612042 0.228221788866498 0.230007106662391 0.498737805390021 0.512602832181541 0.190330135086443 0.173719119694491 0.411153192128841 0.386858528246873 0.709934293218049 0.516087512237136 0.538233088788557 0.390321624510404 0.771246759298793 0 0.728399619116274 0.50928751902408 0.000488499819535713 0 0.000554721636801206 0.000353201270578064 0.228236788676312 0.99987734996642 0.270991003984314 0.490292129412259 2.79522053588702e-05 0.000122650033579561 5.46552626113042e-05 6.71502930831868e-05 92 3601
674 32725 4 0.2 20 "LAT" "MO" 0.247183655561765 0.524665258354678 0.18162194702376 0.385251213618429 0.231953134293498 0.232854608852388 0.508924021066931 0.517385699865777 0.184468181785849 0.172093498264042 0.400950937555493 0.381873751788222 0.711991398707651 0.516753853756871 0.538183627073651 0.389687545933728 0.708353483344797 0 0.78317263599852 0.503043580156459 0.000244301850666073 0 0.00102120998357011 0.00042197388195968 0.291366698582618 0.999880286555069 0.215743743009555 0.496462686507152 3.55162219186145e-05 0.000119713444930936 6.24110083549757e-05 7.17594544285348e-05 90 3601
675 870910 5 0.2 20 "LAT" "MO" 0.244978238563211 0.522484428970552 0.181828248881133 0.387499312685873 0.229418358092538 0.227334596635587 0.495781597943499 0.503933252509684 0.193225290116427 0.178961925541519 0.414171211265216 0.3957394421878 0.701731193291336 0.507202497326981 0.554015464539079 0.399423660794129 0.700172012494097 0 0.733364478272215 0.482570983125643 0.000102961101097777 0 0.000345231872033693 0.000148843470037913 0.299682328676119 0.999860975961762 0.266209846646885 0.517193657821902 4.2697728685978e-05 0.000139024038238039 8.04432088659591e-05 8.65155824170555e-05 88 3601
676 213688 1 0.3 20 "LAT" "MO" 0.247665558902349 0.53290950126959 0.175197848494018 0.376754702473634 0.2304546193617 0.229914776109155 0.502247585326473 0.507256983135729 0.188852463799569 0.175057993378577 0.407667987577459 0.385900976933652 0.708034954373204 0.513894466080938 0.539108305672164 0.390445271908298 0.766305995549224 0 0.77943752653508 0.522582744613639 0.000154235530036305 0 0.000822661109604476 0.000325827436495964 0.233510880686135 0.999881929497411 0.219692530191056 0.477027572948558 2.88882346046255e-05 0.000118070502589215 4.72821642598637e-05 6.38550013067133e-05 89 3601
677 507749 2 0.3 20 "LAT" "MO" 0.245305254709676 0.52503679776465 0.179958299358365 0.384949851350994 0.233577853111656 0.226798367072766 0.506181786357711 0.501350445943447 0.18778297361789 0.177515824181663 0.403350936019336 0.392002365271725 0.705681474894097 0.510612678121072 0.545257097157919 0.393795265954381 0.698220223820036 0 0.742040365269052 0.483071239102655 9.89830392640517e-05 0 0.000294675653627156 0.000130686127755306 0.301636373485669 0.999841800245677 0.257519801681443 0.516683180075316 4.44196550309138e-05 0.000158199754322554 0.000145157395877136 0.000114894694274132 86 3601
678 139794 3 0.3 20 "LAT" "MO" 0.253210292035799 0.535452090783558 0.177079167543043 0.37423990512825 0.2278784894346 0.225501808346252 0.500742881387541 0.504371385465421 0.188108264232085 0.174040419956076 0.40909338819407 0.388950527695285 0.706590589816651 0.513459107944464 0.539227851731204 0.390984665636282 0.758134722122152 0 0.748225337113759 0.511555008936806 0.000198960613805374 0 0.00116434041301399 0.00044977206919457 0.24163469209273 0.999878417620751 0.250549466783226 0.487925190967437 3.16251713122025e-05 0.000121582379248661 6.08556900008513e-05 7.00280265621321e-05 85 3601
679 713248 4 0.3 20 "LAT" "MO" 0.248999014330075 0.52745219894091 0.180650011713747 0.382395021648287 0.227517485652717 0.227663409167945 0.50071868434265 0.503038905928847 0.18784732138194 0.1767945641484 0.409374842009665 0.390242451372496 0.704179909150738 0.510249931865422 0.545291897244087 0.394270549106826 0.728173435866763 0 0.754087496266488 0.502881149191196 0.000108831929172553 0 0.000242865175240664 0.000118126801238509 0.271682454989036 0.99980763266163 0.245599729150982 0.49690356630567 3.52772150281496e-05 0.000192367338369844 6.99094072895278e-05 9.71577018951633e-05 90 3601
680 595813 5 0.3 20 "LAT" "MO" 0.252635280865763 0.536313416100167 0.175984915999933 0.373266932858199 0.23046366527786 0.224587594216421 0.503579648296037 0.504318596459205 0.188036614173388 0.173467013273025 0.406639342857059 0.389022264961304 0.707686540360044 0.514634832643548 0.537488543446346 0.389925183295096 0.784226931729841 0 0.738729502302138 0.515543314403245 0.00010537557200854 0 0.000230238357014944 0.000111750955100804 0.215638862964164 0.999876673869872 0.260960848103491 0.484269103009734 2.88297339867116e-05 0.000123326130128486 7.94112373560465e-05 7.58316319203766e-05 90 3601
681 674910 1 0.4 20 "LAT" "MO" 0.248621944517114 0.529687400999803 0.178520314065001 0.38012406714406 0.232475669408199 0.221381086777264 0.50344683979383 0.490930981517438 0.18935796276937 0.178553188418166 0.406435771775151 0.395639394510974 0.702478700702578 0.50792405087306 0.546431465252537 0.394356605221557 0.742285495738554 0 0.737345219128516 0.497713250831304 0.000103663445979805 0 0.000255852682406893 0.000119247029726301 0.257578760795764 0.99987990724236 0.262332517704918 0.502095444382069 3.20800197026993e-05 0.000120092757639761 6.64104841596035e-05 7.20577569011545e-05 87 3601
682 754787 2 0.4 20 "LAT" "MO" 0.249210804756386 0.527067378752337 0.181193555557246 0.382906006087312 0.23110249988076 0.221744761240232 0.502207178837212 0.496298860946893 0.189493056116567 0.174497886042666 0.407631325123608 0.390036359774281 0.702058065877378 0.508418475329415 0.545184497716478 0.393882867652399 0.706170681346379 0 0.774483975739073 0.498336046779742 0.000102984103212887 0 0.000283280640172946 0.000128136602024502 0.293689061252586 0.99988002913586 0.225182338664303 0.501467323813353 3.72732978225511e-05 0.000119970864140138 5.04049564510856e-05 6.8492804880686e-05 82 3601
683 228149 3 0.4 20 "LAT" "MO" 0.245100821941759 0.51918800567747 0.184760766663391 0.391043863983224 0.232331572255975 0.22301978265711 0.510106049921998 0.489539015559151 0.183737732674392 0.181094681819674 0.399555558262713 0.396943616017625 0.700452176854843 0.506065431207912 0.549593181157457 0.396181544300211 0.650795620222424 0 0.766192462196334 0.475706153670116 8.63270598850073e-05 0 0.00027481608459795 0.000120030654705015 0.349074978562237 0.999880732788513 0.233472207760329 0.524100068581979 4.30741554541174e-05 0.000119267211486644 6.05139587392506e-05 7.37470932002274e-05 91 3601
684 266024 4 0.4 20 "LAT" "MO" 0.248735731322222 0.530361716530501 0.178020796634561 0.379356847273221 0.234607459507024 0.221275798311382 0.513953532165911 0.489682560709397 0.18246954562019 0.179677278070546 0.395848415154285 0.397050505848047 0.704618989140628 0.511247574019647 0.540167620325297 0.390986616199306 0.750606833979184 0 0.700913077738384 0.487789375258401 9.8172192088691e-05 0 0.000243416048529944 0.000113053791971776 0.249258843345579 0.999861340750118 0.298647663391759 0.511975895113267 3.61504831488454e-05 0.000138659249882432 0.000195842821326562 0.000121675836359833 90 3601
685 552741 5 0.4 20 "LAT" "MO" 0.249066560747591 0.525845458282555 0.182166322276107 0.38414257751521 0.230782765972733 0.218406833148299 0.506843199656726 0.484643296142915 0.185364790263268 0.181465627024589 0.402923377099014 0.40220187881803 0.698256159868624 0.505656986802889 0.548996739563964 0.396730772211284 0.688212992024434 0 0.69186867829612 0.464712772246619 0.000103463472774944 0 0.000277288492843857 0.0001258979141958 0.311640901959583 0.999865723441674 0.307752475771501 0.535069719148105 4.26425432077043e-05 0.000134276558325523 0.000101557439534977 9.16106910798912e-05 84 3601
686 188989 1 0.5 20 "LAT" "MO" 0.251863652572292 0.530634773716092 0.180028695215906 0.379129024308259 0.230774953523933 0.218397479939543 0.509578905205103 0.483193173114897 0.182998563798863 0.179048483991966 0.400479976585585 0.395554562245692 0.701036086035768 0.50787116145718 0.542075743006736 0.391853108555967 0.744732791109521 0 0.745917034496138 0.504180255801096 0.000106344204548332 0 0.000330921117739878 0.000145029250146327 0.255129480925097 0.999883781121863 0.253680528501066 0.495602823879226 3.13837608341396e-05 0.0001162188781365 7.15158850557938e-05 7.18910695317999e-05 87 3601
687 419393 2 0.5 20 "LAT" "MO" 0.246554661185749 0.521672013969793 0.183665617121612 0.388312691456391 0.236669549025379 0.21493764464693 0.510466249472668 0.480794892116989 0.186797327686457 0.17822301512462 0.399203405043207 0.398164607839831 0.698161854858059 0.504391389671072 0.548685959932689 0.395487782512161 0.699695950239814 0 0.717340403600955 0.472375442701769 0.000101645166513792 0 0.000270364474937679 0.000122047120054319 0.300151269989962 0.999521383330283 0.282276916901299 0.527289355452346 5.11346037104783e-05 0.000478616669716964 0.000112315022808298 0.000213154725830646 84 3601
688 168923 3 0.5 20 "LAT" "MO" 0.245444113318099 0.527768703665643 0.17784808982326 0.382139865475281 0.230203117944878 0.221407279334303 0.506520940752785 0.481062457374499 0.185162144021581 0.183336534205121 0.403406952897373 0.397787225009303 0.697054510597279 0.504861794358752 0.546346768049962 0.394720698550493 0.703777804189448 0 0.740833937185057 0.487658426991259 0.000294476070751984 0 0.00191852720995254 0.000737525065950506 0.295890865884625 0.999879279348981 0.257169252657176 0.511526235295877 3.68538551749067e-05 0.000120720651018822 7.82829478150971e-05 7.78126469138945e-05 87 537
689 298307 4 0.5 20 "LAT" "MO" 0.249815386821052 0.527873071073356 0.180874038409269 0.381960179690575 0.229273472140118 0.216893366327626 0.504991431558565 0.477752411891236 0.185620347132652 0.182418385768348 0.40507108796705 0.401230396778714 0.695982225288796 0.503579899405819 0.548912771310269 0.396217235874005 0.735515739040585 0 0.717038908257968 0.49135810587482 0.000104127577202556 0 0.000274740601207999 0.000125992280311175 0.264347480799285 0.999874602882851 0.282598499600938 0.508435239882256 3.26525829272762e-05 0.000125397117149251 8.78515398858173e-05 8.06619626129893e-05 89 3601
690 119738 5 0.5 20 "LAT" "MO" 0.246633451872779 0.524134900009801 0.181660167426287 0.385803245877288 0.23379926605274 0.212963104538152 0.502319455755753 0.476957397673438 0.191473810945851 0.179730054097111 0.407626366568118 0.401915894417987 0.693395822463672 0.501207375099407 0.55286403246925 0.398728670157592 0.714615682881422 0 0.735529270596049 0.484396749241504 8.97154639709467e-05 0 0.000235590640970497 0.000106801341642182 0.285258472456449 0.999873125295614 0.264165453204488 0.515419460446448 3.61291981577372e-05 0.000126874704385565 6.96855584916296e-05 7.69889704051247e-05 84 3601
691 178094 1 0.6 20 "LAT" "MO" 0.251089169058929 0.529998330308937 0.179957506582634 0.379688671406416 0.231271401180301 0.21206581761728 0.502159639405768 0.473627694107986 0.189646217855688 0.177619628829906 0.408229491001976 0.396287893462784 0.694426387856511 0.502160237383489 0.547223353268229 0.394909375220105 0.769339897772604 0 0.745481892117406 0.510992626057306 0.000110793928920871 0 0.000392768375969092 0.000165787644806448 0.230520519174108 0.99987998933183 0.254054517526356 0.488769500203269 2.87891243675569e-05 0.000120010668169661 7.08219802684897e-05 7.20860946186037e-05 87 3601
692 195979 2 0.6 20 "LAT" "MO" 0.251054404193982 0.534881351072548 0.175980504314644 0.374716694006771 0.232935068485478 0.214791581527975 0.507541163714953 0.478723769596993 0.186528154017041 0.175645980370154 0.402501923827766 0.390937286554957 0.698781054207434 0.507109135816437 0.538154638701839 0.389659058075279 0.785572224382408 0 0.780175961087519 0.52760642964598 0.000116806932690967 0 0.00046897885381624 0.000193140190462958 0.214284509523917 0.999887626297466 0.219301781322791 0.472137235833298 2.64591609843281e-05 0.000112373702533968 5.32787358739592e-05 6.31943302586936e-05 91 3601
693 578512 3 0.6 20 "LAT" "MO" 0.247445781913739 0.533187678938864 0.174855883355118 0.376455930134519 0.228813086325609 0.214826551785298 0.495566023807625 0.473081149101896 0.193112859367088 0.18043828928033 0.414503620712116 0.396855152656868 0.691085420024646 0.500519650930775 0.548407032002535 0.396228780742839 0.761923339943348 0 0.751571555492355 0.511373696564724 0.000429775813234307 0 0.00197193641459273 0.000797021144775954 0.237617654362426 0.999870001823549 0.246393363153135 0.487756223430664 2.92298809916607e-05 0.000129998176451273 6.31449399171915e-05 7.30588598366407e-05 87 3601
694 716202 4 0.6 20 "LAT" "MO" 0.247412005450948 0.528312094970573 0.178759638722917 0.381519616335914 0.233504216651357 0.208096010907668 0.500178287803787 0.464817746897523 0.193085035780178 0.18168521360952 0.409651100441152 0.405236014031668 0.689012233009973 0.497904942833159 0.553529888112615 0.399077354864615 0.726572159132344 0 0.740269420602199 0.490076293509199 9.11410851780591e-05 0 0.000344646025738727 0.000142098148450167 0.273303873110377 0.999879731397088 0.25931666876872 0.509708124326898 3.28266721014684e-05 0.000120268602912191 6.92646033414657e-05 7.34840154527971e-05 89 3601
695 801823 5 0.6 20 "LAT" "MO" 0.249232915467075 0.529324551259405 0.179198105786261 0.380402605652639 0.225762110998456 0.215063306543525 0.495573701557875 0.474569244062857 0.190897570223664 0.179300614352893 0.414650557596014 0.394996873755011 0.690058333009056 0.499821129794282 0.549396290362818 0.396911786561143 0.753175447719239 0 0.793824458415934 0.525262442833984 0.000107391358762265 0 0.000398672057139673 0.000168900889313114 0.246686549697927 0.999881458846202 0.205720097918517 0.474501260268535 3.06112240717271e-05 0.000118541153797693 5.67716084101933e-05 6.73960081672507e-05 79 3601
696 632771 1 0.7 20 "LAT" "MO" 0.250913352092374 0.534739240872595 0.17597503172781 0.374872375217022 0.229116767403084 0.207769847276236 0.501787919362042 0.458846129214559 0.188257995861084 0.181797935776881 0.408168117118042 0.40086423776813 0.687799966771694 0.498511214189837 0.546030963365774 0.39486144260483 0.768944620345859 0 0.743334243896452 0.511661540628206 9.9286121131849e-05 0 0.000520331178415169 0.000203956627286238 0.230929455002126 0.999876931382568 0.256063485479954 0.488058673314558 2.66385308830971e-05 0.000123068617431738 8.1939445179348e-05 7.58294299505898e-05 87 3601
697 34207 2 0.7 20 "LAT" "MO" 0.250998736071285 0.532032058273415 0.178250498526261 0.377618572147133 0.235189207281084 0.20506717852762 0.514115235212299 0.459241388291895 0.182938905068352 0.179105892588084 0.396037779386058 0.400539192358796 0.69125512187999 0.502151716064262 0.540295296182697 0.391515889714669 0.756238964084897 0 0.744209275188464 0.502891280456278 0.000127001675624114 0 0.000510240253755485 0.000207572283426416 0.243603553894089 0.999856534241782 0.255147877544892 0.49680075332697 3.04803453893676e-05 0.000143465758218419 0.000132607012889271 0.000100393933325379 93 3601
698 399323 3 0.7 20 "LAT" "MO" 0.251845124865096 0.536897116273728 0.17489675412578 0.372635318445037 0.229075643105235 0.208508615738181 0.508203177719856 0.455018793015329 0.182797455851887 0.185826782326181 0.401836093786145 0.404814259058025 0.689429383708513 0.499948540205733 0.543520992303848 0.393256966861899 0.784150925898086 0 0.763667251969231 0.524716336874032 0.000375932515660396 0 0.00129669345924921 0.00055491238856451 0.215445546219068 0.999877864840194 0.234958374558395 0.474654355249883 2.75953671849001e-05 0.000122135159805745 7.76800131240115e-05 7.43954875208696e-05 88 3601
699 766599 4 0.7 20 "LAT" "MO" 0.247412493784193 0.530774572770629 0.176730876937717 0.378939932294939 0.237455707532637 0.205098234645258 0.509093226732964 0.458594660157927 0.188572703264402 0.179645165229142 0.400591665877198 0.401070169653771 0.689966435962087 0.499737552395574 0.544948745431261 0.393773085536502 0.760696007257814 0 0.765538975985812 0.508074132270883 0.000105417127458717 0 0.000398355483691606 0.000163943728008737 0.239167496089858 0.9998282100351 0.233991361384329 0.491670954687499 3.10795248694878e-05 0.000171789964899963 7.13071461674967e-05 9.09693136087785e-05 76 3601
700 583150 5 0.7 20 "LAT" "MO" 0.248228569513979 0.530217847930787 0.177827628950366 0.379602065776294 0.232423571024665 0.205957846119453 0.506359878691367 0.455563695673318 0.187117023461294 0.183016389268368 0.403540647705288 0.404250460502799 0.686609986658097 0.497521920222039 0.547961041680028 0.395968394872171 0.725995034502175 0 0.738139173171992 0.491411395376754 9.6086145793263e-05 0 0.00046592135558082 0.000184011120006878 0.273872442124859 0.999882413200958 0.261308168010146 0.508325244913072 3.64372271726394e-05 0.000117586799041967 8.67374622806727e-05 7.93485901668986e-05 93 3601
701 243628 1 0.8 20 "LAT" "MO" 0.253193862730428 0.536111393780086 0.176513509217373 0.373545053101588 0.228440165074708 0.203947628912191 0.506466133596284 0.448581598576759 0.183602928744664 0.181737921233409 0.403264805093359 0.399188811078678 0.685581656717327 0.497232287714454 0.541854359195447 0.392062904787934 0.758240667015446 0 0.764765691128825 0.516820533559626 0.000109667686017233 0 0.000531747128699932 0.000211990049606674 0.241619705146305 0.999852818435145 0.234465820471765 0.482832478793623 2.99601522323672e-05 0.000147181564855478 0.000236741270710525 0.000134997597144972 84 3601
702 19908 2 0.8 20 "LAT" "MO" 0.255927017325672 0.538883826271379 0.176155012224089 0.370615742827149 0.229343363495224 0.202979072086255 0.507926834291456 0.452973748666961 0.183322886094128 0.177198818361449 0.402208086427147 0.394669748751761 0.688249452907151 0.500450584002034 0.536676716679666 0.389125030288548 0.789866262432712 0 0.782472494809461 0.533646877443378 0.000116497027146665 0 0.000869686166699248 0.000322256542476666 0.209993099911202 0.999882132878197 0.216589463003753 0.46596232867076 2.41406289395145e-05 0.00011786712180255 6.83560200863695e-05 6.85373433860053e-05 91 3601
703 687224 3 0.8 20 "LAT" "MO" 0.256272384348857 0.54111306021417 0.174559668792135 0.368391866024367 0.227889981450394 0.202821799031776 0.505301767552067 0.450441937799416 0.184388150629413 0.179191390948672 0.404831690901983 0.397219760000739 0.686984164831027 0.49933791642164 0.53813921037022 0.390156852571596 0.799102627444259 0 0.783120964487849 0.53821426547771 0.000106819641610036 0 0.000385570072258241 0.000162815635323055 0.20076326368727 0.999785523770834 0.216326712482721 0.461490610457925 2.72892268609746e-05 0.000214476229165752 0.000166752957171533 0.000132308429041573 90 3601
704 81736 4 0.8 20 "LAT" "MO" 0.248758634790295 0.531743133333542 0.176988111335555 0.378023959756543 0.230748553817303 0.199479149343896 0.499387806485808 0.444771030043423 0.191585195149146 0.181177889256994 0.410600782753709 0.403091860003645 0.678986337951494 0.492303479290834 0.549751195741694 0.397427413164478 0.734869532119784 0 0.782765372445819 0.509418219749122 0.000100049761263323 0 0.000494255526977761 0.00019424678345667 0.264998890481619 0.999880128226432 0.216646889366534 0.490307089156417 3.15276373342537e-05 0.000119871773567842 9.34826606684789e-05 8.0444311003964e-05 89 3601
705 544301 5 0.8 20 "LAT" "MO" 0.250521561019033 0.535427932311023 0.175191575163614 0.374266545985432 0.235431245414057 0.197931171616176 0.507457652220885 0.443615290721422 0.188650260226567 0.18068961145853 0.402677285612575 0.404336301814017 0.683883978049266 0.4959734707787 0.54453144684871 0.393915358856468 0.751324003998779 0 0.743238228579347 0.499546606451954 0.000104617741568374 0 0.000501065424982931 0.000195998091566404 0.248536278136162 0.999718480175379 0.256145340899715 0.500115034233974 3.51001234900588e-05 0.000281519824620795 0.000115365095955274 0.000142361222505868 85 3601
706 212509 1 0.9 20 "LAT" "MO" 0.250160943286572 0.534981028018951 0.175287186837457 0.374663030866344 0.227914223896263 0.195725789164835 0.499320316087388 0.43045740348873 0.189349325622329 0.183773844464475 0.410816351875595 0.403508480186227 0.673800956347669 0.488381206790994 0.548410356924261 0.396509755159423 0.771829684007457 0 0.744235275702809 0.513472117863913 0.000113322638781858 0 0.000639790446268831 0.00024821303728466 0.228026912989293 0.999874415833268 0.255021452782122 0.486194821470905 3.00803644680056e-05 0.000125584166732324 0.000103481068800707 8.48476278972598e-05 90 3601
707 204547 2 0.9 20 "LAT" "MO" 0.24741385906686 0.528351197557612 0.178825662460792 0.381613959294256 0.230884233362014 0.19386659801891 0.507578346247388 0.42341936132148 0.1848088933243 0.188494707616215 0.402283497283015 0.411002068382363 0.672164690447785 0.486394357109732 0.552129263401306 0.398531273934545 0.690707938126508 0 0.693389845749388 0.465579659532516 0.000101821793075685 0 0.000610775011883389 0.000233642962488688 0.309146598195164 0.999825858418129 0.305738873775937 0.534029991879168 4.36418852526089e-05 0.000174141581870716 0.000260505462791561 0.000156705625827104 86 3601
708 501870 3 0.9 20 "LAT" "MO" 0.247455550318136 0.531118426714883 0.176560598220985 0.378645543120816 0.232331977742153 0.192534287396197 0.504884821798322 0.421200169576135 0.188034119080908 0.189378294512021 0.405155805231406 0.413416087087286 0.672321815456486 0.485780010172414 0.553973011813914 0.399271631331481 0.743884340294309 0 0.703408831201103 0.485862213715333 0.000100268196755644 0 0.000766651893421093 0.000282180741655407 0.255980972042658 0.999877864660258 0.295696116417536 0.513761988382429 3.44194662775024e-05 0.00012213533974253 0.000128400487939875 9.36171605823675e-05 89 3601
709 562981 4 0.9 20 "LAT" "MO" 0.252480797379791 0.533869364967915 0.177836030834704 0.375802326879073 0.227537914885127 0.193604370616639 0.500571519550518 0.428949489556567 0.188011875241015 0.18313093036147 0.409480221086518 0.404912043515214 0.673623082881557 0.48820686806306 0.548978836437188 0.396814515105364 0.754429297985492 0 0.768436414116053 0.515562673798445 0.000131847448552142 0 0.00102092278010605 0.000376259953865897 0.245410305594884 0.999872902850585 0.230458804217049 0.483982873314452 2.85489710718128e-05 0.000127097149415015 8.38588867924676e-05 7.81929332370956e-05 86 3601
710 79046 5 0.9 20 "LAT" "MO" 0.252133613444551 0.537842842542275 0.17436690246589 0.371771200386925 0.237917404474182 0.188699667080129 0.508463183136469 0.426769216634863 0.189444700854075 0.180373009373684 0.401524549221735 0.407433645558083 0.678750684998862 0.491956011244775 0.544184612693649 0.393639339230625 0.771160064971112 0 0.722745503583253 0.497804294743096 0.000155028457704227 0 0.00152006710205104 0.000530648064702767 0.228657428741278 0.999878997931808 0.275634951231954 0.501583716263636 2.74778299057858e-05 0.000121002068192446 9.94780827416628e-05 8.13409285655494e-05 84 3601
711 540069 1 1 20 "LAT" "MO" 0.247279341103321 0.532605493982665 0.175267901364155 0.377233425629421 0.242129836745864 0.18355940182913 0.51236021404207 0.41626496292041 0.189848669873996 0.177028689569633 0.397801180343993 0.400894804650923 0.672968579678315 0.48811101408698 0.542145260807784 0.392225592050484 0.724057498491759 0 0.789803065960674 0.498822919453949 0.000106398895986879 0 0.00081637648278872 0.000294100613410877 0.275800999526532 0.999873552032307 0.209252819920066 0.500787640562684 3.51030857214985e-05 0.000126447967692967 0.000127737636471049 9.53393699560841e-05 93 3601
712 101018 2 1 20 "LAT" "MO" 0.254164068787517 0.540531484855108 0.173569555247749 0.368912832916799 0.22714487601676 0.188976268915731 0.499854762263998 0.4185211204014 0.188252330820689 0.180088510950198 0.410363504666466 0.398232687129733 0.670285213720007 0.486752598244393 0.541910397018637 0.392579922366648 0.806445086645414 0 0.800122539155012 0.545991128878187 0.000158856891052734 0 0.0010133070178014 0.000385536179378885 0.193372699292567 0.999879126771468 0.198799054506629 0.453555171297768 2.33571709662355e-05 0.0001208732285319 6.50993205574717e-05 6.81636446655917e-05 88 3601
713 787420 3 1 20 "LAT" "MO" 0.253386046023261 0.539821097305066 0.173647385724269 0.3697106871646 0.229417814828613 0.189389303680512 0.505203609227311 0.420142182621682 0.185598945205087 0.179140135940177 0.404752676411669 0.396729557418639 0.672193164532386 0.48878158046263 0.538386466869533 0.390540768058634 0.783142477136229 0 0.802065001781758 0.536644765175746 0.000113458717759137 0 0.000718998844986281 0.000273339821557764 0.216717417503149 0.999879285885887 0.197150017190168 0.463012139318634 2.66466428625342e-05 0.000120714114112969 6.59821830872541e-05 6.97556840624834e-05 89 3601
714 116505 4 1 20 "LAT" "MO" 0.251312471897028 0.533418190196585 0.177377833209388 0.376271278157709 0.231083150076124 0.186178805156469 0.508173729296183 0.412950831965908 0.184420342558406 0.182735805085837 0.402173710203724 0.404338226357568 0.668574427129621 0.485384786395986 0.544533980853631 0.394295796939801 0.756989523404016 0 0.780144863861075 0.517750789085244 0.000246957441646017 0 0.00167148604567107 0.00062509163154694 0.24271890708802 0.999854648847726 0.21783181146345 0.481447768707211 4.46120663185369e-05 0.000145351152273915 0.000351838629803371 0.000176350575997754 84 3601
715 228310 5 1 20 "LAT" "MO" 0.248959543224582 0.532119750444801 0.176764751147667 0.377585602041708 0.230187787897566 0.184856350136662 0.502610004956572 0.404230323213719 0.188222628259342 0.189591389887648 0.407664883670219 0.413536101040618 0.664003681258809 0.479822013075103 0.554578769294657 0.399702668666157 0.762209182326796 0 0.73769782406738 0.505349963202952 0.000215654874183274 0 0.00320529321393765 0.00111057856729939 0.237546114931848 0.999881364103989 0.25898822328898 0.493455443407208 2.90478671726815e-05 0.000118635896010533 0.000108659429702476 8.4014822540543e-05 85 2344
716 477638 1 0 30 "LAT" "MO" 0.249956336616917 0.530533297532456 0.178795323604561 0.379309586069645 0.230805022670627 0.236182897709733 0.5054928129584 0.525900064830796 0.18638758495064 0.172620870691768 0.404362528072281 0.384048232730544 0.716944256997277 0.520326246777698 0.537803779246969 0.389575657839372 0.737399940734714 0 0.71510443753614 0.491547438190334 0.000102079564269693 0 0.000506391047514122 0.000202029400981671 0.262464533939883 0.9997766581394 0.284320166449074 0.508143968097685 3.34457611325344e-05 0.000223341860600386 6.90049672719415e-05 0.000106564310999222 89 3601
717 620557 2 0 30 "LAT" "MO" 0.248852657826763 0.53485211791565 0.174476262988005 0.37479454506109 0.230133421309752 0.241199989185119 0.506625896551073 0.533293183829473 0.18490214033433 0.170435861280208 0.403121481108578 0.376476218972187 0.720186068321633 0.524612493715597 0.529814264602543 0.385128234890534 0.764428689043483 0 0.73689637713984 0.509604385715114 9.88658315530228e-05 0 0.000153872921780878 8.54752110367871e-05 0.235444645383772 0.9998829952751 0.262906149302781 0.490248397173971 2.7799741192125e-05 0.000117004724900156 4.3600635598571e-05 6.17418998774572e-05 88 3601
718 94785 3 0 30 "LAT" "MO" 0.24810957632931 0.528206747728514 0.179382672508152 0.381594780762175 0.233711757206945 0.236155296431375 0.50773632891387 0.533039805587723 0.186934046051362 0.167033472961431 0.402150358704495 0.376669091424639 0.71797662996763 0.522519989983524 0.533350191520946 0.38730106764406 0.741799307158695 0 0.75707418910933 0.50425349180362 9.44871202405737e-05 0 0.00014760590041412 8.10146513311284e-05 0.2580729931678 0.999882264803486 0.242736617296241 0.495601896398362 3.32125532644889e-05 0.000117735196513575 4.15876940147372e-05 6.35971466870658e-05 86 3601
719 754468 4 0 30 "LAT" "MO" 0.247624556106882 0.531015730101426 0.176792952273692 0.378741107004964 0.229848913285858 0.239305506225262 0.503177560421704 0.528162467778962 0.187336312793971 0.173092754332993 0.406450133532575 0.381665929769733 0.716778975618002 0.520483395595729 0.537222019400656 0.389268866363677 0.74962640376066 0 0.745781725095446 0.506606790231791 0.000219641624930421 0 0.000167617789262707 0.000131483326658158 0.250123748722598 0.999882904932347 0.253990058662263 0.493193377247302 3.02058918116067e-05 0.000117095067653431 6.05984530284481e-05 6.83491942495774e-05 77 3601
720 859619 5 0 30 "LAT" "MO" 0.249301604673381 0.526428911458381 0.181733767741574 0.383468755108792 0.227714344665256 0.23612656177902 0.496149511534494 0.532009483676809 0.191772609496756 0.167787104140358 0.413690721420805 0.377564441287911 0.713142511117657 0.517724348442185 0.541293481378688 0.39207024836625 0.717097627500684 0 0.78947576021853 0.510451076290311 8.86554302050826e-05 0 0.00014750573572505 7.95698059497312e-05 0.282775658144404 0.99933256537416 0.210336619529604 0.48922829312768 3.80589247065716e-05 0.000667434625839958 4.01145161415984e-05 0.000241060776059567 89 3601
721 371534 1 0.1 30 "LAT" "MO" 0.25166584131479 0.530607229056272 0.180019301680479 0.379145067345653 0.231348941962132 0.232708377378634 0.504767854958653 0.526335146594144 0.187646806961482 0.167634795809094 0.405144599445821 0.378599779927368 0.715723160655556 0.520165658029514 0.535300904451054 0.388116378433695 0.755165731624817 0 0.755182720484642 0.510537660722192 0.000101274308803031 0 0.000185663606454838 9.60042883542397e-05 0.244701891168443 0.999854323963465 0.244578835121853 0.489291042658957 3.11028979369069e-05 0.000145676036535073 5.27807870502476e-05 7.5292330496817e-05 92 3601
722 665148 2 0.1 30 "LAT" "MO" 0.248638917974497 0.53054898020305 0.177843572084767 0.379223682597088 0.230442548380293 0.234279942943712 0.500531147867429 0.526221965105927 0.190339989762074 0.168791451556592 0.409404336849854 0.378612261853955 0.713361409298502 0.51874770181071 0.536975013403433 0.389499498799357 0.742140916623842 0 0.780124057746958 0.514212267661475 9.87405189929227e-05 0 0.000172689209694501 9.11168304855418e-05 0.257730499598743 0.99988646761413 0.219669114842923 0.485638242758543 2.98432584218981e-05 0.000113532385869783 3.41382004246174e-05 5.83727494971496e-05 84 3601
723 675419 3 0.1 30 "LAT" "MO" 0.24723412500366 0.526145426469847 0.180489677830513 0.383716860335746 0.228318672354777 0.235237327876456 0.504660314131655 0.519303321238424 0.184986800659187 0.174958278858199 0.404903714420748 0.385796713849199 0.710790125234892 0.516441231757598 0.5404347573479 0.391774904720684 0.728775451850518 0 0.720354358008551 0.491502602964323 8.9804759971583e-05 0 0.000146151417076505 7.96378909960863e-05 0.271072599619746 0.999582746895862 0.27933946851204 0.508208833935648 6.21437697642157e-05 0.00041725310413764 0.000160022062332476 0.000208925209033258 86 3601
724 339709 4 0.1 30 "LAT" "MO" 0.247162310635077 0.530843904844704 0.176583145089483 0.378848445010016 0.22740818629752 0.237132612591176 0.496852036391409 0.528739159628634 0.190854776531485 0.168807484345522 0.412841837992415 0.376064075249625 0.711703109523773 0.518430110102129 0.536245405966491 0.389683886020377 0.755806600062346 0 0.790150096311585 0.524753896540779 9.69723657188452e-05 0 0.000174856957584969 9.18664455421908e-05 0.244068245089196 0.999883260028076 0.209631434049298 0.475092485248576 2.8182482738799e-05 0.00011673997192352 4.3612681532284e-05 6.17517651027643e-05 86 3601
725 199579 5 0.1 30 "LAT" "MO" 0.25150960065976 0.538068258418014 0.173712929069098 0.371464152569834 0.228294942191108 0.237639904177925 0.500972587321739 0.533059826587471 0.188269124836389 0.165866959209635 0.408793386804237 0.37175983696828 0.717444447028793 0.523635796560075 0.527849013115122 0.384461182486639 0.796068698655765 0 0.774844330283454 0.53460554116805 0.000152406805120948 0 0.000183965536331931 0.000114179002534227 0.203753161432703 0.999825891028687 0.224916548363171 0.465197356885661 2.57331064104049e-05 0.000174108971313372 5.51558170426982e-05 8.29229437546034e-05 89 3601
726 853479 1 0.2 30 "LAT" "MO" 0.248454514211655 0.530401643398255 0.17785104589842 0.379447909604697 0.229323488863001 0.235688725329631 0.506063198281755 0.519629965343891 0.184682265874986 0.17265530289112 0.403834605084616 0.380029115267277 0.713466728404287 0.518534780142481 0.535188614664527 0.387988601195197 0.716960223788681 0 0.764489899929669 0.502753071089914 9.2500193645196e-05 0 0.000172485462714226 8.9525447004974e-05 0.282913448100295 0.999885406446713 0.235295395770665 0.497094855196207 3.38279173787995e-05 0.00011459355328668 4.22188369517905e-05 6.25482668742259e-05 87 3601
727 239053 2 0.2 30 "LAT" "MO" 0.245530862408673 0.523457280306968 0.181486710892337 0.386632342409719 0.236385361745473 0.227037914840631 0.50594551483397 0.513119681209099 0.190614759611814 0.171341783464941 0.403820483591818 0.386671395335734 0.708954138994776 0.513850026403886 0.543443253969092 0.392847443207264 0.674425072530814 0 0.738006863864346 0.470686478327687 8.88112075137673e-05 0 0.0001799002842438 8.8777892019516e-05 0.32544730091207 0.999871740961386 0.261753658781959 0.529149450799843 3.88153496022166e-05 0.000128259038613874 5.95770694511312e-05 7.52929804509917e-05 89 3601
728 36004 3 0.2 30 "LAT" "MO" 0.252449964826451 0.528349136492139 0.182350575013933 0.381458809175688 0.228859910361147 0.230272996012015 0.50759216294096 0.512657315352023 0.182984096230042 0.17406648829373 0.402114524321165 0.387174730594347 0.711582871199613 0.516082796633465 0.539401159537705 0.390461613755876 0.737470037402894 0 0.729651487166947 0.498286393588886 9.89976600699821e-05 0 0.000175028227121872 9.2134551381911e-05 0.262401562799526 0.999882354730308 0.27012123407944 0.501556273069844 2.94021375105847e-05 0.000117645269691718 5.22505264909994e-05 6.51987898884958e-05 87 3601
729 6889 4 0.2 30 "LAT" "MO" 0.250675773748498 0.533126615866073 0.177142900265843 0.376535558157572 0.233131515260551 0.230735040347529 0.508349046153867 0.521907524442931 0.185885270140208 0.167168566170244 0.40144954680854 0.377693689471936 0.714542329356577 0.520878462876527 0.530196736576295 0.385607710246017 0.756919142454969 0 0.765608954102502 0.51315775447417 9.23284520921718e-05 0 0.000157519737053242 8.35281029427704e-05 0.242957371799506 0.999859417550481 0.23418189530664 0.486685227436035 3.11572934328173e-05 0.000140582449518626 5.16308538050081e-05 7.34899868517486e-05 88 3601
730 672765 5 0.2 30 "LAT" "MO" 0.249818541879634 0.53058138978334 0.178635902766316 0.379196466623015 0.228668209112478 0.230681737336015 0.498619397843718 0.516658097140319 0.190670487336086 0.171275005682487 0.411438982248322 0.383039234943995 0.709168488328127 0.514949305164852 0.54058139578489 0.39167821169502 0.742398231781542 0 0.756898682882709 0.507883125529155 9.36016409892176e-05 0 0.000160215862540369 8.53362347774722e-05 0.257477786847421 0.999883314466006 0.242887238536527 0.491965619770091 3.03797300477073e-05 0.000116685533993599 5.38627182238565e-05 6.59184659761238e-05 88 3601
731 150457 1 0.3 30 "LAT" "MO" 0.246831855289431 0.532561310719236 0.174898000012623 0.377182924466257 0.230074101350553 0.231009839062365 0.503063791637395 0.509619583992991 0.187879418751425 0.174315593802237 0.406556157584733 0.384219957703167 0.707915795702349 0.514781029183745 0.537093012566285 0.389698485215281 0.747418319327563 0 0.731978983786679 0.500478920960572 0.000347375210390883 0 0.00120542704214428 0.000520353542992399 0.252203949132935 0.999880222144461 0.266761414301696 0.498933518216744 3.03563291114165e-05 0.000119777855539125 5.41748694812537e-05 6.72072796908651e-05 83 3601
732 122021 2 0.3 30 "LAT" "MO" 0.251258777379968 0.533083022078014 0.177590029248037 0.376646779140011 0.229889695278171 0.224783114725607 0.498751180217629 0.506927911696518 0.191275367640032 0.171793344696254 0.410958528673532 0.386939888657616 0.705931587383747 0.512795208056076 0.540658741584323 0.391838192031495 0.752422349586459 0 0.751567937711363 0.50804799398465 9.12980652543056e-05 0 0.000144916628871242 7.90890612080265e-05 0.247457140285856 0.999879929982527 0.248236162165995 0.49180716025062 2.92120624300374e-05 0.000120070017472923 5.09834937714722e-05 6.57567035218892e-05 86 3601
733 615819 3 0.3 30 "LAT" "MO" 0.250375845454915 0.536604534495179 0.174094436562251 0.372943552587471 0.227331984482913 0.227013477902347 0.496970695449049 0.507044045498129 0.19073329341715 0.173581662380043 0.412930284552975 0.387059640821362 0.704721307840175 0.513368426239364 0.538409392359444 0.391278922219337 0.798810310521166 0 0.728877627234185 0.51903461702975 0.000102259329508682 0 0.000149335430677199 8.48441613559883e-05 0.201063636871467 0.999882382648005 0.270916321560455 0.480815770061007 2.37932778575466e-05 0.000117617351994986 5.67157746828931e-05 6.47687478875525e-05 83 3601
734 537634 4 0.3 30 "LAT" "MO" 0.245835271153292 0.526852776245818 0.178875690299113 0.383118997336432 0.231890239374338 0.229135849734497 0.50608227538908 0.50892065658826 0.186880129057179 0.173580741952912 0.403784275982921 0.385004827534983 0.706861360262127 0.513705313450437 0.539336561309204 0.391002986761367 0.708721857908782 0 0.749018000724603 0.490913049224452 9.59349763037776e-05 0 0.000172697234113801 9.00133061878348e-05 0.291145952553535 0.999880368855998 0.250749064657814 0.508925568232429 3.62545613793237e-05 0.000119631144001998 6.02373834691394e-05 7.13692369313316e-05 91 3601
735 47316 5 0.3 30 "LAT" "MO" 0.251174500527384 0.529780732961366 0.18029313878334 0.380018442697549 0.233515347773157 0.223446983253007 0.507669822784045 0.506815601572905 0.18665290241268 0.170944101728847 0.402236680265236 0.387153160748396 0.708136831553548 0.514649189102372 0.537890142924867 0.390134043473833 0.743810189924169 0 0.718403685038011 0.491842606409181 9.37639466641551e-05 0 0.000157393069415284 8.35201330299198e-05 0.25606510860048 0.999877627297672 0.281383136206967 0.508004966878038 3.09375286864044e-05 0.000122372702328351 5.57856856074022e-05 6.89065797509034e-05 90 3601
736 802994 1 0.4 30 "LAT" "MO" 0.250406154651479 0.541213308234698 0.170534861174525 0.368308505377302 0.231631951010267 0.227833810408007 0.503681798771737 0.511788409528308 0.18897149358162 0.167219538307131 0.40619346638003 0.37514332385484 0.709871916069753 0.518584449948069 0.526725893063277 0.383734472875318 0.784893371390482 0 0.803044891462869 0.536695490510859 9.78860304440412e-05 0 0.000191830272076783 9.71626848768099e-05 0.214976750739013 0.999860039765859 0.19671232490528 0.463134137817999 3.19918400602674e-05 0.000139960234140609 5.09533597750686e-05 7.32089862648921e-05 87 3601
737 22380 2 0.4 30 "LAT" "MO" 0.250464244079515 0.531289538940174 0.178516197681932 0.378406336541293 0.233486587907099 0.21996679429992 0.503614924317079 0.500358177766003 0.19029592997223 0.170353283991959 0.406486891126621 0.386927467963806 0.703917626286535 0.511742233061774 0.539165411646121 0.390951374146966 0.767657213178247 0 0.752882568623053 0.510694306144985 9.40326017669856e-05 0 0.000179191194007254 9.05347504990413e-05 0.23222031808214 0.999873392392533 0.246885033663431 0.489146500444879 2.8436137846285e-05 0.000126607607467075 5.32065195093288e-05 6.86586596370415e-05 91 3601
738 254101 3 0.4 30 "LAT" "MO" 0.250607162715475 0.529466118315219 0.180120040199806 0.380397796212832 0.227078840135402 0.22808428995482 0.503767932802938 0.509031789330831 0.185002316286759 0.169582452967225 0.406133217934318 0.377908634859588 0.705770292805697 0.513958366021232 0.53470480945379 0.388460339152162 0.718112083056983 0 0.806952584858003 0.518607205151189 0.000160943922129218 0 0.000412164732172362 0.000193008503755598 0.28169283381004 0.999877581654204 0.192591988860113 0.481134468519728 3.41392108473685e-05 0.000122418345796399 4.32615497118669e-05 6.53178253272707e-05 92 3601
739 785933 4 0.4 30 "LAT" "MO" 0.253622478700716 0.536244779885138 0.1767104889553 0.373385682002456 0.227310355898579 0.225197419823073 0.501749757603158 0.506246914475745 0.186584581680171 0.16958875045397 0.407948865251071 0.380714529673679 0.706130254422368 0.514773954088944 0.532883821089441 0.387546309682462 0.766476469879017 0 0.780551428678357 0.526301031349754 0.000189571700517604 0 0.00024071188574918 0.000145796759509817 0.233305803022028 0.99988207784562 0.219159391803749 0.473489687199978 2.8155398437545e-05 0.0001179221543804 4.84676321450514e-05 6.34846907576142e-05 88 3601
740 46842 5 0.4 30 "LAT" "MO" 0.252470750381598 0.533691826495072 0.177987528255984 0.375947685406195 0.224642965581283 0.222934785836364 0.493659689828569 0.497966116219382 0.191164753510509 0.174638130542646 0.416488371958309 0.389249625992375 0.700048501799246 0.508545781524157 0.54379041230914 0.393984172799289 0.772837450883775 0 0.739799852674649 0.515951129485708 0.000106824096838576 0 0.000354850797079767 0.000154109305319761 0.22702433043673 0.999853982649202 0.259777494300455 0.483814939411544 3.13945826566384e-05 0.000146017350797679 6.78022278153311e-05 7.9821797428362e-05 86 3601
741 245124 1 0.5 30 "LAT" "MO" 0.247336860231783 0.531152426022737 0.176445487248665 0.378540368340537 0.235062986439693 0.218364681766883 0.504409132130979 0.493666827244623 0.19076332190537 0.171106975030636 0.405349749805415 0.386100972797483 0.70076452843836 0.509637762355665 0.538315784184671 0.390472367137332 0.760880585652298 0 0.734125877004424 0.500554179653854 0.000100051735216827 0 0.000199548238953052 9.91970875108464e-05 0.238993344683754 0.999884344911292 0.265619179010158 0.49928143978476 2.60179287318181e-05 0.000115655088708056 5.53957464643227e-05 6.5183473874295e-05 88 3601
742 236841 2 0.5 30 "LAT" "MO" 0.255825830107637 0.538410785674242 0.176526815055925 0.371247147173128 0.226070162450123 0.223712876992119 0.504940711610248 0.503816214732746 0.183304985192091 0.167081119196815 0.405103979022201 0.375725551723936 0.70560886954988 0.51585834486135 0.526912919444831 0.384174618416904 0.749291674702502 0 0.785919917254641 0.524348082996097 9.55632529943212e-05 0 0.000182634856364118 9.39902528483431e-05 0.250574667002632 0.999804356442533 0.213739927354345 0.47543069989 3.80950418716791e-05 0.0001956435574668 0.00015752053464959 0.000127226861054647 93 3601
743 204900 3 0.5 30 "LAT" "MO" 0.249401898140718 0.533192766658498 0.176277182479569 0.376538858541123 0.232192953135778 0.217527265010684 0.504107328523593 0.487591087395741 0.188780761149098 0.175268955715246 0.405730557019012 0.39218461163659 0.699122116287181 0.508285463235457 0.540326899343912 0.391786479824375 0.753370914931196 0 0.739709819362715 0.502361573970299 0.00010016368210944 0 0.000282791555870342 0.000126576027267691 0.246493270491828 0.999878701529285 0.259927855044585 0.497433942199442 3.56508948658568e-05 0.000121298470714681 7.95340368299149e-05 7.79078029919255e-05 84 3601
744 753731 4 0.5 30 "LAT" "MO" 0.251085945479737 0.529833603581293 0.180231156511859 0.380038428832745 0.230702055284061 0.2186248492778 0.509983766409447 0.488429633912052 0.182760315636952 0.175530659307953 0.399850253908039 0.391566257428123 0.700412850041598 0.509435033547467 0.538522131456765 0.390722001156144 0.728637156620264 0 0.714232528696102 0.487730474034569 9.44223408888628e-05 0 0.000188021719066034 9.42407430246844e-05 0.271237026578394 0.999885397057218 0.285509506235538 0.512104382024669 3.13944604530902e-05 0.000114602942782331 6.99433492933092e-05 7.09031977373512e-05 91 3601
745 537933 5 0.5 30 "LAT" "MO" 0.254448183204131 0.535222276536671 0.178124390071599 0.374464936419097 0.228622450521222 0.22343517402202 0.506166314560346 0.504764143342759 0.184187303482522 0.166071526343094 0.403695308182774 0.374733116633396 0.706505807747373 0.515460476835111 0.528383219897214 0.384557626247671 0.765474223925166 0 0.826026055754333 0.540853034027772 9.93084246251012e-05 0 0.000214323704754509 0.000105326428968673 0.234399378991555 0.999876593003802 0.173724106271946 0.458981022887893 2.70886586541217e-05 0.000123406996197691 3.55142689667589e-05 6.06166553661423e-05 90 3601
746 245349 1 0.6 30 "LAT" "MO" 0.247083524983383 0.529018921275815 0.178021766896138 0.380864788291023 0.23086100728622 0.21593022748108 0.500496094783592 0.481828790264358 0.19074014546243 0.17488587460401 0.40991284314944 0.389405566803462 0.693874759750682 0.503830278488989 0.543647786962578 0.393672439262013 0.724095833835931 0 0.758828294341126 0.499406918204804 9.59360330941375e-05 0 0.000235484621926142 0.000110390823272313 0.275775114557786 0.999878659970906 0.240876972076127 0.500412247994697 3.31155731890568e-05 0.000121340029094021 5.92489608211671e-05 7.04429772265218e-05 89 3601
747 170238 2 0.6 30 "LAT" "MO" 0.251374084875197 0.54436348651498 0.168675527325278 0.365078131450671 0.233689764704247 0.218435952557716 0.507083127690566 0.494535279447524 0.187716651953968 0.166489074082426 0.402834100060858 0.376495068217929 0.703499802137159 0.51520724720373 0.522881253361673 0.38199745102109 0.804289697873668 0 0.806932977919004 0.542755230190344 9.92215658044499e-05 0 0.000211266796887225 0.00010341687237769 0.195588010630459 0.999884130538661 0.192810751353989 0.457080849260827 2.30699300680816e-05 0.000115869461339104 4.50039301199287e-05 6.05036764516945e-05 86 3601
748 310744 3 0.6 30 "LAT" "MO" 0.251001597086403 0.540662306911384 0.171369866180133 0.36880417843878 0.226647373605559 0.219433890604461 0.498329252253603 0.485640146601227 0.189162892115209 0.174681344645634 0.411896222034535 0.3857301261125 0.697082861296423 0.508142227672078 0.535214102940976 0.389048814640275 0.808183904292372 0 0.754919297632058 0.532549335276663 0.000108854477843816 0 0.000225616077690917 0.000112774485776085 0.191679325274064 0.999865802824636 0.244778168500497 0.467259817906836 2.79159557209865e-05 0.000134197175363793 7.69177897543075e-05 7.80723307253245e-05 92 3601
749 706147 4 0.6 30 "LAT" "MO" 0.248984308360518 0.533216839733756 0.175903054587704 0.376486418571855 0.233193469971548 0.217456724072778 0.506975294496842 0.488566854150881 0.187159464770457 0.170550917501864 0.403059612711355 0.382524339150344 0.699634502404843 0.509664162061562 0.533613436860025 0.387651719503342 0.754635426003272 0 0.790662462464046 0.519854924718066 0.000102356131337829 0 0.000260860669979509 0.000120737543527734 0.245232152503381 0.999881528537406 0.209024562535174 0.479958178690099 3.00653620097138e-05 0.000118471462594202 5.21143307998547e-05 6.61590483067955e-05 82 3601
750 771978 5 0.6 30 "LAT" "MO" 0.248960401279765 0.536109090061176 0.173578288433075 0.373537951205744 0.230740966268648 0.217014623196834 0.503682389974553 0.481321088988395 0.188016685570924 0.176095662826879 0.406295006773439 0.389992278307652 0.696715990745248 0.506918071691442 0.537690636830878 0.390289478360341 0.768658884998833 0 0.751155172971239 0.513357001182507 9.80874095404993e-05 0 0.000211772376881563 0.000103554393351917 0.231215733309382 0.999883223308158 0.248570062409249 0.48647138185659 2.72942822444921e-05 0.000116776691842203 6.29922426302473e-05 6.80625675509076e-05 89 3601
751 322886 1 0.7 30 "LAT" "MO" 0.243373629391954 0.519406109951171 0.183255722586391 0.390729376287385 0.234235742405819 0.20993864944682 0.508194183210873 0.468482925302634 0.186870950115698 0.176537149201671 0.401494965554276 0.393300336980339 0.687548021244593 0.498724916486539 0.54666382190376 0.395565408372184 0.672017813502357 0 0.723235620850863 0.466185886487581 0.000122519211005791 0 0.000263368153686994 0.000127902402420136 0.327822059984001 0.999879037122573 0.276438011396084 0.533612715026138 3.76073026369073e-05 0.000120962877427481 6.29995993652986e-05 7.34960838602908e-05 84 3601
752 726880 2 0.7 30 "LAT" "MO" 0.252726631972002 0.538640048464469 0.174146233696107 0.370923729984118 0.229514886474237 0.212358284545338 0.503856265343602 0.476735436922754 0.186947480458021 0.171701514700054 0.406446482556284 0.384745146652841 0.694599802991578 0.506687297165147 0.532795228854182 0.387520862955241 0.78551329810282 0 0.775480762220661 0.529231721101451 0.000122691462303049 0 0.00033035780155429 0.000150959891933617 0.214338206669306 0.999878588922015 0.224135756965001 0.47055180346358 2.58037655702811e-05 0.000121411077985111 5.31230127836215e-05 6.55155430351756e-05 92 3601
753 238755 3 0.7 30 "LAT" "MO" 0.249982679556419 0.534282914039127 0.175793590177197 0.37543176280076 0.23112270531951 0.212543093559622 0.505397845691756 0.476304798606144 0.186762752203528 0.172057332960738 0.404397892628448 0.385029115627459 0.693648478435551 0.505416027894011 0.534613675341463 0.388617275892631 0.752693974024684 0 0.77460498826312 0.515448518073832 9.65560441206987e-05 0 0.000234254446118722 0.000110237432437772 0.247178236529761 0.999881188273603 0.225105761996062 0.484373801645836 3.12334014335484e-05 0.000118811726397164 5.49952946999773e-05 6.74428478937008e-05 88 3601
754 443524 4 0.7 30 "LAT" "MO" 0.249326035590269 0.534762517913647 0.174925339903738 0.374934864198825 0.230589441068354 0.213095672710148 0.505200874266208 0.477373482152243 0.186594653831124 0.171915832879565 0.405033448657146 0.384068551048985 0.693011149368771 0.505915652424322 0.533435826614427 0.388252463627659 0.756614290911034 0 0.809427128315674 0.528701727386546 0.000100978134659031 0 0.000295976723417055 0.000132234900560376 0.243254650799501 0.999879507591493 0.190225564576918 0.471099679024427 3.00801548056803e-05 0.000120492408507398 5.13303839904963e-05 6.63586884669265e-05 91 3601
755 164464 5 0.7 30 "LAT" "MO" 0.245201722910684 0.52760992380761 0.177864348656655 0.382336805165326 0.236964750304213 0.208498467794836 0.509530112458817 0.469817966727834 0.188101081020415 0.174392339954852 0.400743426076668 0.391866544080384 0.690664941009733 0.502546093633965 0.540357769631923 0.391945357071743 0.71165117822272 0 0.751664339476047 0.487197563220777 9.25674807267811e-05 0 0.000230618690842083 0.000106279373630795 0.28821939436668 0.99987314172402 0.248037437150632 0.512619347648884 3.68599298735159e-05 0.000126858275980474 6.76046824785197e-05 7.68097567079681e-05 90 3601
756 5950 1 0.8 30 "LAT" "MO" 0.252900176814384 0.539653160836378 0.17347028144703 0.369929824937423 0.229025729407996 0.210302234621992 0.508378279783189 0.467950128762918 0.182774102975729 0.172041327673925 0.401564227824901 0.382266403352275 0.692228140844373 0.505474695078436 0.528285712096684 0.384770956054172 0.775744330717022 0 0.776725920681163 0.527768841468435 0.000102753834055113 0 0.000287625232358228 0.000130781167424997 0.224124254552437 0.99986237124624 0.222920172358952 0.472024441855374 2.86608964849732e-05 0.000137628753759538 6.628172752666e-05 7.59355087667484e-05 90 3601
757 194484 2 0.8 30 "LAT" "MO" 0.248421236108505 0.536314644626928 0.173088190476003 0.373498784053231 0.228429428394157 0.21068626975342 0.499034558930611 0.468661670477981 0.189777899229779 0.171746315670422 0.41088728114342 0.38146775023631 0.687536934256082 0.501363603446787 0.534612405376204 0.388941625709601 0.733721888368588 0 0.787286074699461 0.515315499076924 9.92980425795795e-05 0 0.000310261039757682 0.000137339936039993 0.266141488911485 0.999760462701052 0.212301605043357 0.484423263864026 3.73246773474851e-05 0.000239537298948384 0.000102059217424624 0.000123897123010153 84 3601
758 163267 3 0.8 30 "LAT" "MO" 0.251475647651082 0.539254411442992 0.172775224746386 0.370381204777901 0.232152480142959 0.204183493563015 0.502170789160951 0.461035722174249 0.1902637067421 0.172740683421217 0.407928863125621 0.389481087624997 0.687811621357056 0.501190489967905 0.535779614909703 0.389543863731048 0.777084803175995 0 0.735832996279005 0.509817076213059 0.00010097764272443 0 0.000261074816093314 0.000119651141733864 0.222787372586262 0.999874878677445 0.263830633523506 0.489988672213725 2.68465950183344e-05 0.000125121322554677 7.5295381395896e-05 7.46004314826046e-05 90 3601
759 398383 4 0.8 30 "LAT" "MO" 0.2443260674684 0.525267772311327 0.179123111920951 0.384804517670966 0.236438862369649 0.203159237218794 0.50899180683816 0.457963085788434 0.188068857036246 0.174584439896059 0.400885605698065 0.392597077844366 0.683924167056843 0.497700698825527 0.541776408853256 0.393112947547822 0.681474555385201 0 0.743239501543464 0.473958737214657 9.09528468282311e-05 0 0.000373423419309997 0.000151866710953647 0.318393500025908 0.99987788464497 0.256226114650018 0.525782560582532 4.09917420627536e-05 0.00012211535503002 0.000160960387208453 0.000106835491857953 90 3601
760 496059 5 0.8 30 "LAT" "MO" 0.250991532967886 0.537222826731339 0.174052939407676 0.372371040582799 0.233229207202871 0.204806552313452 0.504525682806149 0.463190758320698 0.189243859899555 0.171361964464199 0.405503002971995 0.3866932381241 0.68902729248421 0.502032031865927 0.534658763771431 0.388491898524515 0.776796457350969 0 0.791831685716728 0.527230523042597 9.84024442568945e-05 0 0.000322157600686056 0.000138476993075917 0.223079420557936 0.99988111744968 0.207792155764954 0.472565627816099 2.57196468384433e-05 0.000118882550320232 5.40009176315796e-05 6.53721482280771e-05 85 3601
761 173906 1 0.9 30 "LAT" "MO" 0.25263388469959 0.540797245728434 0.17235664496449 0.368762835212307 0.233232435919441 0.200966769989311 0.508973657495538 0.454612235205567 0.185539107597535 0.169321803994132 0.400938557401646 0.382185296468432 0.686833090608342 0.501957025885768 0.527217556556157 0.384230432370512 0.782254311610191 0 0.793723211514724 0.531041925559534 0.000103226008822753 0 0.000270620061031276 0.000123851807588115 0.217617027131827 0.999880722697151 0.205945361827675 0.468766738216542 2.54352491591878e-05 0.000119277302848556 6.08065965701367e-05 6.74844163358902e-05 88 3601
762 91485 2 0.9 30 "LAT" "MO" 0.253792814150103 0.543641359128724 0.170825522652972 0.365717352450105 0.229355442939169 0.201459744579684 0.503740198399733 0.450291590629281 0.186682726510644 0.173229163872947 0.406241074805074 0.386596885949957 0.684608001668956 0.499558100076918 0.530737413036563 0.386370031374905 0.832148033279852 0 0.75985692934097 0.540966182022098 0.000102996012838422 0 0.000279606076715127 0.000127515433373887 0.167728477131576 0.99987475795577 0.239792793591237 0.458835749548839 2.04935757337467e-05 0.000125242044230193 7.06709910783342e-05 7.05529956892323e-05 87 3601
763 813268 3 0.9 30 "LAT" "MO" 0.252679231947783 0.537545222001924 0.175030640328526 0.372092490184314 0.234571672071687 0.195942844419455 0.503535195977062 0.450970435674163 0.191298599760842 0.167920991719637 0.406673688083266 0.385894210018538 0.683193748438925 0.498224094959201 0.534250231809005 0.388576376411471 0.776655788753855 0 0.78250564429843 0.522413648248411 0.000101110223912005 0 0.00030535339102296 0.000132771074888164 0.22321451699816 0.999879597034771 0.217124107142893 0.477383162823213 2.85840240734678e-05 0.000120402965229082 6.48951676537059e-05 7.04178534870999e-05 93 3601
764 333915 4 0.9 30 "LAT" "MO" 0.256045885206081 0.534313433876383 0.179976328919141 0.375415283065803 0.225223270651723 0.200224134417251 0.498800512775813 0.458773572040941 0.187503607971993 0.165274874777237 0.41120539344328 0.377967324264333 0.681493290275054 0.498117635554558 0.532754811668371 0.388439959802886 0.750327505908106 0 0.831178710507121 0.538078713564879 0.000102011807486155 0 0.000365809528843309 0.00015518805950359 0.24954119976188 0.999885046199455 0.168407250253537 0.461703437911649 2.92825225285439e-05 0.000114953800544936 4.82297104977678e-05 6.26604639675693e-05 85 3601
765 45858 5 0.9 30 "LAT" "MO" 0.250201264213568 0.536275439915625 0.174353651499417 0.37341367055441 0.235228452307606 0.198240370301457 0.509764791664013 0.448499046736004 0.186301929578858 0.172321297589604 0.400088951696743 0.388640767017269 0.68367008682263 0.498707110413298 0.53297687866788 0.387655154182815 0.759718508997137 0 0.754339031111624 0.507403535789837 9.65860169406822e-05 0 0.00036357361463298 0.000150691442541999 0.240151165239202 0.9998729545998 0.245170634111543 0.492351306944631 3.37397467203643e-05 0.000127045400200328 0.000126761162199546 9.44658229901292e-05 80 3601
766 559667 1 1 30 "LAT" "MO" 0.257401414935755 0.54475708005661 0.172411839858384 0.364719442916167 0.230605272872746 0.193250726225448 0.506719788339064 0.446132076418761 0.185250315983796 0.163675481772219 0.403196249122112 0.376637309996605 0.68125741403395 0.500296414196456 0.5213376376144 0.381755442673104 0.792050513413626 0 0.822015842861373 0.546076259454528 0.000199229018745697 0 0.00171146772741277 0.00062008487688468 0.207723386091332 0.99988238235279 0.176209073731445 0.453235713222844 2.68714762972241e-05 0.000117617647210463 6.36156797689721e-05 6.79424457439056e-05 86 3601
767 423155 2 1 30 "LAT" "MO" 0.251113790094302 0.540491290721318 0.171549781025778 0.369010185978556 0.230119171865897 0.195546635241052 0.506255034021387 0.437990245046081 0.18521509518249 0.171344694923154 0.403656845898889 0.382867808593971 0.676779597201251 0.495316385091686 0.528109571131421 0.385375120265837 0.784947998729112 0 0.79336887590586 0.53429246569983 0.000107262734441283 0 0.0003769836789482 0.00016113702270776 0.214918588945643 0.999867270812882 0.206181470896481 0.465470574072045 2.61495908032943e-05 0.00013272918711826 7.26695187104115e-05 7.58232054179938e-05 85 3601
768 794321 3 1 30 "LAT" "MO" 0.251451093827568 0.539734570890032 0.172465040597755 0.369990299056124 0.232922617631711 0.193269466893044 0.507025419118435 0.438755797918965 0.186883974098619 0.169318695979066 0.403081667715107 0.383112475829306 0.677643178352323 0.495848493973485 0.528667710675441 0.385693161242335 0.750230422617841 0 0.762753347464777 0.509189528702336 0.000112675132432538 0 0.00117828867435226 0.000420867668220344 0.249628206629453 0.999879314447341 0.235977796359124 0.490310823883393 2.86956202735461e-05 0.000120685552658709 9.05675017475611e-05 7.87797460498077e-05 85 3601
769 126777 4 1 30 "LAT" "MO" 0.250204286333923 0.544957338329707 0.16734154954168 0.36432236535689 0.231873958821732 0.19401178158449 0.503590276406855 0.435696592647863 0.189025584293459 0.17243012209194 0.406635264290677 0.38625854232507 0.676090026740145 0.495079277982074 0.528797255927079 0.386064570977936 0.829347150519706 0 0.765100011555513 0.538089872222146 0.000236841378909708 0 0.0014112377070468 0.000542525653959486 0.170395777425886 0.999736692124701 0.232980544223029 0.461109053968152 2.02306754984432e-05 0.000263307875299445 0.000508206514410512 0.000258548155742614 89 3601
770 177727 5 1 30 "LAT" "MO" 0.257757395587683 0.548566325461236 0.169586936137175 0.360709100374683 0.225276434125861 0.191624082269536 0.496799818179433 0.437439942931379 0.189256420171883 0.169091463643831 0.413497425833312 0.384795518907105 0.674657911983081 0.495318927006112 0.527934819952889 0.386314275783207 0.838530274702809 0 0.788951528296432 0.55570037328873 0.00010410191645425 0 0.00039241509379485 0.00016394998734472 0.16134715027416 0.99988292501268 0.210581709869427 0.444067807728103 1.84731065768536e-05 0.0001170749873205 7.43467403465728e-05 6.78689958220582e-05 92 3601
771 577722 1 0 40 "LAT" "MO" 0.251415517175501 0.534273543859396 0.176742990592728 0.375412078964236 0.231686207918674 0.236573957519434 0.505858752452664 0.531084659787159 0.186767692406505 0.168879050815988 0.403920254543625 0.378738021555297 0.719675682613609 0.523365863408685 0.532389733815221 0.386416012694049 0.764960983523949 0 0.738428259785777 0.508652489695706 8.79296196808733e-05 0 0.00010904214510474 6.63928063623302e-05 0.234922506971548 0.999879359862455 0.261416478672638 0.491216953583696 2.85798848215615e-05 0.00012064013754487 4.62193964799528e-05 6.41639142350772e-05 91 3601
772 569969 2 0 40 "LAT" "MO" 0.245871110936259 0.525814765380703 0.179773479504902 0.384156691291051 0.235054315064444 0.234425549604353 0.510170646234678 0.51920076198018 0.185720201619921 0.176664613105778 0.399273522522404 0.390873129491037 0.715350975605057 0.518050740957293 0.5421582942306 0.391794847865082 0.699659707307858 0 0.680215387266272 0.462629509393764 0.000163216251818516 0 0.000163768431464672 0.000109588132911202 0.300134926923489 0.999773074983279 0.319568532146447 0.537154508537156 4.21495168348637e-05 0.000226925016721281 5.23121558166e-05 0.000106393936168984 87 3601
773 39384 3 0 40 "LAT" "MO" 0.250060345472069 0.528991312935677 0.180127075825972 0.380732966134281 0.233597691146373 0.232953667636857 0.505459123935359 0.530809175528539 0.188760036492886 0.166493334330244 0.404422960970479 0.378896544724775 0.7166117042553 0.521347542549225 0.535380446649101 0.388441051882137 0.750500902334699 0 0.76490237417267 0.509350208940178 9.05933615822565e-05 0 0.000111492872251855 6.76968557722023e-05 0.249378041309448 0.999877028295451 0.234948639614481 0.490519051185999 3.04629942708798e-05 0.000122971704549065 3.74933405968654e-05 6.30430180502708e-05 90 3601
774 401476 4 0 40 "LAT" "MO" 0.240673511741292 0.509071407939623 0.189966916275683 0.401496888627638 0.238125222272443 0.228970153861741 0.513265652816951 0.512673848684504 0.185737786000263 0.177816968546491 0.396496147214381 0.397677397257319 0.707768887875476 0.511322454994976 0.553521670822437 0.398925812447227 0.577129077115862 0 0.624238133399238 0.398083755365262 6.77454416129924e-05 0 9.75969816258821e-05 5.45919637543792e-05 0.422743264923417 0.999847840009875 0.375574894882038 0.601761161846153 5.99125191080226e-05 0.000152159990124543 8.93747370981646e-05 0.00010049082483034 89 3601
775 826652 5 0 40 "LAT" "MO" 0.247873105570996 0.525867006965449 0.18122294351878 0.384165294260351 0.234993893173272 0.233082493238753 0.504640127814367 0.527986531357693 0.190340421715415 0.168712577419344 0.404973887280303 0.381890479968987 0.71594949198302 0.519010499191059 0.540275942653539 0.390848179336241 0.698255414346376 0 0.726291187918313 0.477031282476686 8.36574507144509e-05 0 0.000103597702555102 6.25368517058985e-05 0.301622868184634 0.999883690765692 0.273563154144015 0.522841010342239 3.80600182759759e-05 0.000116309234307909 4.20602351168975e-05 6.51703293687811e-05 89 3601
776 147575 1 0.1 40 "LAT" "MO" 0.249458135350602 0.533995116458536 0.175584805736999 0.375736449833714 0.231682603962734 0.235699620461283 0.505643701726617 0.526796455748605 0.186918256264833 0.169652483913382 0.4039597654773 0.37886135774793 0.716840359774619 0.521769413383197 0.532155545915214 0.386610498461416 0.7487532297362 0 0.751608040072832 0.506946078252868 8.32335628723419e-05 0 0.000116145572519751 6.71022003650713e-05 0.251134732135119 0.999885564206377 0.248237310051819 0.492927054374615 2.88045658089284e-05 0.000114435793622694 3.85043028290429e-05 5.97651721514391e-05 87 3601
777 599840 2 0.1 40 "LAT" "MO" 0.25129065786476 0.531528719290211 0.178975035162944 0.378322322570277 0.228694458313745 0.236083473841299 0.503074004586832 0.528256263499138 0.186742951924818 0.16879972405625 0.406627892521837 0.377345358212676 0.716068590019804 0.520679304290183 0.534517711144012 0.387758870233841 0.717526034066195 0 0.760923156891227 0.501907193206357 8.60255048455703e-05 0 0.000118090167472641 6.90516358909793e-05 0.282353483587413 0.999880386948496 0.238918527387042 0.497960100139498 3.44568415462922e-05 0.000119613051504344 4.0225554258625e-05 6.36550182540369e-05 86 3601
778 484159 3 0.1 40 "LAT" "MO" 0.249039182038936 0.533195758004807 0.17598613694522 0.376527462893524 0.229209549794095 0.234336903143888 0.49637807973061 0.522835337651689 0.192704346382716 0.171690837274996 0.413450230572031 0.382788212035801 0.712585634976919 0.51709818056454 0.540381320602932 0.391344342199087 0.756966791026428 0 0.770469521640955 0.516891398379924 9.01394774492017e-05 0 0.000117808607669235 7.01463176415286e-05 0.24290501656725 0.999877265126345 0.229375141117691 0.482973219850406 3.80529288729004e-05 0.000122734873654832 3.75286336848107e-05 6.52354520280298e-05 86 3601
779 318086 4 0.1 40 "LAT" "MO" 0.248076841233269 0.529244554227576 0.178553191190878 0.38057456475243 0.231852055284034 0.232677758259431 0.509048041722719 0.517400229933364 0.184298877163746 0.174875159704496 0.400599636652285 0.388377612517009 0.712606654776733 0.518344063428403 0.537727228059121 0.390113742976589 0.731742848106365 0 0.723793825582821 0.490796548921333 8.30782501031453e-05 0 0.000110629479270527 6.50560419849251e-05 0.268138605003223 0.999603087052856 0.276044919116135 0.508980227008743 3.54686403088271e-05 0.000396912947144429 5.06258217732172e-05 0.000158168027939504 89 3601
780 296576 5 0.1 40 "LAT" "MO" 0.250706458786027 0.530418221533614 0.179396500283509 0.379347269663097 0.231768154225722 0.230397011556782 0.499861364894227 0.524194379666423 0.192045765558787 0.167838779465158 0.41027685828126 0.381419482358866 0.71287162456853 0.517824126997412 0.539281045307455 0.390762177269596 0.741469440762962 0 0.757336551894138 0.504811926985039 9.07690103499494e-05 0 0.00011576299195861 6.9270129026834e-05 0.258399792682965 0.999301269703843 0.242497852611415 0.494860797758647 3.99975437235891e-05 0.000698730296157382 4.98325024886759e-05 0.000258005127287016 91 3601
781 308651 1 0.2 40 "LAT" "MO" 0.251885567002181 0.534254165140111 0.177090856611674 0.375355952614778 0.228595350943855 0.228962821185891 0.495359664619199 0.517856141835549 0.193218802704985 0.169675199523294 0.414757348946943 0.383279554570204 0.709443739131928 0.515590452309398 0.539984858839954 0.391487930390118 0.777924493975321 0 0.745561579906066 0.516385703845424 9.67580456930898e-05 0 0.000121112138630945 7.34696423011925e-05 0.221944929857267 0.99985692074949 0.254274711977413 0.483468896435148 3.38181217193031e-05 0.000143079250510048 4.2595977889997e-05 7.19300771277536e-05 91 3601
782 315717 2 0.2 40 "LAT" "MO" 0.248079292094878 0.531096869814096 0.176996498717044 0.378627883137327 0.233179252503151 0.230236805680474 0.502170688852957 0.520185691221155 0.191106287785918 0.168763718710517 0.407544932525805 0.380934304231479 0.711495350278503 0.517434243082072 0.536866505213479 0.389536478014649 0.748030060059111 0 0.742859999852885 0.50110018647815 8.58855536936023e-05 0 0.000114981027125685 6.72247519546962e-05 0.251855561444026 0.999887447517694 0.256981027923981 0.498771478148932 2.84929431694672e-05 0.000112552482305787 4.39911960079963e-05 6.1110620963917e-05 88 3601
783 144889 3 0.2 40 "LAT" "MO" 0.24935436563284 0.52483736523187 0.183153721744267 0.385113283666256 0.232300658223074 0.230807649017293 0.509968409347364 0.518602889410025 0.184061840991998 0.170414690466269 0.399954112989533 0.382354889990229 0.712462672873207 0.517541817755753 0.537630253202534 0.389513235998712 0.689074018648925 0 0.779835983234076 0.494577869865643 0.00020755349334684 0 0.00017612730736501 0.000129749602896198 0.310682796866807 0.999884310772038 0.219949755023158 0.505229884702692 3.5630990921335e-05 0.000115689227962296 3.81344354014573e-05 6.2495828768137e-05 90 3601
784 323893 4 0.2 40 "LAT" "MO" 0.248604119471068 0.53105984768796 0.177385701541296 0.378741504497097 0.235480417543303 0.231510044721 0.511550212390248 0.518380023504234 0.184945884893742 0.171239564738204 0.398346087992237 0.382843056749735 0.715594581735372 0.520091310589958 0.533571151173242 0.386975769341662 0.743897755487779 0 0.746915800842839 0.500554607583014 8.93162306659464e-05 0 0.000120553667659405 7.01885033319445e-05 0.255976573810657 0.999854674263979 0.252916429509679 0.499299509083428 3.6354470897217e-05 0.000145325736021007 4.72159798229688e-05 7.56948302258961e-05 85 3601
785 408988 5 0.2 40 "LAT" "MO" 0.247521146209824 0.53043024212487 0.177145013760446 0.379308213032544 0.231607109573378 0.233347841734728 0.502311732838383 0.521903749306851 0.189941771680059 0.169696164353669 0.407696992494201 0.379252530472303 0.71247609751793 0.517833136133783 0.536782949794175 0.389231837953227 0.747750982016574 0 0.755209989270277 0.507118320641398 0.000110173618653986 0 0.000593643507665303 0.000234022719752332 0.252107599704223 0.999876301219324 0.244148521240027 0.492580872257243 3.12446605493907e-05 0.000123698780676099 4.78459820304521e-05 6.67843816061165e-05 89 3601
786 497999 1 0.3 40 "LAT" "MO" 0.251958650148083 0.530495587696435 0.180237094730264 0.37927039989013 0.236929938671879 0.222398574643112 0.505847358973443 0.516419249479379 0.191012309934435 0.163777017746445 0.40398528392996 0.379704676350321 0.711287163463074 0.517395334208227 0.535026422411144 0.388137234465039 0.737067555112599 0 0.742889520672964 0.494227994867166 9.49796682129407e-05 0 0.000180840295675663 9.0715835615092e-05 0.262705657416284 0.998871541733453 0.256865699302683 0.505240170965383 0.000131807802904207 0.00112845826654687 6.3939728677345e-05 0.000441118331836527 91 3601
787 209349 2 0.3 40 "LAT" "MO" 0.25049994567526 0.533900223815426 0.176448270545286 0.375788322894058 0.236303733554407 0.226253675984196 0.510738461679231 0.510205600411879 0.186506228948504 0.171261732843254 0.3991522032198 0.385803081165031 0.713057355213862 0.518072194014674 0.534216232337044 0.387301061705053 0.758733772386711 0 0.752737429045824 0.506599776338911 0.000164413121857256 0 0.000144022859254867 0.000103611325575278 0.241071979330387 0.999886150732425 0.247076901533225 0.493235258214504 2.98351610446504e-05 0.000113849267575384 4.16465616955506e-05 6.13541210098205e-05 90 3601
788 734051 3 0.3 40 "LAT" "MO" 0.248075813337603 0.530639736235814 0.177405954541648 0.379284054120258 0.239815095162939 0.226692015626846 0.514909729203055 0.517955527094426 0.185578881243428 0.16581798650998 0.394740691262576 0.378418382730431 0.714582924127389 0.520888857922515 0.528802822295056 0.384638837650705 0.69805177678704 0 0.73512135797809 0.476829369951734 8.59198787972085e-05 0 0.000125478751237818 6.99682964800351e-05 0.301827453617558 0.999881645377451 0.264708890510811 0.523034882524991 3.4849716604847e-05 0.000118354622549409 4.42727598604837e-05 6.57792267948409e-05 84 3601
789 381542 4 0.3 40 "LAT" "MO" 0.250296171803386 0.527536918461985 0.181522658222306 0.382285626263626 0.22797509688925 0.229905915914419 0.497066391090786 0.524094226655384 0.191606288964768 0.163312424230022 0.413078401768792 0.371879896766131 0.708177184607055 0.515777956329442 0.536441371417096 0.389750763635077 0.728871153981818 0 0.82611404265995 0.526583176736596 0.000103339987578218 0 0.000163115031737175 8.97819080969173e-05 0.270991834621749 0.999879329753521 0.173694968150432 0.473267314175715 3.36714088545181e-05 0.000120670246479054 2.78741578815089e-05 5.97271795919261e-05 91 3601
790 416161 5 0.3 40 "LAT" "MO" 0.25121834016114 0.52924618012783 0.180824195636244 0.380579321793408 0.233288917246407 0.226316943952154 0.504768947794313 0.518922772365709 0.189269724402221 0.164723259289228 0.405470981928691 0.377071275338421 0.7108242013597 0.517385309472754 0.534817179327693 0.388210433706989 0.750202031344471 0 0.796827222889224 0.519954661815322 9.20406292020526e-05 0 0.000133314472876698 7.5283729103661e-05 0.249674575895815 0.999879175507747 0.203004970043494 0.479908429613901 3.1352130511617e-05 0.000120824492252803 3.44925944048646e-05 6.16248416736652e-05 90 3601
791 675526 1 0.4 40 "LAT" "MO" 0.247519376499444 0.532760923941381 0.175256399635683 0.376978617598513 0.236275585078725 0.227203686034871 0.508336509604894 0.514187360085959 0.188576702385509 0.166507091280341 0.401801214690347 0.37639181041392 0.71099864761304 0.518123664879107 0.530340193301534 0.385606711395813 0.751653306898543 0 0.77465981803977 0.51121683618724 9.09420088912137e-05 0 0.000132410903439783 7.44952286921109e-05 0.248223302717401 0.999861148413311 0.225168216141542 0.488638797264747 3.24483751650668e-05 0.000138851586688682 3.95549152490866e-05 6.98713193208361e-05 92 3601
792 157760 2 0.4 40 "LAT" "MO" 0.254255950867048 0.538818828632041 0.175053468728007 0.370783745768971 0.227904632443652 0.229076944617361 0.501898861271053 0.516584233118674 0.187078524133154 0.165923831605818 0.407822925522938 0.373688777333912 0.711237527928061 0.519005850314946 0.528055824466979 0.384399727776927 0.767808713580083 0 0.798134544752042 0.532963060843727 8.97263950542443e-05 0 0.000128955413729393 7.4030345710333e-05 0.23206850776962 0.999713624934253 0.201697697530478 0.466847187093406 3.30522552427303e-05 0.000286375065746598 3.88023037509485e-05 0.000115721717157053 83 3601
793 215290 3 0.4 40 "LAT" "MO" 0.250644116402155 0.53737889387474 0.173737190391931 0.372282888232373 0.228497959606714 0.230972007863978 0.501448879924987 0.517703180256456 0.188072150892766 0.166485438565046 0.408305914704213 0.372741411261785 0.710114083872847 0.518555544666724 0.528294779849743 0.384899320601872 0.753120777834962 0 0.793490651915577 0.525368513720813 9.31259718493332e-05 0 0.000147572518845644 8.13938961247914e-05 0.246755957554519 0.99987706774481 0.20632595816861 0.474488352728345 3.01386386700122e-05 0.000122932255189758 3.58173969672439e-05 6.17396547174366e-05 91 3601
794 56043 4 0.4 40 "LAT" "MO" 0.255458577534713 0.535873360435953 0.178267226381579 0.373766687175279 0.228435784166893 0.227031336713021 0.504234538155281 0.515681616938303 0.185455633690273 0.165329986156141 0.405460763501301 0.375061039229537 0.710925698414627 0.518527897210337 0.529052846227993 0.385079363020388 0.77766917822992 0 0.768239245116238 0.526053991021732 9.77247059065823e-05 0 0.000133810303003461 7.8268715721969e-05 0.222205460669286 0.999884203642285 0.231583481715909 0.473806763730964 2.76363948882463e-05 0.000115796357715326 4.346286484939e-05 6.09765315827476e-05 87 3601
795 395156 5 0.4 40 "LAT" "MO" 0.248492183913484 0.529522909378322 0.178608616458712 0.380334618817471 0.23505284405047 0.220864889720619 0.502722576370326 0.503222310691126 0.192072752422077 0.170009660745419 0.4070104870896 0.387044571316677 0.704409917684573 0.51168239656482 0.540691029626207 0.391908449474403 0.727971322993864 0 0.730135709989781 0.487485640988529 8.44396193730686e-05 0 0.000121548292439481 6.83892813003056e-05 0.271910816778643 0.999882638469016 0.269690985727294 0.512378846854066 3.34206081196488e-05 0.000117361530983586 5.17559904852688e-05 6.71228761048835e-05 84 3601
796 93969 1 0.5 40 "LAT" "MO" 0.251042676242588 0.535594948808743 0.175367240187063 0.374020323442625 0.234612250975185 0.225541698319326 0.511288824477789 0.509884820518365 0.184599525721609 0.165873783298209 0.398506026740191 0.374539361896834 0.711196625537098 0.518796798711128 0.525840549206882 0.382771295299189 0.778028628043371 0 0.784902541051058 0.526409836678434 9.69628231674406e-05 0 0.000132080379164302 7.68070205860794e-05 0.221846718487004 0.999881464608184 0.214925866742471 0.473452158269084 2.76906464577918e-05 0.000118535391815907 3.95118273065692e-05 6.11980318958541e-05 82 3601
797 670171 2 0.5 40 "LAT" "MO" 0.250898976630969 0.535504995482756 0.175454834614175 0.374284112518817 0.234144058921558 0.224187381903038 0.50729875897697 0.509128874862805 0.187482829324756 0.165391283919523 0.402390617959659 0.375130175240705 0.709230417455565 0.517172201058821 0.528328947858454 0.38440526097149 0.737163388493824 0 0.784501907406638 0.511663071087242 8.96365132935805e-05 0 0.00012826739245803 7.29313613331336e-05 0.262715137778896 0.999884897985235 0.215331379101398 0.488202792592181 3.1837213986254e-05 0.000115102014765321 3.84460995053569e-05 6.12049592439708e-05 81 3601
798 698882 3 0.5 40 "LAT" "MO" 0.251782243326896 0.541725897044555 0.170989540630988 0.367697712118569 0.232078692283508 0.225213456631794 0.506411061333685 0.507009044209141 0.18687838826436 0.168008373748009 0.40382637034724 0.377382147717291 0.709074392242198 0.518310933493614 0.525876302643356 0.383273800794596 0.820291247931127 0 0.784999201270053 0.543021384746278 0.00012385376289985 0 0.000138170478936786 8.84295398338903e-05 0.179563178977709 0.999878984161254 0.214824538728714 0.456830936835076 2.17193282635871e-05 0.000121015838746149 3.80895222963446e-05 5.92488788120175e-05 88 3601
799 408271 4 0.5 40 "LAT" "MO" 0.248372773471317 0.533111373087374 0.175517871254715 0.376589593068037 0.233194064693662 0.224615745831241 0.506318949443768 0.504600016326002 0.187611448021899 0.169360264731479 0.403432791647436 0.3800792000024 0.70618258399622 0.514506001682867 0.532489584008092 0.387120128102319 0.765440009097193 0 0.755410127322342 0.512056836175847 9.45161579998565e-05 0 0.000118819415712646 7.16070963201673e-05 0.234435080427554 0.999857013334979 0.244418592581794 0.487797136468465 3.03943172533348e-05 0.000142986665021324 5.24606801511643e-05 7.44202593684477e-05 84 3601
800 236533 5 0.5 40 "LAT" "MO" 0.249617478494655 0.536585977441074 0.173649877568679 0.373086082448817 0.228984017725446 0.23042899758457 0.502490414984426 0.513717011045091 0.187422275828843 0.166397944673681 0.407421490919178 0.370583995979955 0.70903049380467 0.517422171222692 0.527470098071202 0.384044286738286 0.763156119221311 0 0.81897071301842 0.537591876315551 9.53253931406698e-05 0 0.000140059264415643 7.97809988005754e-05 0.236720319793514 0.999883428097889 0.180859917797697 0.462271477446141 2.8235592034765e-05 0.000116571902110602 2.93099194678463e-05 5.68652395070601e-05 85 3601
801 331660 1 0.6 40 "LAT" "MO" 0.250124440463595 0.537967405097113 0.172981991285243 0.371680121362299 0.234269698147154 0.222676371403042 0.513201803163845 0.499267727579322 0.182849794661565 0.168792696776122 0.396569173201618 0.377634376222915 0.707070510013791 0.516732742141214 0.524624482722931 0.382302154322969 0.761360127819203 0 0.753672475591791 0.510643158070108 0.000101374213760904 0 0.000141070317274165 8.1365106098366e-05 0.238509706410534 0.999887485472259 0.24614450257211 0.489215070695949 2.87915565018635e-05 0.000112514527741156 4.1951518824292e-05 6.04061278442128e-05 89 3601
802 821809 2 0.6 40 "LAT" "MO" 0.251910033116907 0.533613103038899 0.177641340218136 0.376080615058098 0.225128282072434 0.22404732996439 0.495406382927878 0.505576557385499 0.190315847193628 0.165024854212465 0.414796532174759 0.371665247914894 0.701085645153731 0.51153262733433 0.532982041624229 0.387856321425683 0.761358160540536 0 0.804394214383286 0.534243891111261 9.56412618896579e-05 0 0.000138524251728442 7.95502206084541e-05 0.238517471114611 0.999875648496571 0.195426960762326 0.465613671290659 2.8727082963495e-05 0.000124351503428916 4.03006026605222e-05 6.28873774714518e-05 92 3601
803 633504 3 0.6 40 "LAT" "MO" 0.246794688750273 0.529089180598993 0.177778025575536 0.380880096025218 0.235902552292264 0.215971457322274 0.508186427794255 0.486919303937208 0.188188301606461 0.173381309846837 0.401504921604977 0.390070414660455 0.69866869836481 0.508083568353778 0.539347637028834 0.391171601345501 0.708184892711383 0 0.696594177854408 0.469361932810214 8.25979076106475e-05 0 0.000141827968340111 7.43208230747075e-05 0.29169644077118 0.9998789771822 0.303197932755638 0.530489785309803 3.60686098255595e-05 0.000121022817800258 6.6061421613199e-05 7.39610569082951e-05 87 3601
804 765877 4 0.6 40 "LAT" "MO" 0.249338391421364 0.527911881509546 0.180561966313033 0.382005686814294 0.229887344390006 0.22272014443858 0.505256113526027 0.497701148972115 0.185672033303843 0.170212745896468 0.404452011878545 0.37978071106159 0.70194588024995 0.51025065619059 0.536446745513344 0.389063017791418 0.714674852812894 0 0.77021585146869 0.50253271305749 8.52947065875892e-05 0 0.000139182954154156 7.55831539895151e-05 0.285201564180841 0.999745528004671 0.22958399037117 0.497276203630377 3.82882996778248e-05 0.000254471995328608 6.09752059854161e-05 0.000115500158143322 85 3601
805 446478 5 0.6 40 "LAT" "MO" 0.248004570930618 0.532884805772098 0.175447098663851 0.376793681019805 0.230085964261192 0.225994787425273 0.505283804308536 0.502792887751152 0.185771040573104 0.168618709057296 0.404321161508513 0.374640485934781 0.704085322617084 0.513470268588197 0.529836848294252 0.385628624701897 0.763150929573909 0 0.784520054591422 0.524481667393468 8.7085180675266e-05 0 0.00013386182734102 7.46440845733323e-05 0.236731592774022 0.999880304783035 0.21530953877968 0.475382480168203 3.03924713932341e-05 0.000119695216964534 3.65448015572985e-05 6.12083537560193e-05 74 3601
806 678370 1 0.7 40 "LAT" "MO" 0.256342324458652 0.540391927961967 0.175240410618526 0.369152659640007 0.230110728479002 0.21306558459212 0.498273549248811 0.491998519559135 0.191908435867003 0.163848257004683 0.411718062945028 0.377509865317765 0.699518637529774 0.510571676101113 0.530997103490211 0.386486207363259 0.789757222148059 0 0.772456380271842 0.52888259983529 9.35014684286655e-05 0 0.000150380117515418 8.15160446550604e-05 0.210116803934033 0.999681977154034 0.227350145021018 0.470907687352811 3.24724494792775e-05 0.000318022845966465 4.30945896244421e-05 0.000128196767244165 89 3601
807 683564 2 0.7 40 "LAT" "MO" 0.250503994911204 0.540396352653511 0.171219956664427 0.369152520614531 0.231109495852692 0.218285198813954 0.502225109547534 0.49256164405823 0.189441431743703 0.167362934185153 0.407768559238993 0.376976900254428 0.69989868957785 0.511700930882023 0.528024322593282 0.385054560948566 0.792753722377602 0 0.775157846417181 0.530048531042362 9.56993132095527e-05 0 0.000143554733196382 8.0393317576864e-05 0.207127761548827 0.999882660773469 0.224653813166581 0.469810412566633 2.28167603621292e-05 0.000117339226531243 4.47856830414323e-05 6.06630734276405e-05 90 3601
808 722425 3 0.7 40 "LAT" "MO" 0.249113698856841 0.534259247931753 0.175183124034353 0.375459591354758 0.234531234078874 0.215539569959027 0.504371551574285 0.489142345894117 0.190213719372704 0.167646154660198 0.405548945535836 0.379868764004632 0.699184502894743 0.509318145028723 0.533042998067255 0.387421744474018 0.757077201912817 0 0.788117397048232 0.518249614516862 8.9193310776303e-05 0 0.000149925352251572 7.96035780290967e-05 0.242801279778334 0.999879520087705 0.211661930729085 0.481596987418032 3.23249980721298e-05 0.000120479912295217 7.07468704318214e-05 7.37944870771386e-05 88 3601
809 157455 4 0.7 40 "LAT" "MO" 0.249012369188767 0.53530926625324 0.174226031002663 0.374350865826097 0.228685606066074 0.219485338358005 0.500517252129984 0.4921553384952 0.189065266161269 0.168297534993472 0.409607465971588 0.37673598484915 0.697183313612846 0.50928868071534 0.531588832157404 0.387270285988199 0.756261313789266 0 0.77368090822831 0.518757304980573 9.50135590723119e-05 0 0.000155512065466885 8.44981243226988e-05 0.243613540703811 0.999871346655938 0.226114538942508 0.481090105970235 3.01319478506996e-05 0.000128653344061578 4.90407637158109e-05 6.80909248682789e-05 87 3601
810 105133 5 0.7 40 "LAT" "MO" 0.241823511737626 0.518039254786894 0.183468971571989 0.392419112025935 0.235270014859016 0.218762986118762 0.516168007211104 0.486266458008417 0.180979216263424 0.172739495741478 0.393335688592351 0.383127407696545 0.695856512715404 0.506697117112968 0.537187683576891 0.39000811402684 0.596038039591916 0 0.714331401665493 0.438439248573734 7.1933269910869e-05 0 0.000132107105256833 6.81195567052264e-05 0.403790610169284 0.999659390279378 0.285363080296505 0.561289066953613 9.94169688887304e-05 0.000340609720622395 0.000173410932745063 0.000203564915947477 87 3601
811 182639 1 0.8 40 "LAT" "MO" 0.25310464376191 0.535406874967084 0.177034671162882 0.374358586510115 0.229909604098701 0.215010854966731 0.508813543870579 0.485925695554627 0.18296000958836 0.166084444269399 0.400819811728263 0.37449006375564 0.698025102827341 0.510243397379562 0.526079125020641 0.383532030988651 0.746630539981201 0 0.803786536614583 0.525623779222942 0.000102223075072143 0 0.000238923288818772 0.000114264627508973 0.253237500017733 0.999875929688239 0.195935252308447 0.474198790918286 2.97369259944049e-05 0.000124070311761141 3.9287788151064e-05 6.31652312634271e-05 85 3601
812 597937 2 0.8 40 "LAT" "MO" 0.250547688867729 0.539420726856448 0.172045959616356 0.370133172109168 0.227660173842657 0.215446295459214 0.502444034641854 0.476080294400539 0.186447870825919 0.173747857393148 0.407668024172977 0.3832409284363 0.6936541581696 0.505937974517565 0.532241687835422 0.387240620298399 0.789069380181013 0 0.744023247448503 0.521958635503829 9.28452521467943e-05 0 0.000146877370938311 8.11299263426542e-05 0.210812052447176 0.999882347568094 0.255776911373223 0.477896085095102 2.57221196642558e-05 0.000117652431906282 5.29638073361014e-05 6.4149474727195e-05 91 3601
813 100238 3 0.8 40 "LAT" "MO" 0.252022816561213 0.536747566721539 0.175238760988019 0.372889685948722 0.225654721010484 0.212691945667626 0.495455674472394 0.482241618501988 0.190581689086468 0.16697859878567 0.414582735177924 0.377813422065754 0.690369483239322 0.50510562948133 0.532799048860157 0.388682534475748 0.781434452887114 0 0.787070655002228 0.533861528348735 9.79973398598193e-05 0 0.0001864665898556 9.57761096391708e-05 0.218431788763478 0.999874621259766 0.212667647702843 0.46596536558596 3.57610095474613e-05 0.000125378740234384 7.52307050731514e-05 7.73299556663168e-05 84 3601
814 637788 4 0.8 40 "LAT" "MO" 0.248831219291033 0.530006576672284 0.178416641423952 0.379811290832766 0.231993797550019 0.214076238713042 0.504627610139263 0.4870053924136 0.18807325877156 0.16439495972833 0.405654747269832 0.373060581969333 0.694901255554093 0.507405842367455 0.530884859923841 0.386612363755055 0.722523477056333 0 0.805243770290002 0.514614642073781 8.57045756594429e-05 0 0.00017476464904125 8.704540790253e-05 0.277355992820082 0.999874965506939 0.194544225578458 0.485233348205748 3.48255479257978e-05 0.000125034493061338 3.72394824994006e-05 6.49643125680048e-05 91 3601
815 240122 5 0.8 40 "LAT" "MO" 0.252499667313496 0.541347342638703 0.171884232709806 0.368229892843205 0.233815781531685 0.216304626699351 0.511841449041205 0.4922107650516 0.183714877298622 0.162319098665745 0.398460713757347 0.368574672071959 0.702620075544532 0.515339918301608 0.517918208674172 0.378769417740598 0.798501925666553 0 0.806981517297624 0.542177095711262 9.49120288137608e-05 0 0.000147680503177959 8.14041568836678e-05 0.201380616405908 0.999877941099174 0.192827669601852 0.457679918275242 2.25458987247868e-05 0.000122058900825621 4.31325973452949e-05 6.15818566126979e-05 91 3601
816 224842 1 0.9 40 "LAT" "MO" 0.251966242781929 0.54349627099468 0.169736153163364 0.365984547883155 0.227253814682131 0.212373145746485 0.492779935253903 0.480540258662417 0.194118010232728 0.163076827864291 0.417068926791721 0.368413909007258 0.691593203210545 0.505671037415772 0.526930991260383 0.384392077894409 0.804719766812166 0 0.826530692164863 0.554931365393853 9.93374057887247e-05 0 0.00021291954700686 0.000105268614879127 0.195158208112257 0.99987822058164 0.173214040320921 0.44490251089643 2.26876697891412e-05 0.000121779418359521 4.23479672092138e-05 6.08550948385343e-05 85 3601
817 435294 2 0.9 40 "LAT" "MO" 0.254683493210466 0.543275470290991 0.171788620877005 0.366309371722475 0.227922827581788 0.212567024467255 0.504004176659566 0.479218561768646 0.185218813446225 0.164601244716106 0.405952357723114 0.370256290864107 0.69517334525951 0.509140569845298 0.521608679039336 0.381049286842341 0.778737383715763 0 0.81363839804849 0.542669938627149 8.99438298773244e-05 0 0.000181112679853358 9.14844096679668e-05 0.221137091286871 0.999851193785911 0.186142268411368 0.4571661224445 3.55811674882522e-05 0.000148806214089042 3.82208602879531e-05 7.2454518683784e-05 85 3601
818 169413 3 0.9 40 "LAT" "MO" 0.254382392924504 0.544908934682341 0.170289978917822 0.364564943987272 0.226480735314052 0.210721448882708 0.495370814696561 0.482566555092758 0.191548985496785 0.160608595854924 0.414810283950558 0.367059154870913 0.691584577121264 0.507893131963058 0.52244756026953 0.382643736311689 0.806622653444675 0 0.821006481524686 0.55455955467248 9.65100282455593e-05 0 0.000153812344678997 8.46278512882582e-05 0.193256130222034 0.999874833812805 0.178802667306628 0.445295073987364 2.47063050453255e-05 0.000125166187195159 3.70388240066577e-05 6.0743488867859e-05 87 3601
819 819196 4 0.9 40 "LAT" "MO" 0.252861575227468 0.536308893349149 0.176164054887637 0.373330328514786 0.230207038776527 0.208424212931537 0.507628699810191 0.472239454430572 0.184115913933007 0.166808030471678 0.402860090931729 0.376890504096342 0.691492826935531 0.505829246888744 0.527087999292323 0.384563293267684 0.766371812210185 0 0.776013689906723 0.522830008877087 0.000182935552833298 0 0.000622974120261536 0.00026792412762485 0.233418910455591 0.999881011405103 0.223312974848034 0.476838048914466 2.63417813901765e-05 0.000118988594897506 5.03611249814367e-05 6.40180808219391e-05 90 3601
820 82539 5 0.9 40 "LAT" "MO" 0.24757409903407 0.532049762923305 0.175845955782451 0.377698815277738 0.233872557340383 0.204529134933826 0.501583801962931 0.466506716205269 0.19218238445784 0.168010185501895 0.408381863664184 0.382227454901775 0.685975791308279 0.500403490452304 0.536038525742186 0.389916846661283 0.755090497096385 0 0.742780986529615 0.501987613596639 0.00010505777625527 0 0.000362614667426702 0.000153822618679469 0.244775770093621 0.999883771246889 0.256803975148958 0.497793311069955 2.86750337382133e-05 0.000116228753110911 5.24236539998731e-05 6.52527147260583e-05 79 3601
821 549031 1 1 40 "LAT" "MO" 0.254460616750156 0.541414428435994 0.173201806555908 0.368228592795125 0.232792599822693 0.205394575867789 0.513033803427806 0.471911982102129 0.181886623981863 0.159892072132396 0.39682612614352 0.366227560239105 0.692647792440639 0.509395628566502 0.514980502670167 0.377440107042096 0.76276878958015 0 0.801308202203566 0.528672967207314 9.43142084445879e-05 0 0.000178121510733323 9.11321902437718e-05 0.237109475980853 0.999879528874516 0.198464370307422 0.471171256857644 2.74202305526484e-05 0.000120471125483535 4.93059782791237e-05 6.46437447976369e-05 90 3601
822 70311 2 1 40 "LAT" "MO" 0.251364660153365 0.5418755951803 0.170665011201281 0.367680106117199 0.229195016348586 0.205859790786487 0.501177178183199 0.467294162882483 0.188804908922822 0.163369543655966 0.408957935522714 0.370007996841948 0.686419467288437 0.503769366545768 0.522839463780069 0.382636234926585 0.788551059009299 0 0.803303768670461 0.539994486274817 9.82528059493687e-05 0 0.000235112791697903 0.0001118391514088 0.211319549724825 0.999850244115634 0.196402065965292 0.459815203327537 3.11384599269003e-05 0.000149755884366547 5.90525725494774e-05 7.84712462370222e-05 89 3601
823 551316 3 1 40 "LAT" "MO" 0.2540011073752 0.544471524204121 0.170376915668342 0.365027899560468 0.225889361049372 0.207346488115018 0.499239440203401 0.471040005585327 0.187642473252108 0.16175307375294 0.410525081807188 0.366698808012162 0.68723695653959 0.50527595908569 0.51977246267339 0.381099362457117 0.79051533802784 0 0.816930288397562 0.548714628381346 9.33805420235927e-05 0 0.000181048797981264 9.28220139077202e-05 0.209361924130454 0.999857114008063 0.182817740689014 0.451113442596559 2.93572996823566e-05 0.000142885991937284 7.09221154426925e-05 7.9107008187418e-05 87 3601
824 96740 4 1 40 "LAT" "MO" 0.252540790216144 0.539426920745435 0.173397134763956 0.370129405800422 0.227506249751975 0.203269939004292 0.498808495770258 0.463527908420559 0.1892737273735 0.164386129174374 0.411344223756529 0.373742231342301 0.683316978972411 0.501128718272001 0.52705699131183 0.385386335058656 0.788642189015682 0 0.811213195276592 0.543345435696155 9.77000558615518e-05 0 0.000178470381767507 9.28707168552038e-05 0.211234000513171 0.999737402904035 0.188558962014509 0.45645218358031 2.61104152857724e-05 0.000262597095964944 4.93723271316433e-05 0.000109510006680191 90 3601
825 50996 5 1 40 "LAT" "MO" 0.249957119180615 0.542296728744463 0.169343881867638 0.367202933246946 0.232443025113446 0.205114685304751 0.504026775231151 0.466696908457335 0.188987315010872 0.163102212214835 0.40590808258482 0.370021691537219 0.687514829598812 0.504624727152845 0.521433409093345 0.381549727041345 0.795222914476695 0 0.801070592481585 0.538520325266401 9.62678177346238e-05 0 0.000191997132185583 9.64251784556533e-05 0.204638612830701 0.999852577251593 0.198661609781172 0.461295782630937 4.22048748687529e-05 0.000147422748407267 7.58006050578501e-05 8.74669242060435e-05 90 3601
826 107809 1 0 50 "LAT" "MO" 0.2424877717859 0.518067883618082 0.183719277417385 0.392128180486718 0.232789607394125 0.236826574712756 0.504744715247875 0.52320568958015 0.188466405305991 0.175259112967215 0.4048205164608 0.38680066508845 0.71210395389278 0.514907745336604 0.54744479569059 0.39503381054691 0.665364759865267 0 0.7038746278334 0.459760531586438 7.93346585574627e-05 0 9.35832580067797e-05 5.80230115355574e-05 0.334513618519942 0.999885864293928 0.295984472902722 0.540113908649946 4.22869562337537e-05 0.000114135706071721 4.73160058714718e-05 6.75367520803012e-05 87 3601
827 496869 2 0 50 "LAT" "MO" 0.247260877059302 0.529459471463292 0.177740626116805 0.380471833431947 0.232753592034655 0.240082171384155 0.507271387897388 0.536522627146893 0.186356827357464 0.167136297944531 0.402350236478527 0.373058577105039 0.720096640478112 0.523988886320128 0.5312337514188 0.385740508929425 0.712684613682127 0 0.794164869918436 0.508163693641976 8.83071761598035e-05 0 0.000101328167192649 6.3937473079091e-05 0.287176804461756 0.999693272700947 0.205699085530952 0.491643926037816 5.02746799566441e-05 0.000306727299053159 3.47163834194145e-05 0.00012844284712981 85 3601
828 777113 3 0 50 "LAT" "MO" 0.248196930163232 0.531665695307008 0.176629970315816 0.378124334271939 0.233311605057292 0.235278964411134 0.505828910928879 0.527008158284102 0.188211518832532 0.171013166468237 0.404015088100384 0.382730209881703 0.716787499631658 0.521085884596389 0.535854655616584 0.388725021454303 0.735418725687247 0 0.773618964712153 0.507421739311065 9.13568290629286e-05 0 0.000100322223636928 6.44170502570474e-05 0.264455816604816 0.999843145013714 0.226243175795032 0.492438470322981 3.41008788740992e-05 0.000156854986286121 3.75372691786755e-05 7.53733156977335e-05 90 3601
829 324285 4 0 50 "LAT" "MO" 0.246168874426182 0.522931664344361 0.182285817667367 0.387069877093395 0.227990508067014 0.237980032715416 0.498916088533626 0.529587803057632 0.189524977466866 0.171029061512455 0.410671134549109 0.380118581497956 0.712139415208611 0.516738628262073 0.542839856646689 0.39304739276625 0.693950328920505 0 0.765212158472787 0.494170976490135 8.96417657596521e-05 0 0.000121830490317516 7.14885636775767e-05 0.305901026980383 0.999079098491961 0.234628619134243 0.505428125794146 5.90023333516104e-05 0.000920901508038891 3.73919026523446e-05 0.000329409152041358 89 3601
830 563829 5 0 50 "LAT" "MO" 0.248124846642319 0.532587900562377 0.175827399262725 0.377220481194023 0.231949624216425 0.234667386231612 0.501871127581672 0.524259293623565 0.190253719391925 0.172835395074867 0.407922533073002 0.385712027135353 0.714741857090356 0.519228929398253 0.538916513729517 0.390644253829199 0.730459172478539 0 0.707111370007788 0.484432397091507 0.000110698664511761 0 0.000147584995613835 8.66649965374651e-05 0.269382849903679 0.999873398037877 0.292694081198328 0.515407876481893 4.72789532703593e-05 0.000126601962122911 4.69637982705799e-05 7.30614300619357e-05 85 3601
831 284722 1 0.1 50 "LAT" "MO" 0.24834270254981 0.529048091878095 0.178879288201569 0.380791355805392 0.235240644516137 0.232976886089178 0.508992630253373 0.524572903626222 0.186986887260915 0.170071232732469 0.40081832078779 0.382442326563219 0.716560233155125 0.520551789379586 0.535937408194953 0.388385038639828 0.724111571469153 0 0.720740249702026 0.484766397410624 8.50536534893936e-05 0 0.000100882920497686 6.22259234452499e-05 0.275771629043706 0.99987351626057 0.279117109756507 0.515105198730324 3.17458336512167e-05 0.000126483739430258 4.17576209693148e-05 6.61779356066914e-05 90 3601
832 303236 2 0.1 50 "LAT" "MO" 0.248554002561344 0.534416846678192 0.174649969578039 0.375238291575501 0.230851526696701 0.236532054933847 0.502467030065426 0.526324908048386 0.189147747241968 0.171219589303331 0.407472653023838 0.380611738178047 0.715937584191892 0.520669071860808 0.535017306123337 0.388213472962675 0.762269763175339 0 0.742839606244226 0.509068911671262 0.000180479209025571 0 0.000166726714362951 0.000117501758166698 0.237522310018227 0.999885434794279 0.256959147514746 0.490755596194355 2.74475974081068e-05 0.000114565205721378 3.45195266651191e-05 5.7990376216283e-05 89 3601
833 719853 3 0.1 50 "LAT" "MO" 0.248314402474368 0.529932766011361 0.178147282650625 0.37993735554918 0.232523895551739 0.234710710844731 0.502113514411856 0.532957846595433 0.19064300923552 0.16480774391199 0.407608564140787 0.373866813687649 0.715549008870838 0.521120347047312 0.533598035798134 0.387742825101526 0.723199006555594 0 0.780895569074001 0.50604448594013 8.03929430460544e-05 0 0.000100664293832238 6.07984721862804e-05 0.276687641082082 0.999881576640807 0.218975403977448 0.493835365343199 3.29594192780484e-05 0.00011842335919256 2.83626547189967e-05 5.93502444844542e-05 89 3601
834 14596 4 0.1 50 "LAT" "MO" 0.245926364261787 0.526424670226808 0.179326542022982 0.38345399742381 0.233820692982906 0.234700747962344 0.508654120381467 0.522562202064358 0.18591591221799 0.172902247631399 0.400915380005054 0.384340598910978 0.714447805207037 0.518910755332947 0.538144701872371 0.389908573187946 0.732673849890233 0 0.745961060640469 0.496767814416245 8.52126836478734e-05 0 9.7802761097966e-05 6.1411643306803e-05 0.267209643014528 0.999881820716159 0.253905558443412 0.503109575566457 3.1294411591602e-05 0.000118179283840507 3.55781550210537e-05 6.1198373991491e-05 84 3601
835 614192 5 0.1 50 "LAT" "MO" 0.245772586899093 0.52763017904438 0.178187924419031 0.382297939646157 0.23386345810822 0.236705874652652 0.503129316752376 0.532733702822567 0.190860465100876 0.166375447183442 0.406663651969743 0.374005104872423 0.716341919659965 0.520612767942585 0.535423836703349 0.388260028002406 0.717031301553624 0 0.801142119119506 0.509808318492054 8.14081289730006e-05 0 0.000105657276991754 6.27383099340962e-05 0.282853556924571 0.99988795897854 0.198724970827561 0.490071684911704 3.37333928321339e-05 0.000112041021459621 2.72527759411245e-05 5.72582863071612e-05 73 3601
836 230826 1 0.2 50 "LAT" "MO" 0.253716774883108 0.53664550441836 0.176418610738738 0.372970405989645 0.23080768329386 0.232388412105045 0.501654577357875 0.528174339083514 0.189588872754888 0.165380483278639 0.408319595839548 0.375423000679305 0.716912870282013 0.521851650304864 0.531387966772265 0.385975974012562 0.774340256830406 0 0.789771617725721 0.5293918632067 8.96707284979293e-05 0 0.000103067747089789 6.50872313740013e-05 0.225543840844818 0.999883662125616 0.210098245961977 0.470487456854296 2.62315962786378e-05 0.000116337874384386 2.70685652116197e-05 5.55927076295833e-05 89 3601
837 559051 2 0.2 50 "LAT" "MO" 0.255641128240281 0.535675527264448 0.178579956984849 0.37389543690804 0.224876760346732 0.232128631296629 0.490676449864758 0.534863524374011 0.194155621062505 0.160285238228048 0.419192645274518 0.3687692767255 0.712646519883642 0.519928030581809 0.533020816275402 0.387881266353081 0.787731169855955 0 0.817220790914781 0.547339734973394 9.21504323050063e-05 0 0.000105632828377643 6.73046885485905e-05 0.212151689098297 0.999883902133357 0.182650992267108 0.452539838738931 2.49906134427622e-05 0.000116097866643072 2.25839897332398e-05 5.31215991266076e-05 91 3601
838 91433 3 0.2 50 "LAT" "MO" 0.246704655263129 0.52735326157317 0.179151038233651 0.382564873876474 0.229260807649813 0.232675680368562 0.498280054818043 0.519066246169782 0.191267738019616 0.172580976033636 0.411381671626679 0.384537264144455 0.708641143281504 0.514495646812898 0.542999752286904 0.393301513476321 0.710246906441013 0 0.73446218780855 0.487957728029633 0.000211739398223467 0 0.000152886786629385 0.000123657702154678 0.289481509105591 0.999806022809948 0.265336339958054 0.511818996724568 5.98450551727489e-05 0.00019397719005189 4.85854467671492e-05 9.96175436435994e-05 89 3601
839 89527 4 0.2 50 "LAT" "MO" 0.251341317933468 0.533712511001353 0.17715710512438 0.375960656435503 0.233163324282565 0.230494671710524 0.501242081446015 0.528836474933674 0.191933856613752 0.163586929874731 0.408447949318597 0.374884188740307 0.714999313926557 0.520741323766176 0.532677891612863 0.387067873764068 0.755587064007711 0 0.773277027107221 0.514163002429052 8.73333304940088e-05 0 9.81009420926636e-05 6.22526348485434e-05 0.244293607094726 0.9998835128316 0.226593406341685 0.485715283912176 3.19955670696528e-05 0.000116487168400402 3.14656090012458e-05 5.94610239238055e-05 84 3601
840 181446 5 0.2 50 "LAT" "MO" 0.249145246477337 0.536967928294111 0.172970332794094 0.372607102127195 0.231495676357841 0.233309088765432 0.499255899991132 0.526675604357406 0.192353469522494 0.167240870557929 0.410454431119136 0.377087121840242 0.71395001160061 0.520395599668175 0.532564672874517 0.387370376520885 0.780200172941571 0 0.77523584907251 0.524709402759713 0.000148530863640745 0 0.000110393228798982 8.76813328691182e-05 0.219625587241716 0.999885291287568 0.224624513772673 0.475147087737539 2.57089530727853e-05 0.000114708712432193 2.92439260187999e-05 5.58281698789691e-05 89 3601
841 695460 1 0.3 50 "LAT" "MO" 0.251576961443269 0.540527882413376 0.171884377222616 0.368914130080436 0.230715283702454 0.234832408953955 0.503764595269924 0.525721376570559 0.188054193913116 0.167456389538703 0.406348002221749 0.374476936773924 0.717124654099679 0.52298026779069 0.527394960674435 0.383698052630669 0.81141072817889 0 0.784294489486485 0.541306466659046 9.76952131833087e-05 0 0.000106381136855977 6.91253877752013e-05 0.188470472883438 0.999882550930645 0.215570057825311 0.458569662746185 2.11037244881188e-05 0.000117449069354735 2.90715513472167e-05 5.47452069938528e-05 91 3601
842 784996 2 0.3 50 "LAT" "MO" 0.250547503520514 0.536288289897601 0.174547762290602 0.373451285246707 0.234126869616714 0.229583984388045 0.504296963420814 0.521936918500418 0.18999394970695 0.166678180949601 0.405154542665619 0.37854519732865 0.714258357525273 0.520447489116486 0.531219892947152 0.386245939377674 0.74442347298636 0 0.733635574688054 0.496755871960779 9.04982876226973e-05 0 9.72896915336168e-05 6.30193384100396e-05 0.255456951386525 0.999885963216315 0.266232805239576 0.503122460407738 2.90773394929893e-05 0.000114036783685 3.43303808363319e-05 5.86482930729974e-05 90 3601
843 98159 3 0.3 50 "LAT" "MO" 0.255398956287431 0.528365051101637 0.18451412655307 0.381525365362097 0.230766714982731 0.226769314389658 0.509114613374594 0.517285571775869 0.183292212114442 0.168052117158036 0.400516275559583 0.382994541111969 0.71293498565982 0.518111738085501 0.535858455825547 0.388653045027473 0.711132867127104 0 0.712998203322201 0.48194960279603 8.2976400917165e-05 0 9.66136393268878e-05 6.0549595652677e-05 0.288750832116172 0.999881759011917 0.286862353462204 0.517926028597479 3.33243558064503e-05 0.000118240988082565 4.28295762689012e-05 6.3819010838377e-05 85 3601
844 262507 4 0.3 50 "LAT" "MO" 0.245190014117423 0.525195070826723 0.179838044430307 0.384769155821914 0.231340421904511 0.233180191710065 0.503531283205871 0.518897121569604 0.188429478498685 0.171627045292999 0.406085806124125 0.381362027853639 0.709710627731999 0.515469527119974 0.539894568221991 0.391231207595006 0.706659717467707 0 0.746745656549989 0.489817651516399 8.70124225146934e-05 0 0.000118823273157568 6.9225944947687e-05 0.293220160097224 0.999878230143549 0.253098613680349 0.510049879527667 3.31100125538883e-05 0.00012176985645075 3.69064965039247e-05 6.32430109857718e-05 84 3601
845 878430 5 0.3 50 "LAT" "MO" 0.248739427903425 0.530172771626395 0.178249773906083 0.379611874931311 0.231790788729789 0.233244488932351 0.509874795893975 0.518569505861914 0.183469022266412 0.171824505930166 0.399723023551843 0.381537111809687 0.713774705565566 0.519306883547361 0.53354330210266 0.387266023879868 0.739514972605799 0 0.731578582973516 0.497193647522833 9.01978706192957e-05 0 0.000101758003880129 6.47801213521361e-05 0.260365615602623 0.999880134323556 0.268280897599056 0.502679821900324 2.92139209589924e-05 0.000119865676443469 3.87614235481427e-05 6.17504554915303e-05 83 3601
846 610415 1 0.4 50 "LAT" "MO" 0.252211198799784 0.539512955925517 0.173074846015235 0.370107020426639 0.237743402437128 0.224950751003502 0.510515990537945 0.513986766262364 0.187796453875975 0.16741065109686 0.3992828546969 0.382026139417792 0.714905352240414 0.521150519771416 0.528281950988071 0.384209547829334 0.77849418012408 0 0.718387133002886 0.50135439020433 9.42292683921173e-05 0 9.43827585745729e-05 6.30626957898042e-05 0.221386043055215 0.999887238110532 0.281480426550374 0.498524102252162 2.55475523131973e-05 0.00011276188946844 3.80576881656612e-05 5.84448477184804e-05 87 3601
847 833379 2 0.4 50 "LAT" "MO" 0.251886007076234 0.535021058730873 0.176499095404294 0.374670315147996 0.227377929409893 0.234204675585716 0.498966979153912 0.526350486967121 0.188983872665416 0.164927957758141 0.411029468995179 0.370270917171284 0.713468612071843 0.519882247346975 0.530410925827851 0.385692945286511 0.76188414226918 0 0.805368485249025 0.533712184286326 8.88134654381079e-05 0 0.000103140954826703 6.52924449253113e-05 0.238000415180213 0.999882951354522 0.194503574914611 0.466167708066529 2.66290851693239e-05 0.000117048645478358 2.47988815378553e-05 5.48152022198681e-05 88 3601
848 472119 3 0.4 50 "LAT" "MO" 0.248869524302484 0.537258980689048 0.1725558162378 0.372299782009277 0.234010667673152 0.229744883285598 0.506435848703862 0.516491170888039 0.188603137577993 0.16923021811718 0.404007297811716 0.379821363289922 0.712625075261234 0.519755892158325 0.530389171932973 0.385829785783422 0.793191053924372 0 0.746023743002662 0.518265025751272 9.21469259838392e-05 0 0.00010196746637256 6.52206008796771e-05 0.206688596453649 0.999826726099898 0.253823220096027 0.481586602957952 2.82026959945562e-05 0.000173273900101686 5.10694349383317e-05 8.3150689896475e-05 95 3601
849 544215 4 0.4 50 "LAT" "MO" 0.250603308831071 0.535223699922436 0.175431705367549 0.374408085236114 0.22860186253958 0.228270545655164 0.498758447540103 0.512298959951449 0.190512583607373 0.171492699970118 0.411627450542656 0.384088957222037 0.707475717025816 0.515274907659726 0.53743698894504 0.390331083360361 0.771826481753912 0 0.741710067026014 0.513231425853664 9.18097661163828e-05 0 0.000102793006221601 6.58250547630354e-05 0.228045990418267 0.999754127168512 0.258141698162033 0.486596120625167 3.57180617046087e-05 0.000245872831488472 4.54418057304608e-05 0.000106628466405733 91 3601
850 267709 5 0.4 50 "LAT" "MO" 0.246952047984538 0.527160001763957 0.179461910880127 0.382700398147809 0.228229623747228 0.233082743585867 0.503373882951446 0.51696164421448 0.186288682640162 0.171340121626455 0.406419847157006 0.379498805237898 0.708264415317633 0.515511008952221 0.537090715146744 0.389953656620173 0.741412643365631 0 0.748636194614685 0.505667867179121 9.24662087258225e-05 0 9.62097417670221e-05 6.40138443722112e-05 0.25846371304252 0.999885982885431 0.251229779627028 0.49420811598519 3.11773831237169e-05 0.000114017114569448 3.78160165197948e-05 6.00029913168249e-05 90 3601
851 630878 1 0.5 50 "LAT" "MO" 0.255943392640291 0.539009574980103 0.17601083642625 0.370579829088988 0.231968870439262 0.229054194944645 0.506467625063757 0.52659880692024 0.186577219338573 0.159380334416739 0.403375589572586 0.365936338733503 0.716966458024197 0.523789445083121 0.521968390181562 0.380485494734703 0.77719595486639 0 0.81163046700417 0.537868391873159 8.81288225278179e-05 0 0.000109743015831377 6.67505632789979e-05 0.222691052743418 0.999886686181946 0.188232080815117 0.462010556779469 2.48635676637303e-05 0.00011331381805385 2.7709164881334e-05 5.43007840928724e-05 88 3601
852 144640 2 0.5 50 "LAT" "MO" 0.251297452378368 0.537208253364954 0.174368433548023 0.372433509178836 0.234808084657968 0.226593709997902 0.50588934062809 0.517890047102895 0.189501839935648 0.164232112648048 0.404483541532744 0.374399808481979 0.712699247034237 0.520167142957478 0.528102386131719 0.384196595198976 0.772795866916611 0 0.789206816575211 0.52489744272272 0.000120194636262311 0 0.000134460572423801 8.54387104220835e-05 0.227058674550638 0.999880617315209 0.21062899381595 0.474959566041622 2.52638964891845e-05 0.000119382684790851 2.97290364154355e-05 5.7552525235863e-05 92 3601
853 22008 3 0.5 50 "LAT" "MO" 0.253434634850759 0.536491640861115 0.176412001529691 0.373091931513886 0.229034169556695 0.226755864387429 0.505163175426803 0.511101482107454 0.185210758543527 0.169251061315079 0.404919527119402 0.380447293439628 0.709224668794882 0.517627286342989 0.530873821388297 0.386297340035765 0.775260174872338 0 0.783394757379436 0.529119374278776 8.66291519958978e-05 0 0.000110244102013916 6.65479964429589e-05 0.224627445627949 0.999884330236194 0.216461388663834 0.470756900551473 2.57503477175077e-05 0.000115669763806182 3.36098547161317e-05 5.71771733084452e-05 91 3601
854 391937 4 0.5 50 "LAT" "MO" 0.2501077671153 0.535624399575012 0.174719518691029 0.373994242567371 0.227090071146824 0.229727179210692 0.497130797935521 0.512665081672731 0.190236685879584 0.170326107125929 0.41261052968958 0.379739316470496 0.706925017472815 0.514925194975352 0.535282311696542 0.389137501906655 0.768905214366738 0 0.736524561223898 0.512077604974699 9.3017904889054e-05 0 0.000105293722519318 6.73149439631727e-05 0.230975746575983 0.999881710892912 0.2633297315449 0.487794757756909 2.60211523905441e-05 0.000118289107087644 4.04135086824439e-05 6.03223244293777e-05 89 3601
855 637623 5 0.5 50 "LAT" "MO" 0.247708985364431 0.536135230482015 0.172682533057861 0.373504988111672 0.234047398028407 0.233968133618356 0.513004198957766 0.519549530822615 0.18266818337779 0.168061703812874 0.396713232509852 0.372718934796288 0.715724517011194 0.522664148814833 0.523412420248526 0.381308323596404 0.763879144451227 0 0.786122165676209 0.52306592130436 9.39799961450257e-05 0 0.000112891368453407 6.97457897992786e-05 0.23598395288711 0.999878961379116 0.213721882221724 0.476795979710846 4.29226655186691e-05 0.000121038620884132 4.30607336136477e-05 6.83531949946341e-05 88 3601
856 420716 1 0.6 50 "LAT" "MO" 0.248349639628535 0.538115016647479 0.171522543157392 0.371437592005255 0.236739996714705 0.227783687871854 0.509664987369812 0.516216872128469 0.187597321091573 0.16409265871735 0.399992777217624 0.371173223952693 0.712873324215095 0.521062491466189 0.523212522966316 0.381392953543619 0.794507253233409 0 0.800470594503576 0.534743351668783 9.48489821989877e-05 0 0.000115452209402694 7.03598878688969e-05 0.205375291473551 0.999850852352263 0.199377641733282 0.465117504549498 2.26063108410456e-05 0.000149147647737121 3.63115537386178e-05 6.87838938505701e-05 84 3601
857 438132 2 0.6 50 "LAT" "MO" 0.248431729788626 0.536220288459984 0.173124977071703 0.37345030101949 0.232386295244299 0.226726515339628 0.499632989483239 0.512466731840108 0.192673093762745 0.166110545764758 0.41021977394181 0.374795471525215 0.707544540372554 0.5158194253967 0.531908616599206 0.38670497884041 0.763627105861958 0 0.760570199778897 0.513543845428545 0.000117570847296257 0 0.00010702340781853 7.5753722154675e-05 0.236227251333574 0.999889173501914 0.239288631141068 0.486323339089542 2.80719571708159e-05 0.000110826498086268 3.41456722163571e-05 5.70617597590853e-05 87 3601
858 684225 3 0.6 50 "LAT" "MO" 0.25283653752941 0.532224228908328 0.179466981758237 0.377555927309811 0.228949154542605 0.229227172158127 0.503566493026764 0.518599324960151 0.186435016385321 0.16331794810952 0.40612490085863 0.369126155484268 0.711012864230142 0.517962005686424 0.529219946253078 0.384706869255115 0.74261569368194 0 0.809268476496341 0.527139418249035 8.76882475765244e-05 0 0.000104142530473933 6.50787348598712e-05 0.257268559428196 0.999881983208366 0.190600348512025 0.472739015373024 2.80586422880848e-05 0.000118016791634524 2.70324611601399e-05 5.64876430814899e-05 89 3601
859 79552 4 0.6 50 "LAT" "MO" 0.247135461056608 0.527862398696108 0.179089962551957 0.382118201390437 0.237310257211768 0.221852889317934 0.511770993243419 0.501724320123972 0.18651098488795 0.170459066615728 0.398489976148341 0.384931058421471 0.70629860758631 0.513701374342883 0.536060014055636 0.388898415390387 0.702471805402553 0 0.674774875811345 0.460261517165258 0.000111165809461365 0 0.000129758841311001 8.02735142679508e-05 0.297381691444076 0.999882188945119 0.325046921985317 0.53959124544596 3.53373439097068e-05 0.000117811054880564 4.84433620270521e-05 6.69638745136101e-05 91 3601
860 750389 5 0.6 50 "LAT" "MO" 0.248823567172472 0.533740278988681 0.175383786399656 0.376008794058622 0.235409540770697 0.227117736521351 0.507251118521408 0.517603127977869 0.188664805984144 0.162749025909752 0.402599677672102 0.370207341773109 0.711350844464519 0.519242220750736 0.526797618293552 0.383534436071055 0.741347943101513 0 0.797081608024585 0.516148898602699 8.63235055461857e-05 0 0.000102718960392237 6.33425096530502e-05 0.25853469313968 0.999880983665267 0.202785142109504 0.483727996555328 3.10402532615392e-05 0.000119016334732934 3.05309055188754e-05 5.97623323197479e-05 86 3601
861 659116 1 0.7 50 "LAT" "MO" 0.251957568412691 0.539088668589718 0.173286121430461 0.370564472056927 0.230632500215773 0.222704859370232 0.5031896183716 0.497914894657697 0.188180748204059 0.171496431716402 0.406873244512029 0.382760689833999 0.705294927998695 0.513368694940457 0.532963301350922 0.387008424786529 0.772263813882463 0 0.710416462077867 0.502638062097494 9.48934523000488e-05 0 0.000113735766197736 7.04314490929081e-05 0.227611940828743 0.999880005283775 0.289419578597905 0.497226045082136 2.93518364943783e-05 0.000119994716224542 5.02235580310919e-05 6.54613712781174e-05 87 3601
862 431608 2 0.7 50 "LAT" "MO" 0.251705135347608 0.535101155885021 0.176347181243914 0.37464195104771 0.231913386652758 0.225263854844602 0.504576715020716 0.515254808968444 0.188147187005596 0.160974631741186 0.40536137429111 0.367376894923891 0.708882376844968 0.518157809941352 0.525468999990696 0.382999506452441 0.745471557325409 0 0.782882815246623 0.516294940429157 8.5220052200522e-05 0 0.000106550564734121 6.46096791381592e-05 0.254412283322833 0.999881140784599 0.216976247637966 0.48357990630982 3.093929955693e-05 0.000118859215401297 3.43865506768358e-05 6.05435818848302e-05 90 3601
863 4627 3 0.7 50 "LAT" "MO" 0.250901025889179 0.536580467408911 0.174589500741524 0.373088816654652 0.228872442724335 0.226016192806504 0.502236512928408 0.503617947278336 0.187460093846881 0.16984129932957 0.407662031449643 0.377756354102048 0.705789661420019 0.51405108553802 0.531890893917975 0.386460061259656 0.761548027765244 0 0.758905869243713 0.516577142975647 9.03593900473012e-05 0 0.000102541338358262 6.54356586680173e-05 0.238335480067673 0.999881490983145 0.24095541603856 0.483298350963284 2.61327770355969e-05 0.000118509016855154 3.61733793690571e-05 5.90704024014923e-05 87 3601
864 813599 4 0.7 50 "LAT" "MO" 0.253412919641462 0.53795844480724 0.175139458545499 0.371704123937306 0.230713628545853 0.224558325911089 0.502380178827786 0.514813088190408 0.188759203577834 0.160574314031677 0.407186441328576 0.367762877676208 0.708684874098404 0.518227338473662 0.524472976155009 0.382780334818472 0.764280472994072 0 0.812923337154296 0.533573166884106 8.99256429724123e-05 0 0.000113621310314514 6.8652607751092e-05 0.23559509352194 0.999757408783847 0.186931040252516 0.466257352085797 3.45078410153853e-05 0.000242591216152626 3.20012828732913e-05 0.000100828422346179 82 3601
865 237514 5 0.7 50 "LAT" "MO" 0.252796385518081 0.539127441791092 0.173781680567044 0.370477809443621 0.232115273102882 0.226270107653032 0.510098227549564 0.511537553602799 0.183824489889949 0.164121146425489 0.399971254037462 0.370492511435974 0.711181766273995 0.520192056094887 0.521727316882483 0.38066850913269 0.780847307977269 0 0.809205199948539 0.538309394891661 9.28099532297078e-05 0 0.000111630724515037 6.9063520592783e-05 0.219030059742626 0.999866424973204 0.190649824258789 0.461557095067179 2.98223268757975e-05 0.000133575026795967 3.3345068156875e-05 6.44465205673556e-05 90 3601
866 131824 1 0.8 50 "LAT" "MO" 0.253616110019414 0.541991900549415 0.172004912212001 0.36749082536794 0.229197381168985 0.224024612313091 0.499506137219307 0.510041608789337 0.190067561603608 0.16099408396988 0.410411094434429 0.366068361787525 0.70683810350149 0.517097659463831 0.523066557785488 0.381826369663632 0.802276662257058 0 0.823279017285391 0.552265800160265 0.000197027112601342 0 0.000115700277328673 0.000107128877331154 0.197478130151456 0.999870075866641 0.176577567124745 0.447559455695967 4.81804788839183e-05 0.00012992413335879 2.77153125347526e-05 6.76152664363118e-05 90 3601
867 173550 2 0.8 50 "LAT" "MO" 0.252149784843096 0.541059037304504 0.171795558793384 0.368439615723327 0.229114990657453 0.226181677445509 0.509527931940931 0.504968617602588 0.181766906158519 0.16669495365724 0.400250093066282 0.37151855234648 0.707446452946058 0.518447630806573 0.520257418609144 0.380324818362794 0.797549353702129 0 0.769772423832413 0.533861795159903 0.00021610944931755 0 0.000112909305109693 0.000112805079324019 0.202212673238269 0.999881847984266 0.230081740561818 0.465969134350676 2.18636102846185e-05 0.000118152015734266 3.29263006595971e-05 5.62654100970379e-05 89 3601
868 647809 3 0.8 50 "LAT" "MO" 0.252906456707665 0.539808307902864 0.173347721299603 0.369732475108929 0.230420408258669 0.223484382178556 0.501337974978668 0.512099101349132 0.189507037658358 0.159550835610169 0.408639112287091 0.364974643969882 0.706811247144889 0.517688855932268 0.522405594568131 0.381639571447158 0.795220751368651 0 0.809036631980583 0.543687990477216 9.11312088520767e-05 0 0.00010716096142056 6.70483738559409e-05 0.204652797221009 0.999736933904654 0.190823836783218 0.456137273122953 3.53202014877053e-05 0.00026306609534592 3.23702747779053e-05 0.000107688025974604 89 3601
869 421777 4 0.8 50 "LAT" "MO" 0.256920166436565 0.542058785738553 0.174229571002022 0.367454556539237 0.227603593692671 0.217001066794224 0.493649105905398 0.505525990127105 0.194025378318137 0.159140166374853 0.41648913196561 0.370250843789338 0.70152482692346 0.513812678888754 0.527395115695012 0.385327389212457 0.787085656209692 0 0.790693764158773 0.535842826263635 9.80604047873278e-05 0 0.000123648671123548 7.48566764263079e-05 0.212791369309822 0.999873351595754 0.209151513384426 0.464022794312973 2.49140756988992e-05 0.000126648404246425 3.10737856777803e-05 5.95227469657899e-05 92 3601
870 318485 5 0.8 50 "LAT" "MO" 0.248489528845191 0.541053547253614 0.169396554969783 0.368486814878555 0.230692148512053 0.228766375736549 0.50407889166372 0.513174635390015 0.18779165823801 0.162496769213652 0.405916489149016 0.363697643892396 0.707948053093794 0.519142520840045 0.519684982421445 0.379893518822513 0.785458782735234 0 0.831112354678197 0.548170340530042 9.06168978181991e-05 0 0.000124699401567887 7.2908228087764e-05 0.214426923087102 0.999877904626841 0.16874009926806 0.451701701298823 2.36772798455273e-05 0.000122095373158504 2.28466521751359e-05 5.50499430467781e-05 89 3601
871 104781 1 0.9 50 "LAT" "MO" 0.253711341414494 0.542417686306344 0.171837392601046 0.367034806151819 0.229321211295069 0.22084276400982 0.502086118310559 0.502982409771182 0.187854174532081 0.161271411980122 0.407840246876386 0.366360215342688 0.703875316719384 0.51594314181893 0.520962979113249 0.380766591853696 0.801788814671661 0 0.797934025828469 0.543778406269642 9.4318432119758e-05 0 0.00011536709936195 7.10499711159761e-05 0.198093153420089 0.999884812255691 0.201921127992404 0.456095640186396 2.37134761298088e-05 0.000115187744309207 2.94790797646844e-05 5.49035728462574e-05 77 3601
872 336426 2 0.9 50 "LAT" "MO" 0.253944802477146 0.539732208768145 0.174099819600805 0.369852465712152 0.22610795119856 0.223083561254273 0.49496778020208 0.508059304642125 0.191376438191405 0.159356087016499 0.414904617116214 0.362394268293163 0.703136314929979 0.514215020350347 0.524832344808709 0.382917330982686 0.784243603130242 0 0.827293915197466 0.550032706527799 0.000231087801932466 0 0.00015652631046308 0.000133124175166104 0.215487952885247 0.999848145839625 0.172523043126472 0.449764130424749 3.73561825792628e-05 0.000151854160374712 2.65153655989403e-05 7.003887228548e-05 87 3601
873 684125 3 0.9 50 "LAT" "MO" 0.254686805336068 0.538262055023674 0.175854299909481 0.37136074994926 0.229051023101155 0.218460224956977 0.505111808291281 0.498080687972247 0.185218260072548 0.162814847748359 0.404424818476151 0.370621847674789 0.7021980533942 0.514005632523189 0.523887407730389 0.382468939137198 0.77084840976811 0 0.772728805665945 0.524613895545948 0.00018780773263103 0 0.000132289289932817 0.000109498053692769 0.228937313012588 0.999889527032936 0.227102426216024 0.475219960925307 2.64694866706015e-05 0.000110472967064163 3.64788280978656e-05 5.66454750520105e-05 86 3601
874 303126 4 0.9 50 "LAT" "MO" 0.251091757214795 0.541322664193831 0.170828782659853 0.368167049686022 0.230351918055833 0.219652561105485 0.494329152269545 0.508291683884652 0.195639585456226 0.156605779125707 0.415633275568596 0.361672763767156 0.701096236376113 0.514379977847234 0.523074147241786 0.382751263105525 0.79185844910216 0 0.820872554973234 0.544987485031982 9.17660764883603e-05 0 0.000122503692096572 7.21339533038135e-05 0.20802588822751 0.999870984789521 0.178976143791154 0.454880842313566 2.38965938417551e-05 0.000129015210478706 2.87975435156305e-05 5.95387011481928e-05 82 3601
875 223000 5 0.9 50 "LAT" "MO" 0.257517695413913 0.546174368002166 0.171337242669371 0.363145273009233 0.230195590741402 0.216631909543452 0.500372377704114 0.505235873347738 0.190377470866006 0.156577015671167 0.409639304490197 0.364116356961339 0.704345195698767 0.517415222252013 0.518291729206543 0.379556501317584 0.828699923636202 0 0.819159427160371 0.559069432150171 0.000102688285785118 0 0.000124305858755773 7.66390086218439e-05 0.171176854213573 0.999881073357872 0.180687544196893 0.440799102938269 2.05338644396364e-05 0.000118926642128065 2.87227839802785e-05 5.48259029387887e-05 90 3601
876 863191 1 1 50 "LAT" "MO" 0.25564928853008 0.546255409178041 0.170074004397295 0.363209259119964 0.227634545540359 0.21770678831497 0.494854247130888 0.502677490069322 0.192944803789754 0.155966481962011 0.415298047845123 0.359518571776927 0.70099062238541 0.514702093684664 0.51898529014906 0.379982824704353 0.81186057036608 0 0.832041438740003 0.559827139742635 9.79375899613304e-05 0 0.000120129980535825 7.40248955630973e-05 0.188018877923325 0.99967659821892 0.167807484143038 0.439977650979776 2.26141206331924e-05 0.000323401781080512 3.09471364232193e-05 0.000121184382025864 90 3601
877 439118 2 1 50 "LAT" "MO" 0.252368547542376 0.542317182601928 0.17103556264428 0.367271206520207 0.233056444313789 0.217023933449482 0.505831570185508 0.49625528359345 0.187858594517539 0.160025566502683 0.404159267485177 0.365157717943839 0.702448925305647 0.514922288999326 0.518919723664501 0.379367172292155 0.776761134172316 0 0.800702069624504 0.532699479399519 0.000130072571572072 0 0.000137912893207608 9.04597836851017e-05 0.223081673489433 0.999884309899824 0.199132095305893 0.467153953374949 2.71197666781695e-05 0.000115690100176227 2.79221763955031e-05 5.6107441846783e-05 88 3601
878 463823 3 1 50 "LAT" "MO" 0.249217415332364 0.537847561268872 0.172371906971208 0.37186212989703 0.231672830549575 0.217500379659006 0.504349638414659 0.493547975529789 0.188144603890886 0.162170980558313 0.405499996135246 0.367295786641803 0.698390625540946 0.511859365144034 0.522687491420407 0.382132637158988 0.749753658414104 0 0.770831000665236 0.513786025463579 0.000111230392932548 0 0.000144982516053157 8.63534957513717e-05 0.250101674028794 0.99976580931478 0.22898483331047 0.486027233724395 3.3437164169446e-05 0.000234190685219952 3.91835082403676e-05 0.000100387316274471 89 3601
879 168610 4 1 50 "LAT" "MO" 0.253674907302328 0.547850036327141 0.167453036327036 0.361482290338053 0.229931196187616 0.217702007847781 0.503611856731885 0.493409680875783 0.187369630426823 0.162500669168765 0.406345042045252 0.367467939088482 0.701308111337725 0.514973583424019 0.517323335922624 0.378878896596035 0.823514694042296 0 0.780521243503815 0.545374789759172 0.00019700574048097 0 0.000156147953881015 0.000120378270217686 0.176263318045173 0.999812994246059 0.219289109020935 0.454425107444205 2.4982172049527e-05 0.000187005753941426 3.34995213686614e-05 7.97245264055708e-05 89 3601
880 728237 5 1 50 "LAT" "MO" 0.255740331254569 0.546979052271845 0.169578346557569 0.36249683384527 0.226687317402557 0.218339913871781 0.494455111319495 0.505554086548554 0.192364398962196 0.15467778482859 0.415387188603588 0.357489377534201 0.700767562528907 0.515703304155076 0.516620530348356 0.379153186483938 0.807345609986355 0 0.843666122235765 0.562720115786449 9.68516524172767e-05 0 0.000148590848926211 8.30921535514009e-05 0.192536600416558 0.999852104928722 0.156159067208292 0.437133769866246 2.09379446693699e-05 0.000147895071278454 2.62197070169528e-05 6.30221937537309e-05 89 3601
881 40096 1 0 60 "LAT" "MO" 0.251119540566534 0.536159101165744 0.175080352113726 0.373578468402761 0.234842347975131 0.235361587283028 0.505402895235156 0.534171490857209 0.189689621090748 0.165552814761398 0.404309685355921 0.375471398443286 0.721323475824694 0.524699622305198 0.530322787965872 0.385021013326611 0.747649088481921 0 0.775384553581539 0.511806862182345 8.38176292013451e-05 0 8.97023581250201e-05 5.82810538829872e-05 0.252228961615486 0.999860104763786 0.224462659424677 0.488055274056644 3.81322733913589e-05 0.000139895236214343 6.30846356584901e-05 7.95827071285454e-05 90 3601
882 33630 2 0 60 "LAT" "MO" 0.251064974818544 0.53563630628878 0.175356907673783 0.373933006817854 0.226731532422754 0.2364351787573 0.497288164878754 0.525475695134234 0.190158594561247 0.173198057763123 0.412817806175649 0.384502226082666 0.714231685998599 0.519188550505705 0.538713559998153 0.390715107936835 0.788619685853361 0 0.733993857831304 0.518588963490411 0.000230217892573448 0 0.000118397396677178 0.000119713036566539 0.211125492025761 0.999885119928818 0.265853001626441 0.481234524137824 2.46042283049642e-05 0.000114880071181661 3.47431455778886e-05 5.67993351981534e-05 91 3601
883 684218 3 0 60 "LAT" "MO" 0.253145805983445 0.534210225939071 0.178007554988578 0.375461020343087 0.228820870493566 0.236453325925214 0.503219250494505 0.534366245577492 0.186792213250078 0.16626089429172 0.406673400583462 0.375279323394026 0.718420002402224 0.523609670598821 0.531060662530375 0.38614703643495 0.763327668738359 0 0.77232002179742 0.521675814193479 8.77723136547353e-05 0 9.16319441998667e-05 6.09130074636769e-05 0.236554975121277 0.999880892904552 0.227559880520355 0.478205368808273 2.95838267090896e-05 0.000119107095448372 2.84657380249161e-05 5.79039907844331e-05 92 3601
884 82628 4 0 60 "LAT" "MO" 0.248453924428836 0.532558054072474 0.176027239287426 0.377152756144874 0.233991851979673 0.238171971361195 0.51126574318045 0.528930546623242 0.183933668757694 0.171621683141193 0.398342242566788 0.380827019410424 0.720617747769704 0.523951866992282 0.531582591186313 0.38575506099899 0.766524936224919 0 0.749892799340612 0.511106118728555 9.61373725946506e-05 0 9.31295248226245e-05 6.37985860454715e-05 0.233350241987467 0.99988061976331 0.249980847060271 0.488770328219864 2.86844150185522e-05 0.000119380236690386 3.32240742939965e-05 5.97544655359986e-05 85 3601
885 169722 5 0 60 "LAT" "MO" 0.248663971616722 0.527940177856368 0.180097822479201 0.382082329051375 0.229788368140321 0.238073006142777 0.508956315474458 0.525497676456257 0.182825783448296 0.174299179578609 0.400631247650877 0.384317910980656 0.71652534589982 0.520518795615649 0.537222785506105 0.389312897589715 0.690077892858635 0 0.741774292808878 0.485004837465875 8.11031817793672e-05 0 8.46547514595713e-05 5.6163956568636e-05 0.309802790598813 0.999876839274541 0.258109473269292 0.514875630820397 3.8213360772486e-05 0.000123160725458748 3.15791703707591e-05 6.3367757158862e-05 89 3601
886 500808 1 0.1 60 "LAT" "MO" 0.24816404225181 0.530960809597423 0.177240925123109 0.378841380508342 0.229083866591604 0.238907635830507 0.501933452284342 0.531548990401862 0.187847427869896 0.169377758193078 0.407718376127174 0.376485158674595 0.71615554467392 0.521128134961265 0.534466111186083 0.388062191649026 0.73508699319457 0 0.756977859561214 0.506003839885272 8.34845753971113e-05 0 8.56792283617556e-05 5.73702287548007e-05 0.26480021499084 0.999879913732892 0.242905378584911 0.493879699741004 2.93072391926124e-05 0.000120086267108288 3.1082625513847e-05 5.90901449697338e-05 82 3601
887 829013 2 0.1 60 "LAT" "MO" 0.253135619941188 0.53684441192385 0.175951260635299 0.372847854958801 0.227627116344026 0.238989917193245 0.50176119295601 0.535550581072483 0.18687061698898 0.166365897976413 0.407948454965567 0.372367559844895 0.719752653478458 0.524458503571144 0.529187775600691 0.3846797518058 0.748948131537158 0 0.797994378493872 0.526916127763674 0.000158666883328824 0 0.000104752303391248 9.03014123826668e-05 0.250864481738494 0.999888074627354 0.201874325972564 0.472939098729379 2.8719841018829e-05 0.000111925372645698 2.65432301731312e-05 5.44720945636917e-05 85 3601
888 105924 3 0.1 60 "LAT" "MO" 0.246354153746704 0.525894319878629 0.180093658459323 0.384077950253601 0.232569821670462 0.237036085813465 0.50527285353483 0.530033686138577 0.188118760622714 0.169223399157717 0.404299804270008 0.378095041529142 0.715960061230632 0.519891436614238 0.537435818239753 0.389371038203551 0.695431075463539 0 0.740376879948613 0.483447025727642 8.10701399020382e-05 0 8.64234389009167e-05 5.63956297733359e-05 0.304452027501571 0.999885192620623 0.25950417674721 0.516436082149021 3.58268949878055e-05 0.000114807379376636 3.25198652753018e-05 6.04964935641939e-05 89 3601
889 862707 4 0.1 60 "LAT" "MO" 0.246786317300423 0.526955909758785 0.179470723455192 0.382980376933314 0.230782199227873 0.234261215055869 0.499714686686144 0.523853955618529 0.191368447618972 0.171950764539902 0.410013335315749 0.384237740028595 0.711829731584165 0.516355611941347 0.542789935614067 0.392934822052095 0.717175813820568 0 0.740486622345843 0.491247297976116 8.02221828601057e-05 0 8.64098648508537e-05 5.61280957440185e-05 0.282710916179198 0.99988007356196 0.259393920267799 0.508635228151102 3.30478173735913e-05 0.000119926438039796 3.30475215067503e-05 6.13457770388283e-05 89 3601
890 334538 5 0.1 60 "LAT" "MO" 0.247984493994885 0.528215232068131 0.179297581993098 0.381600900546208 0.2294072040696 0.236831562584226 0.503072277299205 0.527384908155187 0.187278004155332 0.171130003037071 0.406535605364715 0.380764529418818 0.714223260648712 0.519170151065436 0.537705589185501 0.390055059626504 0.733351835048748 0 0.751410068891789 0.502722887760459 8.60775801065063e-05 0 8.72510980882818e-05 5.86938660369241e-05 0.266532768416018 0.999882019017466 0.248469672674993 0.497159270697233 2.93189551271555e-05 0.000117980982533796 3.30073351293961e-05 5.91476762709321e-05 87 3601
891 573095 1 0.2 60 "LAT" "MO" 0.249785660410836 0.539962570547945 0.171073315052993 0.369606323562209 0.228161781995722 0.239859648809287 0.499161661555518 0.531879775907625 0.189689600465762 0.169046542996406 0.410672983069609 0.374486614584867 0.717807091215846 0.523262761836352 0.529809458515161 0.385362937685851 0.778142463689539 0 0.765610350447554 0.525243685981875 9.12911965654395e-05 0 9.49543174582268e-05 6.33386158037968e-05 0.221740572344717 0.999884960014442 0.234264490844899 0.474637223472961 2.56727691789848e-05 0.000115039985557572 3.02043900889917e-05 5.57519293603774e-05 91 3601
892 633239 2 0.2 60 "LAT" "MO" 0.252548904409913 0.529428060197162 0.181662531093394 0.380566541746165 0.23296812410911 0.233451250825228 0.513089482612168 0.527924832985145 0.181724600396381 0.167444604598439 0.396572321417363 0.378327131202681 0.718968279344251 0.523201451917631 0.530831736088215 0.385496071866821 0.693789319451464 0 0.772852593081925 0.494346958001186 7.88575338362574e-05 0 9.31629140498365e-05 5.79199991910195e-05 0.306092875785704 0.999868621951869 0.227019686363019 0.505527603843234 3.89472289955945e-05 0.000131378048131298 3.45576410061171e-05 6.75181563890441e-05 88 3601
893 225678 3 0.2 60 "LAT" "MO" 0.248156697934342 0.53409785631816 0.174568363585243 0.375539119889504 0.23364586462658 0.237206384869468 0.508491480509333 0.530298449235471 0.185999843604864 0.168393561034071 0.401050342798014 0.376030704719262 0.71900894743039 0.523900913634457 0.528961768224177 0.384641736634045 0.761526716315823 0 0.76422854937357 0.514167509938463 9.09051690296814e-05 0 9.31778585294339e-05 6.2021829774105e-05 0.238354639173138 0.99988105720472 0.235648592031277 0.485712355644157 2.77393420095864e-05 0.000118942795280127 2.96807366238161e-05 5.81125876062179e-05 83 3601
894 502729 4 0.2 60 "LAT" "MO" 0.250085623924867 0.523335763634643 0.184949170170924 0.386675184044752 0.228121802765447 0.235397489086106 0.504608842990065 0.532112827506628 0.184861782964535 0.165699525464187 0.405062178472077 0.374169517396445 0.713604915776421 0.519641260086632 0.535510478599647 0.389075503916494 0.703768277296183 0 0.769643265403156 0.499814862938283 7.92153558777471e-05 0 9.43470617464987e-05 5.88050527850582e-05 0.296117539320618 0.999883382440939 0.230236146088344 0.500068059466372 3.49680273211666e-05 0.000116617559060842 2.62414467537409e-05 5.82725425604872e-05 90 3601
895 674207 5 0.2 60 "LAT" "MO" 0.252451073931803 0.539810350027017 0.172951778010479 0.369686088939874 0.227957831365161 0.238881789264062 0.498862471887542 0.538311189010555 0.189716082194654 0.163484470729525 0.411105440044973 0.367979630725466 0.719290694561025 0.525244285938282 0.526152330934658 0.383391615682439 0.80209057260727 0 0.786615049760256 0.541246729401103 9.06219968453704e-05 0 9.34498318707179e-05 6.26712373763641e-05 0.197757177971454 0.999437097790031 0.213260910168775 0.458479475843899 6.162742442965e-05 0.000562902209969366 3.05902390979039e-05 0.000211123517621783 91 3601
896 379535 1 0.3 60 "LAT" "MO" 0.250933385690179 0.538649636559723 0.172897515924685 0.370889201507325 0.230861819369014 0.239560533382961 0.505680208254186 0.537700941652819 0.186397217999797 0.163594422451059 0.404153061758849 0.366713452889027 0.721355738442154 0.526914386367156 0.522889156375541 0.381075321239922 0.797687833309714 0 0.822610748899559 0.549801385798013 9.43614292258829e-05 0 0.000100148202782099 6.59832129862914e-05 0.202194097024827 0.999878523415981 0.177267334320597 0.450078169354289 2.3708236233164e-05 0.000121476584019024 2.17685770621609e-05 5.44616347124365e-05 84 3601
897 407773 2 0.3 60 "LAT" "MO" 0.253349742223994 0.526329876985429 0.184815553462913 0.383693412905952 0.227088504074648 0.236288524527258 0.504430009472295 0.536656371883921 0.184307951400586 0.162119442110477 0.405314788331052 0.367764143719535 0.7167267708259 0.522072419315448 0.531242946973975 0.386080910547611 0.694188454219757 0 0.821012286220703 0.515486436811665 7.94002848589706e-05 0 9.79407951071497e-05 6.02931339470392e-05 0.305695731938567 0.999878302308837 0.178866326720741 0.484394038955656 3.64135568168511e-05 0.000121697691163432 2.34462634483375e-05 5.9231098732038e-05 91 3601
898 518584 3 0.3 60 "LAT" "MO" 0.24700728288273 0.524537803350099 0.181662286844303 0.385420067580553 0.229264546539322 0.234278704870354 0.499234555980366 0.5268727686931 0.190546796997352 0.167946560821097 0.410534902186408 0.377329981303698 0.710550534292405 0.516448143740419 0.540155644662751 0.391608016495888 0.702925835378958 0 0.759694977958849 0.494288875513352 8.06621553029632e-05 0 9.16797489507987e-05 5.82101149526122e-05 0.296957767337381 0.99988238545782 0.240184513193533 0.505592973462011 3.57351283579571e-05 0.000117614542180107 2.88290986676312e-05 5.9940909684057e-05 90 3601
899 49637 4 0.3 60 "LAT" "MO" 0.252451538079537 0.529600537715887 0.18139409623171 0.380198901901407 0.228150842760186 0.233027601043267 0.503735070262602 0.526958041360991 0.185989602412971 0.16717587616892 0.40652840000154 0.377184340094983 0.71362998188299 0.519828266588358 0.534559574813601 0.388322271682865 0.734395983198173 0 0.772745056213025 0.511829012869915 8.32265238535641e-05 0 9.1314652473794e-05 5.92312161923052e-05 0.265491317219049 0.99988568482639 0.227137436017138 0.488056193170232 2.94730589244007e-05 0.000114315173610152 2.61931173634236e-05 5.55627436614298e-05 92 3601
900 215838 5 0.3 60 "LAT" "MO" 0.250164433118438 0.535363419044258 0.175018099613886 0.374279334210774 0.230712156697816 0.234673361159575 0.502975035429371 0.526706631287965 0.188433995320406 0.168418363310895 0.407074547410901 0.377520285741869 0.715549950975829 0.521420369932969 0.531870458245186 0.386619036045051 0.769061355306926 0 0.7311919260656 0.508028833379068 8.63723486755023e-05 0 9.12356911764584e-05 6.00597728749696e-05 0.230825763303468 0.999887902959732 0.268685510008441 0.491855348531001 2.65090409299385e-05 0.000112097040267688 3.13282347820044e-05 5.57583170566559e-05 86 3601
901 597300 1 0.4 60 "LAT" "MO" 0.250828647981968 0.536364077347201 0.174616209088678 0.37319747220257 0.229738162407018 0.235948739323595 0.501468035775907 0.527036258231243 0.188776660794362 0.168110053548981 0.408379231777532 0.375109300909357 0.716515549712581 0.521336968916237 0.531502923432022 0.385922446699325 0.786676121193582 0 0.778755677577486 0.531331188656227 9.26025399732313e-05 0 9.17745354215439e-05 6.25795340867288e-05 0.213206132180556 0.999884046043362 0.221126684012227 0.46855167648259 2.51440858879634e-05 0.000115953956637663 2.5863874865775e-05 5.45553270961818e-05 87 3601
902 510403 2 0.4 60 "LAT" "MO" 0.253454771802981 0.536494373851293 0.176435482420816 0.373163077686436 0.229172270446749 0.233947895943565 0.503306733194928 0.526230620518172 0.186791729492244 0.16756117716306 0.406587182255404 0.376314289447478 0.716574938193295 0.521856657277854 0.53078838907612 0.385594159015615 0.766249480070572 0 0.76066968268185 0.518939287320996 8.7108677441571e-05 0 9.04701129366473e-05 6.03072146035646e-05 0.233637288286407 0.999888318375132 0.239211985898351 0.480946301536723 2.61229655788808e-05 0.000111681624867658 2.78613068622002e-05 5.41039276777458e-05 86 3601
903 22434 3 0.4 60 "LAT" "MO" 0.248062895835462 0.538212557800183 0.171242120047849 0.371342208743988 0.229709596682527 0.23895812988202 0.497388162337154 0.532505890024072 0.192283059854559 0.166161768025291 0.412455330834424 0.369919473821126 0.716730622400009 0.522233936659381 0.529686947927699 0.385107616208741 0.795014711899758 0 0.788240724124867 0.537030413090687 9.35332311786333e-05 0 9.98323089959709e-05 6.55588793165836e-05 0.204866062397611 0.999876145133868 0.211634285948047 0.462846941029504 2.56924714524682e-05 0.000123854866131798 2.51576180902659e-05 5.70870004919876e-05 91 3601
904 392714 4 0.4 60 "LAT" "MO" 0.246735125990253 0.52479128152838 0.18124738764718 0.385237907049345 0.232344729500325 0.233379637923929 0.506867321922162 0.521177515893072 0.186381568244732 0.170762607185732 0.402870676975113 0.381083184810767 0.712459493414507 0.517288478924622 0.538391563077643 0.390139654824957 0.689567785261552 0 0.731968614455219 0.478773995546849 7.88916093305784e-05 0 8.44361352114452e-05 5.50040873486245e-05 0.310316546542462 0.999883214451931 0.267913073882375 0.521109099842377 3.67765866548171e-05 0.000116785548069084 3.3875527194422e-05 6.19005234252133e-05 89 3601
905 305283 5 0.4 60 "LAT" "MO" 0.249405227892307 0.5340043766996 0.175612906022462 0.375722516019007 0.228831936124769 0.235388932654639 0.49906074712284 0.529395059246606 0.190632973255142 0.165928349738552 0.410849389807045 0.37276334355648 0.713626096671715 0.520325056869744 0.532174229016156 0.387035157964939 0.748523957451071 0 0.770384274612004 0.515140564624798 0.000105133855007626 0 0.00010230980931017 7.03986469832466e-05 0.251318863233234 0.999709887252416 0.229482787544469 0.484667562332717 5.20454606868633e-05 0.00029011274758352 3.06280342166962e-05 0.000121474395502043 86 3601
906 589520 1 0.5 60 "LAT" "MO" 0.250070621679897 0.533721370875573 0.176331980449056 0.376132212344243 0.231910390686438 0.234345678305021 0.505056385322327 0.524944416339287 0.187570557081572 0.1673861670159 0.404747355761261 0.374566385389545 0.716326690671356 0.520912289321628 0.531288704546529 0.385586254204412 0.7256311318026 0 0.783807116902706 0.510037564837244 8.37271958379101e-05 0 9.00924759074401e-05 5.87360664272593e-05 0.274250039712559 0.999846533921658 0.216071547477787 0.489831569272159 3.5101289003554e-05 0.000153466078341973 3.12431435992237e-05 7.21298241699553e-05 80 3601
907 750489 2 0.5 60 "LAT" "MO" 0.252196382618945 0.527380183861142 0.183055259091315 0.382612703584505 0.22634051813338 0.23522234769638 0.504437183149318 0.52438283475403 0.183465273310458 0.168693028643998 0.405202646308769 0.375794417356872 0.713759248448705 0.518518482128485 0.535213561045771 0.388180264252334 0.697404993689943 0 0.76078429401388 0.497394150217572 8.0198283681133e-05 0 9.9389650306387e-05 6.11552345812697e-05 0.302477688042168 0.999883035302361 0.239084288398272 0.50248395617715 3.71199842087052e-05 0.000116964697638665 3.20279375414977e-05 6.0738370696596e-05 88 3601
908 218596 3 0.5 60 "LAT" "MO" 0.248015616313737 0.535321813363587 0.173555556334049 0.374334896088167 0.232554169028979 0.230840646106095 0.501110187052324 0.52087139492341 0.191694570451469 0.168028023542932 0.408869877311059 0.378782351905375 0.711410431448811 0.518661533640597 0.533278150328451 0.387896398005156 0.768370060321047 0 0.741141536693023 0.508288644765024 0.000290289920849648 0 0.000102403479573328 0.000133795739189624 0.231308436983345 0.999883976557577 0.258725447919008 0.491518822129921 3.12127747588572e-05 0.000116023442423289 3.06119083956632e-05 5.87373658650203e-05 88 3601
909 863436 4 0.5 60 "LAT" "MO" 0.250108963503972 0.534029815226574 0.176058071851284 0.375733331273951 0.233291541620446 0.232311037075874 0.506129229493792 0.526174032663638 0.187900080747381 0.165156048965433 0.403650901745111 0.373577907825321 0.715711542200292 0.521751125323793 0.529114201564098 0.384815524528626 0.742181972835285 0 0.78019032312401 0.512807787196267 8.55681178616281e-05 0 9.18117108144745e-05 5.97330499306055e-05 0.257701744466868 0.999883990359838 0.219690872147115 0.487075192513582 3.07145799857168e-05 0.000116009640161606 2.6993018060317e-05 5.7287240219922e-05 91 3601
910 510137 5 0.5 60 "LAT" "MO" 0.247940642625024 0.533112973409159 0.175292953661291 0.376659672461803 0.233353977009843 0.235311511507677 0.508640399037706 0.527368770001475 0.185817546594591 0.166429907159812 0.401078535981983 0.372309589742106 0.716606131142544 0.522725868008412 0.527540407415695 0.383757918801277 0.744875414710602 0 0.798480069910953 0.520300944539108 9.16136686290525e-05 0 0.000103312735659781 6.56856515163368e-05 0.255001994504289 0.999878459119609 0.201392807704236 0.479575303904496 3.0977116479799e-05 0.000121540880391374 2.38096491509914e-05 5.80659048789666e-05 89 3601
911 839785 1 0.6 60 "LAT" "MO" 0.257469668709866 0.539156659772927 0.176979427866241 0.370380840347686 0.230708286832102 0.227226262755987 0.502132991412517 0.524087274355403 0.18918055073443 0.161768381788922 0.407820593160409 0.372543652196626 0.715404218297954 0.521642927200905 0.527928360389594 0.383972127971327 0.791899662337189 0 0.786498587955087 0.535054770762679 9.11698829514207e-05 0 0.000112948320097534 6.88128902116672e-05 0.207985149667818 0.999883334182607 0.213361967251311 0.46482175428271 2.40181120413611e-05 0.000116665817393017 2.64964735051586e-05 5.46620643987433e-05 86 3601
912 309229 2 0.6 60 "LAT" "MO" 0.252098498872996 0.538420458507865 0.173917457038908 0.371234053571283 0.228615773317001 0.23604330960685 0.499980114921485 0.534884473273244 0.189242596543598 0.160307556421569 0.409746026987303 0.362842031699804 0.716757581796847 0.524044194440804 0.523467610004075 0.381801807797403 0.764352164439943 0 0.818042011497913 0.538132051747573 9.29476445399453e-05 0 9.88207888653736e-05 6.52205157863501e-05 0.23552652950779 0.999882120831981 0.181837409625926 0.461747978287806 2.83584077269761e-05 0.000117879168019154 2.17580872956125e-05 5.47494488347256e-05 79 3601
913 320941 3 0.6 60 "LAT" "MO" 0.246056724530743 0.531880667883466 0.174921828921603 0.377964589022814 0.232844511993766 0.231890181627265 0.500615620420551 0.52296272634215 0.192031992868504 0.166219410257066 0.409099020588821 0.374290546471847 0.710791418151773 0.51801414598374 0.533173232047173 0.387734898509677 0.722483195510271 0 0.755486066254389 0.496950413461814 9.02965095615133e-05 0 9.43805799305804e-05 6.20958214107127e-05 0.277394630617717 0.999793848281466 0.244386432084114 0.502898171414949 3.18773624505921e-05 0.000206151718534287 3.31210815660143e-05 8.93193018267644e-05 87 3601
914 39217 4 0.6 60 "LAT" "MO" 0.247674767347784 0.526512646081491 0.180438665779818 0.383368342428986 0.234399712252997 0.23080978554232 0.507528778342391 0.525522258405884 0.187329226614699 0.163295624649733 0.40211174781679 0.371495380373428 0.712884265143101 0.519476861639963 0.531063517044249 0.386226277023463 0.719405935632636 0 0.790693344548673 0.506851516895886 8.13545462573558e-05 0 9.51749503231622e-05 5.92049248856846e-05 0.28046544376483 0.999860669410969 0.209183108657307 0.493018013115523 4.72660562768035e-05 0.000139330589031341 2.83718436967867e-05 7.12650637050241e-05 84 3601
915 147352 5 0.6 60 "LAT" "MO" 0.253014087993062 0.536694069851303 0.175913223808818 0.37300027475147 0.230482984713922 0.23343292419781 0.507033366008858 0.529645291044758 0.184999324310735 0.162250395223333 0.402822932297376 0.367607855385385 0.716929996904794 0.524176900537557 0.523162943342887 0.381580516830304 0.750002082263894 0 0.780125908202988 0.519142200424926 8.43641964470735e-05 0 9.39505664036405e-05 6.04382188755785e-05 0.249884878405363 0.999883154985114 0.21975384481761 0.480741163332807 2.86751342961305e-05 0.000116845014885504 2.62964129989183e-05 5.61980233910739e-05 88 3601
916 863074 1 0.7 60 "LAT" "MO" 0.254220145590434 0.536397371081201 0.177036047967523 0.373201432685367 0.233799492903911 0.228988216655135 0.514523627548304 0.516352270653917 0.181243389686879 0.167750981912478 0.395481163147939 0.377410131897925 0.717007855149479 0.522404601612837 0.52603041956688 0.382224428416151 0.775668541455176 0 0.739027388800494 0.512395696368741 0.00024900100656659 0 0.000103313065356442 0.000120873188736285 0.224056522149232 0.999885001584883 0.260835543662319 0.487426089574374 2.59353890248629e-05 0.000114998415117471 3.37544718306953e-05 5.73408681482857e-05 84 3601
917 270476 2 0.7 60 "LAT" "MO" 0.25063145226704 0.54030450509446 0.171352807353373 0.369267519870477 0.23312387965822 0.226586464234313 0.498630871797721 0.516587584720686 0.194221503212557 0.165440253639719 0.411029047031225 0.376695956539062 0.710341796159573 0.518077817619212 0.531014564205649 0.386333576070606 0.791447463582356 0 0.768839584143204 0.52498510781111 9.45581497956433e-05 0 9.91339498523687e-05 6.50869956398176e-05 0.208433997244635 0.999882776206332 0.231032737581196 0.474893814161469 2.39810232130143e-05 0.000117223793667489 2.85443257479724e-05 5.59910317811864e-05 86 3601
918 19894 3 0.7 60 "LAT" "MO" 0.25215585047215 0.535480786451536 0.176276752340608 0.374156762799754 0.230577759673636 0.227881416796197 0.50158451754196 0.51553240805634 0.189554449471772 0.167401068508467 0.408604263744495 0.377980965955333 0.710615026941983 0.517392085805747 0.533232270320847 0.387257395988497 0.771756080317112 0 0.756796869255815 0.517495549402549 8.94074619495642e-05 0 9.23660344478294e-05 6.14844212990093e-05 0.228126016708682 0.999857728917379 0.243075903904036 0.482375627313623 2.84955122563086e-05 0.000142271082620894 3.4860805700703e-05 6.73388625286898e-05 86 3601
919 188773 4 0.7 60 "LAT" "MO" 0.251649894752559 0.539485508859441 0.17278602598579 0.370101260336127 0.230606306343076 0.230035704363126 0.499023501680256 0.525743856446371 0.191677778674038 0.161481472547871 0.410717056506301 0.368515656073514 0.71229190545876 0.521008320382773 0.525945277207698 0.383741518665356 0.777761120276824 0 0.809109925396478 0.536563462809588 8.99333943824432e-05 0 9.54158782059636e-05 6.26526366800068e-05 0.222123126793978 0.999877557834392 0.190772183746825 0.463317920249298 2.58195348155276e-05 0.000122442165607869 2.24749784911759e-05 5.59643044331027e-05 87 3601
920 834814 5 0.7 60 "LAT" "MO" 0.253469078212305 0.536359236915531 0.176539789578613 0.373352542722792 0.229742025868763 0.232655760923916 0.509054331979905 0.530014267010355 0.182582377581689 0.160077748110506 0.400454970577875 0.364216429513152 0.715866865004984 0.524896521120466 0.519199915270808 0.379785775296964 0.759719246064163 0 0.818567358082006 0.536027585465304 0.000169454648321974 0 0.000173724718835113 0.00011663851853906 0.240084164829652 0.999889752390783 0.181235551150085 0.463803288937286 2.71344578636351e-05 0.000110247609216898 2.33660490737213e-05 5.24870788701185e-05 87 3601
921 346672 1 0.8 60 "LAT" "MO" 0.25393232807327 0.536687732431215 0.176550641553821 0.372930964636823 0.227802196540116 0.228629801545973 0.498178766247228 0.519633637578724 0.190124320871463 0.163546352413542 0.412004677211025 0.371067946958238 0.710364326159359 0.518093682062793 0.530221314838827 0.385658020987427 0.779108864592161 0 0.774959203632311 0.528988951073205 0.000120022950092891 0 0.000110227180768036 7.84834131130749e-05 0.22074580677359 0.999887083970202 0.224900256981936 0.470877642506005 2.53056841568304e-05 0.000112916029797687 3.03122049850254e-05 5.49230076771885e-05 91 3601
922 193842 2 0.8 60 "LAT" "MO" 0.254732799388981 0.541766675835705 0.173025058395282 0.367734585590899 0.228111213337881 0.231678535829144 0.501494533505192 0.526081978966858 0.187601482583734 0.161015965558919 0.408405926620373 0.364851461286123 0.714522548556006 0.522983940514589 0.521642506537936 0.380678335687806 0.800372973209107 0 0.826275565317431 0.55432305100755 9.23694275721039e-05 0 9.93005079646516e-05 6.52764043684636e-05 0.199511711582669 0.999878435830477 0.173600508361492 0.445556799107548 2.29457806514875e-05 0.000121564169522527 2.46258131116446e-05 5.48734805334252e-05 87 3601
923 769785 3 0.8 60 "LAT" "MO" 0.247470019209423 0.532416328845833 0.175478747833349 0.377335167980682 0.232090740479949 0.235061472430643 0.508645751765126 0.524016596243383 0.184736441381582 0.16493554782206 0.400897547735486 0.367303424943928 0.714622232120015 0.521375090951438 0.525150737036992 0.382293806566114 0.74607375660711 0 0.804674436949763 0.52474654490694 8.51450839687959e-05 0 9.41456483689664e-05 6.06615687759792e-05 0.253808714758687 0.999240790489528 0.195192196225965 0.474923363843183 3.23835502334217e-05 0.000759209510472364 3.92211759029263e-05 0.000269429681101544 83 3601
924 683533 4 0.8 60 "LAT" "MO" 0.248596070722526 0.534759016842616 0.174396720416182 0.374887799782441 0.231874749029922 0.232266067778466 0.504183933231624 0.52577088139281 0.188446597940028 0.161540485106623 0.405673961878151 0.365032669072769 0.712736887530915 0.521188977464745 0.524383803462833 0.382458329159069 0.764886755555245 0 0.813465620319117 0.533384574105343 8.9205184712371e-05 0 0.000102244626419246 6.46555871855669e-05 0.234996589066143 0.999882080985593 0.186406351256734 0.466494583569047 2.74501938995141e-05 0.00011791901440665 2.57837977304576e-05 5.61867384236839e-05 88 3601
925 398456 5 0.8 60 "LAT" "MO" 0.253083811296142 0.540966810033531 0.17250914868865 0.368579964587528 0.231271003469217 0.229195071106091 0.503601487798368 0.522909748077392 0.188278443512901 0.161467071118779 0.40618833020914 0.36781679635559 0.71354988587145 0.522275025875402 0.52225466332033 0.381331786927156 0.784057086306284 0 0.793517136820034 0.5341263382644 9.132653050406e-05 0 0.000102171925210328 6.54089870953628e-05 0.215825596934646 0.999881177216365 0.206355165062056 0.46575245558569 2.59902285664234e-05 0.000118822783635439 2.55261927003348e-05 5.57971628151315e-05 89 3601
926 91614 1 0.9 60 "LAT" "MO" 0.258369961236888 0.546952889963035 0.171361117222945 0.362436680814699 0.228860284656774 0.226522334890205 0.502404642093959 0.52325252088617 0.18729374032099 0.157836972525179 0.407338149056019 0.363928133352385 0.713752580783867 0.524133171754132 0.516491830069115 0.378328539921175 0.820903310990842 0 0.811043006383059 0.555824006015603 9.237799060971e-05 0 0.000100098032779165 6.54201660484099e-05 0.178974481677724 0.999764847054176 0.188830959389593 0.444016511666431 2.98293408240594e-05 0.000235152945823526 2.59361945690266e-05 9.4062151918283e-05 70 3601
927 583219 2 0.9 60 "LAT" "MO" 0.255718170042648 0.537413075273467 0.177201299611346 0.372219266371979 0.227595544678665 0.231274612929193 0.506749727277426 0.524066229683955 0.18268416612056 0.160241426077083 0.40299928079766 0.362721949698195 0.714588327650506 0.522711312758827 0.52012689180899 0.379602033009633 0.76884262826286 0 0.819973115005138 0.542662353427516 9.07323588134004e-05 0 0.000104252520330658 6.65228526406884e-05 0.231036348687463 0.999860032060337 0.179891421872708 0.45720584419702 3.02906908636355e-05 0.000139967939663333 3.12106018230348e-05 6.52795228233278e-05 87 3601
928 287107 3 0.9 60 "LAT" "MO" 0.252686293893398 0.536942524237775 0.175544501455358 0.372797867665806 0.232357737538089 0.225158793914401 0.502458601500035 0.518592087598593 0.190199923120417 0.159675585075289 0.407411116611955 0.36708988264716 0.710202825345888 0.519122339395008 0.525420009651065 0.383041381727638 0.745342749349133 0 0.798137522327468 0.520472578754053 0.000183697329269748 0 0.000121118944463402 0.000103664451313461 0.254443085162108 0.999886622692267 0.201717022154757 0.479368359208373 3.04681594899455e-05 0.000113377307732924 2.43365733111648e-05 5.5397586260726e-05 87 3601
929 825538 4 0.9 60 "LAT" "MO" 0.246611512957094 0.531730563427389 0.175553017637236 0.37808726175035 0.230991726273244 0.230170893921965 0.507945474337707 0.512895243677288 0.184466242619534 0.16751015715002 0.402030136369461 0.372263260019255 0.707774133152303 0.517334497276259 0.52752941740679 0.384458817913812 0.732770428056898 0 0.783013075246177 0.512918487127823 0.000188467471721486 0 0.000109519546589964 0.000101185003622186 0.266998915751759 0.999866049960946 0.216849536160812 0.486913294070248 4.21887196213105e-05 0.000133950039054457 2.78690464213601e-05 6.7033798307328e-05 88 3601
930 304429 5 0.9 60 "LAT" "MO" 0.24710281118301 0.530883850844582 0.176479771340767 0.378882635978305 0.238569397594055 0.227352634405538 0.510940588244222 0.521797601269221 0.187913954782166 0.15904592918322 0.398701326418355 0.364437373123129 0.713024843182603 0.520767291941984 0.523439655306153 0.381483236115252 0.741528000234373 0 0.822768141659607 0.522181623257913 0.00010794298855511 0 0.000123959191691288 7.73833944253739e-05 0.258330199209874 0.999882475984021 0.177083789920439 0.477682577311482 3.38575671969298e-05 0.000117524015978756 2.41092282626756e-05 5.84160361793444e-05 88 3601
931 474962 1 1 60 "LAT" "MO" 0.25229460381383 0.538898877335817 0.173650357994089 0.370766587695429 0.229098556720735 0.228322534805616 0.502227987967812 0.519956991391249 0.187794662488276 0.159255477346892 0.40754623749017 0.362235590430029 0.709715695340182 0.520181866733402 0.520700497829257 0.380699184691595 0.757712716998378 0 0.804586418693023 0.530814292240813 9.01847861270895e-05 0 0.000104705314321746 6.61424281427512e-05 0.242168570360553 0.999876291940541 0.195283612161907 0.46906166586905 2.85278549420618e-05 0.000123708059459453 2.52638307485425e-05 5.78994619942462e-05 90 3601
932 9428 2 1 60 "LAT" "MO" 0.251944423184928 0.542519961940482 0.170556783150204 0.366983833535027 0.22526536908065 0.228410475269941 0.494582336170636 0.5157388995902 0.191000240984751 0.162148374609279 0.41521852269791 0.365373054280305 0.705620267535519 0.517475600798967 0.523705398744234 0.382923964274985 0.792716448031075 0 0.807063819464726 0.546514013542631 0.000113463540834219 0 0.000126036310660739 8.17380393547339e-05 0.207145472416883 0.999882941813904 0.192787455569437 0.453351006585126 2.46160112074038e-05 0.000117058186096455 2.26886551767079e-05 5.32418328885486e-05 89 3601
933 254018 3 1 60 "LAT" "MO" 0.250618861397969 0.538596066572393 0.172738012448552 0.370973675916025 0.230972278766801 0.231011457176072 0.504527645785454 0.525571356345091 0.187427601619274 0.157540569513104 0.405282905330589 0.357950962402214 0.712602597340842 0.522565132148358 0.51770618358093 0.378710269301385 0.783782032563978 0 0.834924450946238 0.54886390200538 9.41446511008967e-05 0 0.000102425628742679 6.66394206402123e-05 0.216098996643581 0.999889546442012 0.164953197188502 0.451018738897855 2.48261413402585e-05 0.000110453557987684 1.99262365168806e-05 5.07196761245563e-05 88 3601
934 303098 4 1 60 "LAT" "MO" 0.250242306327034 0.537895478207261 0.173055902186893 0.371792345955595 0.235649472234896 0.224819451419333 0.510410909885673 0.513083882808555 0.186213885983446 0.161594036624698 0.399428924121391 0.368348040268964 0.710711229981263 0.520338569007765 0.520863824795037 0.380360775004348 0.753789359493499 0 0.762065851941574 0.509476398793977 8.97418968160287e-05 0 8.94827576373232e-05 6.02484023811125e-05 0.246093712771764 0.999884810830342 0.237814650984137 0.490406402976269 2.71858379205325e-05 0.000115189169658398 3.00143166516779e-05 5.69498273728914e-05 92 3601
935 36187 5 1 60 "LAT" "MO" 0.255410437022713 0.543553489462166 0.17206616020031 0.365886553546856 0.223255772849864 0.22784191551268 0.497414054998387 0.515014933218129 0.187081946323737 0.162371046282093 0.412830471779529 0.366244855153967 0.706508125385256 0.518741470585829 0.52151915280614 0.381821956285231 0.806161565596029 0 0.796382750750607 0.550498243466864 9.42520806236756e-05 0 9.91974664172412e-05 6.63890882377858e-05 0.193716234978731 0.999818618336104 0.203484574909983 0.449357538744456 2.79473446158467e-05 0.000181381663895763 3.34768729931765e-05 7.78287004417753e-05 91 3601
936 328078 1 0 70 "LAT" "MO" 0.24907918983841 0.524273961069953 0.183426503861846 0.385739316465031 0.230392812736085 0.234254808851488 0.505964360077681 0.526194507546484 0.185794853261002 0.171127249600503 0.40381896424434 0.383673491046098 0.713726811425983 0.518470167504927 0.540348606723351 0.39143839597922 0.689816345176467 0 0.723743874756953 0.477312719328228 7.95510627518625e-05 0 8.55965075333263e-05 5.57432342344733e-05 0.310067027172419 0.999882241991835 0.276137248403211 0.522569549961168 3.70765883626326e-05 0.000117758008164836 3.32803323030362e-05 6.19874763696757e-05 86 3601
937 792425 2 0 70 "LAT" "MO" 0.250822499759134 0.529228306080547 0.180490676350222 0.380589046800594 0.228753252200201 0.235830091976785 0.505239700753421 0.523526749788184 0.184896279223461 0.17431821306399 0.404441792418765 0.386473580674792 0.71540584393612 0.51910996965346 0.539705168637673 0.390740707365753 0.733574723693724 0 0.701261192984212 0.487272947154921 0.000100901496134103 0 8.04501375785919e-05 6.17547954257733e-05 0.266294271151778 0.999882463244048 0.298624677341858 0.512605928922212 3.01036583645755e-05 0.000117536755951809 3.36795363508485e-05 5.93691274417e-05 85 3601
938 571458 3 0 70 "LAT" "MO" 0.245849533732515 0.524220268233848 0.181011230833621 0.385740172695511 0.236120129897769 0.235191032729894 0.510455339388225 0.530057693803818 0.186540177999973 0.168662041356346 0.399089719801954 0.379786943526385 0.717160696360177 0.521030156831439 0.536213450189939 0.388774591027919 0.718832760339854 0 0.728291412444238 0.484336700027966 8.1045762159732e-05 0 9.00103562174748e-05 5.7190571047485e-05 0.28105293869902 0.999883383743703 0.271587989928793 0.515546174202831 3.32551989669351e-05 0.000116616256296689 3.05872707510685e-05 5.99351981555664e-05 89 3601
939 441458 4 0 70 "LAT" "MO" 0.250034103656424 0.525488973090403 0.18299226642826 0.38441938472481 0.226591433112169 0.234945965070692 0.498602631526093 0.523116256735896 0.18858184833219 0.173932536958617 0.411303903154237 0.386877134512064 0.711571501839285 0.515494720372274 0.545506651719066 0.394459732110772 0.712180137593113 0 0.701991649214925 0.480801715720551 8.5605229430838e-05 0 8.11450649008069e-05 5.67272842985712e-05 0.287698794280837 0.999879209281772 0.297892617203156 0.519079062345291 3.54628966184193e-05 0.000120790718227643 3.4588517017488e-05 6.24946498598275e-05 83 3601
940 156374 5 0 70 "LAT" "MO" 0.248124314906438 0.528736981685408 0.179015858226451 0.381085742284132 0.23248864460754 0.234978542346599 0.505959479197993 0.523382225445619 0.187216410918169 0.173798792712397 0.403996480130823 0.386514201714632 0.715591501860577 0.519121960779672 0.540031061857017 0.390785381738639 0.736715836272553 0 0.730848638350746 0.49447719129535 8.19623905805606e-05 0 8.43876629087516e-05 5.60219345906945e-05 0.263161010702535 0.999882986715254 0.269031379192531 0.505402698295361 4.11906343308985e-05 0.000117013284745731 3.55947938135738e-05 6.40884746976005e-05 86 3601
941 7894 1 0.1 70 "LAT" "MO" 0.248600628767383 0.52514326457226 0.182270315602013 0.384811606047069 0.237267017336879 0.232743203119391 0.517755089378859 0.521895310851094 0.181542286780017 0.172841206448198 0.391868280592128 0.387207419674304 0.718610849223653 0.521239428868216 0.536653808830228 0.388349380643919 0.71536673139097 0 0.689253173402558 0.470396582701661 8.54135222603469e-05 0 8.58919810063035e-05 5.7329952148624e-05 0.284514470638559 0.999882434865033 0.310623516068548 0.529483564586512 3.33844482106113e-05 0.00011756513496718 3.74185478871537e-05 6.25227596787989e-05 91 3601
942 160618 2 0.1 70 "LAT" "MO" 0.247540848644938 0.530694086500196 0.176889929554787 0.379084654086775 0.23469099257948 0.234293418568155 0.506666152042445 0.525918449246908 0.188825629338631 0.170881363275661 0.40347901615328 0.383129662386346 0.716525259792573 0.520672144559296 0.536596922169079 0.389016230189181 0.742052519938004 0 0.719249337510457 0.490658073756439 8.82887932738715e-05 0 8.38540239157406e-05 5.78153981211608e-05 0.257828262713519 0.999879453445727 0.280633009070704 0.509222783072754 3.09285552022044e-05 0.000120546554272687 3.37993949232387e-05 6.13277726856628e-05 88 3601
943 564825 3 0.1 70 "LAT" "MO" 0.252322837513715 0.530502773139572 0.18053077790677 0.379283201543387 0.230036319236677 0.235421696379234 0.507336951610679 0.529511487795036 0.184329483953023 0.168864789098282 0.402427669097921 0.379358945312008 0.717780853129627 0.522149348861552 0.533725050958074 0.387354809979663 0.743135616177938 0 0.76333580986383 0.510586260828287 8.40478884508015e-05 0 9.39533390755873e-05 6.02436307324551e-05 0.256715347703058 0.999745011381829 0.236498073536168 0.489225007609675 6.49882305530508e-05 0.000254988618170991 7.21632609258189e-05 0.000128487931306271 90 3601
944 433444 4 0.1 70 "LAT" "MO" 0.248420043948864 0.532313078109012 0.176238797721317 0.37738656889059 0.228292668081712 0.237726039914213 0.498395850280017 0.53072098368546 0.190243817822736 0.169482715612071 0.411310743750134 0.378060698438145 0.714438751944788 0.52010879080779 0.535965331156124 0.389311867576969 0.758521257719849 0 0.758817317164212 0.514701713080949 0.000102791933408272 0 0.000126746480903718 7.76919140480587e-05 0.241346853776324 0.999878370681925 0.241028206597348 0.485162196547212 2.90965704190522e-05 0.000121629318075259 2.77297575367925e-05 5.8398457790686e-05 85 3601
945 282936 5 0.1 70 "LAT" "MO" 0.248485991207838 0.533539511145423 0.175310529070332 0.376203116412672 0.233190433191917 0.237181938543307 0.50729473369516 0.528312257170444 0.186662366991906 0.171012717254629 0.40238240561236 0.38065906674197 0.718858362943062 0.522662576760806 0.532985613316868 0.386824490679922 0.749149895246158 0 0.723639311913604 0.496627074259621 0.000128355108603859 0 8.30551149650066e-05 7.15957100494806e-05 0.250690054724092 0.999879089607162 0.276245475393931 0.503240411483835 3.16949211455531e-05 0.000120910392838412 3.2157577499291e-05 6.09185464944808e-05 86 3601
946 778996 1 0.2 70 "LAT" "MO" 0.251600000733522 0.529147172199175 0.181114629494624 0.380723467591645 0.226450467507384 0.23860841255703 0.50068602316075 0.532597926206187 0.186752403527771 0.168237418464385 0.409176979835305 0.375220625711848 0.716658880797936 0.520569749658545 0.53610445148678 0.388648053442084 0.732162867337249 0 0.759427872682662 0.508690843865824 8.61691519361705e-05 0 9.27747267015331e-05 6.0998063589228e-05 0.267720581444184 0.999880588998566 0.240450593224196 0.491190039532867 3.0382066630995e-05 0.0001194110014344 2.87593664406416e-05 5.81185377197505e-05 86 3601
947 509826 2 0.2 70 "LAT" "MO" 0.250816651148265 0.531833637047343 0.17831504227359 0.37782448728436 0.228667223870427 0.235686293788291 0.499043047304863 0.530115506908768 0.190240001988434 0.168127914986829 0.411023337251668 0.377766329639155 0.715170168806984 0.519988610200342 0.536682959248852 0.38925244069692 0.774296396831937 0 0.76798672764563 0.523366018789744 0.000127867505543244 0 0.000356159575737396 0.000161953020498494 0.225549661055251 0.999884102163123 0.231630544476828 0.47641692255354 2.6074607269022e-05 0.000115897836876757 2.65683018045869e-05 5.51056362175662e-05 90 3601
948 717987 3 0.2 70 "LAT" "MO" 0.246389625280361 0.526811640542121 0.1792849438114 0.383093719980901 0.235778859702319 0.23374156415633 0.509405275956323 0.529864118881646 0.187314415697737 0.167000563650421 0.400691696310628 0.378091991647909 0.715910049139009 0.521567112650707 0.533599923159558 0.387798177445959 0.714499388442728 0 0.735324616110548 0.48536960798211 7.64785343835171e-05 0 8.55907851449856e-05 5.42000920481953e-05 0.285390074210636 0.99988212814866 0.264557208629277 0.514514939271585 3.4058812252151e-05 0.000117871851340122 3.25844750300451e-05 6.12526542564817e-05 91 3601
949 812027 4 0.2 70 "LAT" "MO" 0.250648269864592 0.53771371406031 0.173456452878209 0.371855850793356 0.234171379238812 0.234654192484668 0.504443269455159 0.535478783700309 0.19004677744177 0.1633552886667 0.405432167954867 0.372220994804785 0.719473841588072 0.525332914690916 0.526858518986679 0.383761162310095 0.783812744402298 0 0.792363777475297 0.530180791511597 9.06926695378824e-05 0 9.26944626321607e-05 6.16756477676495e-05 0.21607030864485 0.999878956010589 0.207519392386538 0.469700959292962 2.6254283313537e-05 0.000121043989411053 2.41356755328965e-05 5.65735476737874e-05 90 3601
950 345837 5 0.2 70 "LAT" "MO" 0.247378558424472 0.534983627570679 0.173403433231169 0.374639336696572 0.23267225751398 0.238713547392619 0.506811545151179 0.526826123950202 0.186755843548568 0.172870006587626 0.403057415472961 0.380962028647146 0.718764363331071 0.522581675058758 0.533029283367363 0.386537474686931 0.777828538169203 0 0.757115503232655 0.518236805070328 8.95600267241408e-05 0 9.20956159210937e-05 6.13060474132136e-05 0.222056484306792 0.999884705358568 0.242763773733903 0.481646204432824 2.5417497281457e-05 0.000115294641432099 2.86274175202843e-05 5.56844494346406e-05 87 3601
951 392311 1 0.3 70 "LAT" "MO" 0.250769636562831 0.540993152539818 0.170932099452345 0.368532205442843 0.231937239418605 0.235977225276897 0.50426732925035 0.529581482420444 0.188449064831397 0.168345882350676 0.405362261885618 0.377356934516339 0.718684101258332 0.524562053266072 0.527727046634418 0.384175379671063 0.791224318548231 0 0.73931036159853 0.517566736780508 8.80625070362879e-05 0 8.38240907869532e-05 5.81109130040101e-05 0.208658789709984 0.999858565392757 0.260564706295194 0.482305768626578 2.88292347486972e-05 0.000141434607243222 4.1108015488774e-05 6.93836799092836e-05 89 3601
952 693309 2 0.3 70 "LAT" "MO" 0.248225005144404 0.528121392310864 0.179520352432044 0.381725495524845 0.231401219660064 0.236725754092498 0.505814553652437 0.530394301620762 0.186629288735078 0.16821543269154 0.404185520998025 0.376484458582173 0.716351978896966 0.52109023429597 0.534365073858662 0.387864159605919 0.716007762906985 0 0.761360227783656 0.49901488953161 0.000230917772612931 0 0.000100683514158115 0.000113032023099176 0.283724988112221 0.999886064679666 0.238509476168106 0.50081282487271 3.63312081805674e-05 0.000113935320333527 2.96125340797035e-05 5.92535725801864e-05 91 3601
953 662953 3 0.3 70 "LAT" "MO" 0.248173907173305 0.529937145811825 0.178006289502257 0.379886040847063 0.230821304783445 0.233266042410851 0.499382696971283 0.524427698013846 0.19154328612084 0.170331219549657 0.41049889615977 0.382615957608103 0.712261254367602 0.517539376556174 0.539880795172754 0.391422558578224 0.740835919536921 0 0.711580015465023 0.490147112301198 8.45062639253955e-05 0 8.62926958252018e-05 5.75903122544354e-05 0.259049052555107 0.999883529806131 0.288301455572227 0.509736242565332 3.05216440458218e-05 0.000116470193868512 3.22362669245882e-05 5.90548212156431e-05 87 3601
954 170931 4 0.3 70 "LAT" "MO" 0.251904753386939 0.534913963600305 0.176582994186733 0.374794428518618 0.23260223507867 0.232915540924682 0.506800151446014 0.526219634893843 0.186820655942954 0.168576969665065 0.402985717469265 0.380412948629621 0.71742252939029 0.522344028279048 0.531980619794752 0.386419123337705 0.757441539927844 0 0.749260227004066 0.508419781229636 0.00014691551597471 0 0.000222296828500714 0.000123660652019288 0.242367614977917 0.999250107235102 0.250479562216649 0.491184970032256 4.39295782647109e-05 0.000749892764898393 3.79139507837252e-05 0.000271588086089136 88 3601
955 270411 5 0.3 70 "LAT" "MO" 0.252140118163951 0.529376023657848 0.181270168289955 0.380310096478707 0.225950553833356 0.235879661400041 0.498239810961827 0.532290042898203 0.188574082412399 0.166142125409682 0.411742632354482 0.374345601288124 0.713970333397348 0.519725654857355 0.535986376112036 0.389090280531154 0.754602481512688 0 0.799383772302129 0.529443179664271 8.75303884957481e-05 0 9.74243689085986e-05 6.2965457926425e-05 0.245281442220548 0.999884349313474 0.200496051549731 0.470439524997074 2.85458782687019e-05 0.000115650686525488 2.27517792311362e-05 5.43298807280247e-05 82 3601
956 510755 1 0.4 70 "LAT" "MO" 0.254101797613485 0.538617556320264 0.175103455570603 0.370853569204056 0.22751098485854 0.232473978645434 0.495821978263186 0.525610713111094 0.191809372043912 0.168223882431709 0.414236916493019 0.379896776211078 0.714086761117459 0.519769189392535 0.535136710046224 0.388641378600267 0.804678617551681 0 0.750344925864137 0.529349610801025 9.12946592802598e-05 0 9.06130669077694e-05 6.18475756049218e-05 0.195207782167254 0.999884301695965 0.24953621040688 0.470534398633074 2.23056217842379e-05 0.000115698304035388 2.82506620746365e-05 5.41429902968674e-05 75 3601
957 402016 2 0.4 70 "LAT" "MO" 0.249543605853725 0.528866500442185 0.179849527279533 0.380998552145655 0.233551599154409 0.233493969642905 0.506135399399515 0.528231844866778 0.187858876253638 0.166923411495008 0.403244136783971 0.377259514700665 0.716589174651039 0.520649501490362 0.534631815028179 0.387665804001401 0.721136700354997 0 0.768103390757796 0.500763611264146 0.000110778938006853 0 8.9148622357048e-05 6.75048342762663e-05 0.278720034133335 0.999887681183309 0.231780904927435 0.499112240206722 3.24865736609977e-05 0.00011231881669109 2.65556924117037e-05 5.66436948551697e-05 87 3601
958 721951 3 0.4 70 "LAT" "MO" 0.250276270438412 0.534991930246458 0.175433236992473 0.374722953696098 0.228175281150456 0.239719883827715 0.503421575228639 0.537091779132696 0.18613549369679 0.164539730950903 0.406249745861782 0.368267134159524 0.718171435416583 0.524774140597995 0.526108461640167 0.383525644866822 0.755856964126547 0 0.81353852895739 0.533925276649818 8.50908221150654e-05 0 9.71742458289111e-05 6.19748940577985e-05 0.244029610010786 0.999807609747076 0.186331732742219 0.465930646970225 2.8335040552149e-05 0.00019239025292412 3.2564054562437e-05 8.21014858991521e-05 86 3601
959 107552 4 0.4 70 "LAT" "MO" 0.249614403246355 0.532215350886787 0.177188525813132 0.377504411317369 0.231746365025405 0.23494460979316 0.504667649242918 0.528195447433287 0.187900667275053 0.168046659691704 0.405163167190713 0.37729017997666 0.716305378064921 0.521291432928256 0.533135852779888 0.387114381210615 0.760033701745242 0 0.763857742511143 0.514689206739593 0.000107537238558091 0 0.000157498735213348 8.90772501985914e-05 0.239830025226434 0.999861323757475 0.235952448363881 0.48515613305738 2.87357897660498e-05 0.000138676242525004 3.23103897627657e-05 6.55829528283831e-05 90 3601
960 844433 5 0.4 70 "LAT" "MO" 0.25242087713935 0.538501355540707 0.174017945117305 0.371051100865877 0.228285123237035 0.239854128078268 0.503207002680298 0.534389569248275 0.186178958521105 0.166713059606394 0.406399809262831 0.371143108776233 0.720560128454653 0.52507023422484 0.526909963244805 0.383203807649985 0.789794559871349 0 0.780793844292208 0.535421605657378 9.10492858017013e-05 0 8.80340295987944e-05 6.10651677642746e-05 0.210084312349053 0.999877757323469 0.219086181880265 0.464457296500221 3.00784937958853e-05 0.000122242676531062 3.19397979282438e-05 6.00326746371429e-05 87 3601
961 124222 1 0.5 70 "LAT" "MO" 0.255342427483899 0.538887185350166 0.1757018544787 0.370658176713477 0.224603344567584 0.237090557454084 0.496525999746573 0.532932589414628 0.188803227582272 0.165382333346855 0.413257029315635 0.371344419271866 0.717036329505566 0.522586743305233 0.529887415407826 0.385347730057327 0.800849513973891 0 0.795243639769645 0.546856386983817 9.25268178110986e-05 0 9.46100668995861e-05 6.40871081302437e-05 0.199031847797059 0.999852515238633 0.204634806928184 0.453014926272994 2.61114112388263e-05 0.000147484761367028 2.69432352710578e-05 6.45996350586463e-05 88 3601
962 170035 2 0.5 70 "LAT" "MO" 0.245739405247265 0.528737333149322 0.177285383843978 0.381220310975595 0.234370365926082 0.236584376667793 0.508023384218902 0.527737190518277 0.186907001848585 0.168983941201404 0.401457223565366 0.376511249711981 0.716694147841139 0.521074334022365 0.533176326893967 0.386879657731916 0.694929674737892 0 0.745095322530606 0.483928224076197 8.04725594676432e-05 0 8.6880373617669e-05 5.62370999318837e-05 0.304954598434684 0.99988453626335 0.254788569742816 0.515956009027765 3.52542679559e-05 0.000115463736650439 2.92273529607412e-05 5.95297961060016e-05 79 3601
963 183002 3 0.5 70 "LAT" "MO" 0.24939050563883 0.537392630365 0.17276480724466 0.37214656418232 0.231589407202415 0.234061860876081 0.501331837542448 0.522486297693729 0.190497791155896 0.1711942909427 0.408626415804249 0.381745076982012 0.715041773717326 0.520071583474244 0.534456889343256 0.38789827125012 0.793720336281184 0 0.717680099211081 0.510964523036978 0.000281453318604831 0 0.000168778091353482 0.000152980891450776 0.205974116670248 0.9998799829749 0.282116406343624 0.48882375894329 2.40937299629767e-05 0.000120017025099815 3.47163539412598e-05 5.87371282814217e-05 92 3601
964 81501 4 0.5 70 "LAT" "MO" 0.247050987460802 0.532393316578119 0.175258345537848 0.377337713015177 0.230414323183415 0.235203644676783 0.493409833088506 0.536524252552851 0.196419309759398 0.161290515985246 0.416507181071447 0.367511331287719 0.712668955321001 0.519988595177307 0.532968171282492 0.388003329003868 0.74594125032827 0 0.82202487325775 0.528670583078547 9.18191056939511e-05 0 0.000102380272592741 6.54702274834661e-05 0.253937839647395 0.99988495188693 0.177851172297647 0.471209405583258 2.90909186412434e-05 0.000115048113069838 2.15741720101326e-05 5.45411107110908e-05 89 3601
965 816874 5 0.5 70 "LAT" "MO" 0.249444305028129 0.529931787087527 0.178976184701999 0.379893809799065 0.231258702432888 0.228350290361536 0.494422088844771 0.522213878745098 0.19617855550165 0.167263711311907 0.415843396501094 0.381757223394013 0.709053297822553 0.51508132207747 0.542418451515555 0.393050660533719 0.729889260124287 0 0.730452259054295 0.49132101284932 8.60531562934051e-05 0 8.50555071247582e-05 5.75819314725476e-05 0.269992782173368 0.999884292277117 0.269429388242481 0.508561637617802 3.19045460517365e-05 0.000115707722882949 3.32971960993952e-05 5.97676014058665e-05 85 3601
966 391702 1 0.6 70 "LAT" "MO" 0.253928932936636 0.534563533858198 0.178310600037627 0.375097912535925 0.229865553225182 0.234340174975343 0.505530686783045 0.528421701580343 0.185585098747544 0.1661841600365 0.404194780450653 0.374393102751775 0.718134661137161 0.522599732836781 0.530079858821671 0.38489129234899 0.768616494390534 0 0.783825154270805 0.527169821468571 8.95995052372448e-05 0 9.31244097640652e-05 6.20285063366194e-05 0.231267429556871 0.999870242554026 0.216056119290031 0.472708845972934 2.64765473571085e-05 0.000129757445974058 2.56020293999114e-05 5.93040521575094e-05 88 3601
967 362280 2 0.6 70 "LAT" "MO" 0.252337595738102 0.542635285493948 0.170681559742263 0.36682777712127 0.237676026900395 0.228625363108271 0.507175949508366 0.530843978927368 0.190657024748954 0.160413353917191 0.402415835260097 0.372020041887144 0.718638985746767 0.526322620438194 0.521751938408407 0.381122401263048 0.796007075845304 0 0.749713097521157 0.517280976547598 9.09868195345925e-05 0 8.79209726906076e-05 5.98396528777069e-05 0.203879657192765 0.999881127365622 0.250170731178924 0.482602968439212 2.22801423954893e-05 0.000118872634378272 2.82503272283999e-05 5.62153603119838e-05 88 3601
968 183582 3 0.6 70 "LAT" "MO" 0.25030099467862 0.537422716933426 0.173486800905987 0.372239494705151 0.237204019730187 0.233029835149481 0.511489213815889 0.533295466924604 0.186568903838067 0.16159340643481 0.398189801822338 0.369448832681872 0.720534849558289 0.526924081910806 0.521649111178864 0.38055334741895 0.752548911492868 0 0.782722318318599 0.514323225827 0.000177213266975171 0 9.36575036696821e-05 9.16263698243629e-05 0.247246443558418 0.999884860598211 0.217158214808925 0.485529335355264 2.74316817388811e-05 0.000115139401789249 2.58093688063204e-05 5.58124479115513e-05 88 3601
969 449648 4 0.6 70 "LAT" "MO" 0.251907149080949 0.543805998325041 0.169442421591594 0.365611427316813 0.232563198557965 0.234626764711859 0.507118341546302 0.529188406498085 0.186536890230479 0.16590271883015 0.402530046253662 0.373871754753509 0.719097112350773 0.526339408135345 0.521882030652222 0.381113451641447 0.807248310984669 0 0.755631120965159 0.528610744848869 9.24130062517714e-05 0 9.21017309173569e-05 6.23526160458746e-05 0.192637339224396 0.999885142974581 0.244248503673431 0.471272762723163 2.19367846830757e-05 0.000114857025418614 2.82736304924491e-05 5.41398119220406e-05 85 3601
970 808457 5 0.6 70 "LAT" "MO" 0.251562239664697 0.536859601987379 0.174782038952426 0.372813245567839 0.229639389941075 0.233007230215855 0.498970518262895 0.528254329042608 0.19093627347076 0.16544365376831 0.410888487180287 0.374546159267205 0.714208859821627 0.520982744558795 0.531161966191495 0.386559939294935 0.764536375888141 0 0.760608592264465 0.516675341928194 8.68945013258283e-05 0 9.39510899207609e-05 6.11848599484809e-05 0.23535003764501 0.999888035183074 0.239270136590064 0.483209073642252 2.66919655231316e-05 0.000111964816925707 2.73200555499121e-05 5.43995696050818e-05 89 3601
971 330582 1 0.7 70 "LAT" "MO" 0.254952522812319 0.540744033405231 0.173938301900058 0.368688663515899 0.234341544557767 0.23082791369709 0.507187014751686 0.533544927827522 0.187714131638987 0.159312651961694 0.402497688316028 0.36754961518694 0.720121981067176 0.526789551572046 0.520965085500739 0.380105385805497 0.811713805886245 0 0.803231339003224 0.544449535155752 9.45022790898404e-05 0 9.35740045096711e-05 6.34056719731947e-05 0.188171219645926 0.999881712455604 0.196651370828283 0.455433662968585 2.04721887387676e-05 0.000118287544395548 2.3716163983111e-05 5.33962036899043e-05 82 3601
972 749112 2 0.7 70 "LAT" "MO" 0.255289671518714 0.54328996467326 0.172195632457384 0.366185397813676 0.234263689958274 0.230613561706549 0.504430539725475 0.532991338331618 0.190213921642291 0.159482435344604 0.40531662795011 0.368275230691862 0.720166923183537 0.526412629291374 0.521891989444278 0.380581167595781 0.799622432333811 0 0.792589951135251 0.536649385917327 9.55798298620132e-05 0 9.56164305454653e-05 6.44292750928976e-05 0.20025855949414 0.999885358616091 0.207290191648995 0.463232755788525 2.34283421869761e-05 0.000114641383909515 2.42407852087095e-05 5.34290190549079e-05 91 3601
973 189573 3 0.7 70 "LAT" "MO" 0.249131236568081 0.535139115082122 0.174540196844463 0.374574009937673 0.231253735619004 0.232439854773921 0.50600542331608 0.516689776890408 0.186154228213784 0.17303131666383 0.40358538085169 0.384053348900567 0.712824826961007 0.519027841908648 0.533725741722078 0.387723785969817 0.752200134099224 0 0.671488042176024 0.48170182642845 8.56146234628826e-05 0 8.20932922644233e-05 5.66936030666622e-05 0.247685630868057 0.999880191250189 0.328390748288161 0.518179833010799 2.86204092563883e-05 0.000119808749811113 3.91162435505534e-05 6.16469576849227e-05 86 3601
974 358813 4 0.7 70 "LAT" "MO" 0.253337588127333 0.538132641500724 0.174973694131088 0.371480496190057 0.231789660087005 0.233456932354369 0.508023980342429 0.530555332813028 0.185107380975593 0.163331893184828 0.401584784058135 0.370809345371958 0.718584180568707 0.525215925432594 0.523412968291509 0.381764832099759 0.771649083920757 0 0.773469313516165 0.523071953523076 9.26752994822995e-05 0 8.79219340888639e-05 6.11937555396034e-05 0.228230134405728 0.999866960466585 0.22640987925685 0.476803298258943 2.81063740324976e-05 0.000133039533415475 3.28852928960279e-05 6.35544624415683e-05 88 3601
975 352497 5 0.7 70 "LAT" "MO" 0.249546044289539 0.534652014393882 0.175129752482106 0.375067090334208 0.229666816318064 0.23451382720102 0.500663045181556 0.530462973666473 0.189797144520592 0.164067538393195 0.40915519612659 0.370735827929193 0.713726687808623 0.521463300638898 0.528994435395892 0.385560169521524 0.742038308535859 0 0.768302617018876 0.511478431726123 8.95872055373549e-05 0 8.99245400081467e-05 6.08141317414978e-05 0.257843973223261 0.999882935531727 0.231582403424734 0.488404966723649 2.81310353425455e-05 0.000117064468272732 2.50550163822124e-05 5.57874184862853e-05 87 3601
976 538148 1 0.8 70 "LAT" "MO" 0.248195428203186 0.525992610128255 0.181349080172235 0.384048105916168 0.234137070943579 0.229181134860331 0.503995652248766 0.524027890104644 0.190194701935827 0.164154384370796 0.405517882730047 0.374917582062259 0.711513634007095 0.517553310024957 0.535698166478858 0.388798187771064 0.68280576633375 0 0.748126681515169 0.479551767244507 8.64189568214264e-05 0 9.44232974317994e-05 6.06086678149862e-05 0.317038437944282 0.999575671394254 0.251740437368126 0.52021159887919 6.93767651462153e-05 0.000424328605746257 3.84578192727099e-05 0.000176025208488291 86 3601
977 234714 2 0.8 70 "LAT" "MO" 0.25056779157523 0.539604707281666 0.171895078233711 0.369888298661924 0.227057866575916 0.238797996645631 0.498881895298943 0.533916263129344 0.188724912745577 0.163753241348421 0.41076618373635 0.365569952363872 0.716423654796777 0.523786080917413 0.524373232327708 0.382502489378023 0.789212848036499 0 0.803012544202024 0.543163172921516 9.88790490762755e-05 0 9.75160241527129e-05 6.70131632067697e-05 0.210662393735611 0.999887912723376 0.196866204474658 0.456717271824765 2.58791788139248e-05 0.000112087276624522 2.37352991650353e-05 5.25420905127765e-05 78 3601
978 245855 3 0.8 70 "LAT" "MO" 0.252412559334141 0.533884632825337 0.177758645641769 0.375798193496952 0.23133574896593 0.231229346795517 0.505418920343325 0.525139920886161 0.186859313330643 0.16506230832918 0.404221161061397 0.37433306681015 0.714977655095588 0.521189368554308 0.529680267301592 0.385219305693766 0.765782026434283 0 0.74293738816285 0.510620768660793 8.57556337125671e-05 0 8.56179737203272e-05 5.79722531955527e-05 0.234105221916668 0.999883336933241 0.256944980473409 0.489263620520544 2.69960153367449e-05 0.000116663066759181 3.20133900212869e-05 5.76385654673275e-05 88 3601
979 579945 4 0.8 70 "LAT" "MO" 0.250701034438365 0.545446317271883 0.167308015936645 0.363937293222641 0.234160008129761 0.236004212726178 0.502952016912009 0.541692152923497 0.191492044402134 0.156075733041187 0.406824366867138 0.357831936744541 0.720865255294305 0.529305044743407 0.514875793379966 0.37707881278158 0.818374027198536 0 0.84831164948124 0.561733875398136 9.25596213931855e-05 0 0.000100324679298749 6.49772320494569e-05 0.181513167529564 0.999880691152661 0.151569771721621 0.438149297423413 2.02456505073165e-05 0.000119308847339283 1.82541178394547e-05 5.18499464014567e-05 91 3601
980 875266 5 0.8 70 "LAT" "MO" 0.249195455205551 0.535480447421662 0.174242661339243 0.374254436013724 0.231275589370005 0.236166617733862 0.505977833312493 0.526768029834878 0.186052344548266 0.167172750587486 0.403405794769152 0.372587051468146 0.716637662309418 0.522404161881648 0.527467756474996 0.383839534728116 0.758652538082711 0 0.754540428149977 0.512436656090278 8.87729959922062e-05 0 8.8480419102102e-05 6.00250416431238e-05 0.241228456438944 0.999883489810045 0.245341492875035 0.487445452074486 3.02324823521774e-05 0.000116510189955418 2.95985558853302e-05 5.78667935929672e-05 78 3601
981 624253 1 0.9 70 "LAT" "MO" 0.249536205993191 0.523827810585015 0.184201870013512 0.386302900290727 0.232476365171626 0.230968670895265 0.513317449938029 0.519341713225824 0.18123393865149 0.167842851990346 0.396416776316543 0.376964578167054 0.712981242060082 0.518566240196506 0.533278660655348 0.386983397631184 0.669598544756674 0 0.754940467795712 0.480421722371556 7.80908239522255e-05 0 9.00959709789822e-05 5.67030662019972e-05 0.330284207606525 0.999878298521337 0.244937608364678 0.519458047794453 3.91568128485732e-05 0.000121701478663227 3.18278686314818e-05 6.35267677889032e-05 89 3601
982 37684 2 0.9 70 "LAT" "MO" 0.250396452137876 0.542646316056847 0.169352504936152 0.366798390753258 0.231062947937952 0.234912357709208 0.499252844947167 0.533661071052706 0.192110120730487 0.160334252045464 0.411147343946423 0.363746301226553 0.716371757785036 0.52472305358362 0.521796877712103 0.381183748862516 0.798464150860636 0 0.808752843526988 0.544231390193545 8.82778733347069e-05 0 9.4428640050237e-05 6.18319541674285e-05 0.201418619218968 0.999861707592327 0.191127987420183 0.455643940725008 2.8952047061015e-05 0.000138292407673105 2.47404127789677e-05 6.28371272795077e-05 93 3601
983 115240 3 0.9 70 "LAT" "MO" 0.250044216094396 0.534531827526998 0.175645084249806 0.375223481003889 0.234585220407266 0.231800243001247 0.507543753846018 0.525960004664927 0.187709767429928 0.163885615148048 0.402594087194551 0.371243504090589 0.716429679502909 0.522402279739529 0.527240466827782 0.383465770514003 0.736609882539998 0 0.776557248208813 0.509094591753266 8.70751628437558e-05 0 9.25842924922634e-05 6.04383265487261e-05 0.263271356871625 0.999882059489422 0.223325332137401 0.490787355002502 3.16854255328271e-05 0.000117940510578183 2.48353612933687e-05 5.76149176840767e-05 87 3601
984 120875 4 0.9 70 "LAT" "MO" 0.249407303700545 0.536109187319864 0.173861493915933 0.373584902131723 0.231491803890972 0.232813571845935 0.505190095903054 0.522946671723774 0.187137122343949 0.166515109969195 0.404798193476809 0.373411976502461 0.713712679437451 0.52115316775386 0.527513726229077 0.384321625147638 0.76123621007574 0 0.750475680542058 0.511370959456316 8.42243776433729e-05 0 8.72732473656543e-05 5.79815070894645e-05 0.238654029129182 0.99988883836627 0.249407969315979 0.488516646409025 2.55364174344089e-05 0.000111161633730141 2.90768945973545e-05 5.44126275691659e-05 83 3601
985 575159 5 0.9 70 "LAT" "MO" 0.249311338419158 0.536697497831442 0.173328319097094 0.372999188850197 0.235939509429628 0.233249474832966 0.510403416950734 0.53188174377317 0.186174340120332 0.160364343263928 0.399067924317529 0.36525631152613 0.718500322681751 0.525938038939181 0.519867002481354 0.379667909383006 0.75656488363335 0 0.795520418680633 0.521288360761325 0.000256638554103596 0 0.000138722107561051 0.000133758531137454 0.243149925409024 0.999880085832846 0.20431634224332 0.478520696960436 2.85524035223738e-05 0.000119914167154352 2.45169684864507e-05 5.71837471015942e-05 86 3601
986 658593 1 1 70 "LAT" "MO" 0.251195005308077 0.543481002082789 0.169233013705884 0.365975769542165 0.232112669649305 0.23638978937787 0.506483902141381 0.536408338573951 0.186756022205923 0.158080713543841 0.403143623132714 0.358302544014494 0.719697464335252 0.528297577852275 0.514069749455648 0.376467306358135 0.808036017072802 0 0.866799445314142 0.56729359719339 0.00032470732663364 0 0.000138650617134216 0.000158166152673258 0.191616693248822 0.999846757639585 0.1330459908625 0.43248578299114 2.25823517426321e-05 0.000153242360415378 1.59132062233242e-05 6.24536627960856e-05 88 3601
987 52727 2 1 70 "LAT" "MO" 0.24826974667033 0.534260045744396 0.174640001522896 0.37549102822255 0.237208022475318 0.230137890545678 0.510760983664298 0.523865293685858 0.187101379409986 0.162803678262717 0.398999761970602 0.370165116356996 0.715615659691326 0.522620525852866 0.524545059195598 0.382110687798416 0.741917479666021 0 0.744265539549321 0.497853261868746 8.69363657930682e-05 0 8.76734208358475e-05 5.84884791179502e-05 0.257961198062404 0.999644115293249 0.255598686604575 0.501943284464277 3.43859057816127e-05 0.00035588470675054 4.81004252679382e-05 0.000144965187859658 89 3601
988 165693 3 1 70 "LAT" "MO" 0.254606095322691 0.542301621035704 0.17251283130012 0.367156375300228 0.226489573371072 0.231807437655217 0.495064351015877 0.527323230755664 0.191513191185297 0.161587231850453 0.414602313338981 0.367094691116861 0.712903106348981 0.521285674455083 0.52561325433587 0.383423109323207 0.804852640999217 0 0.789186546380563 0.543957419314912 9.37336406953923e-05 0 9.09501772441319e-05 6.30332094553485e-05 0.1950298205104 0.999886358189619 0.210697145387539 0.455926686206864 2.38048496877133e-05 0.000113641810381005 2.53580546535554e-05 5.28612687680625e-05 87 3601
989 289833 4 1 70 "LAT" "MO" 0.258247168835023 0.548013314881091 0.170381257115937 0.361358502132065 0.231689540382923 0.229646590614182 0.508165929409961 0.53279893046862 0.185081039730365 0.155777407609127 0.401483388336347 0.360957964755777 0.719583299832129 0.529380917649452 0.51123970445543 0.375157706031369 0.818448163062714 0 0.837392653284681 0.561533353612891 9.66501374639495e-05 0 0.000104975888474379 6.82856578018373e-05 0.181429204240289 0.999842558759632 0.162484641194819 0.438332802223842 2.59825595332384e-05 0.000157441240367717 1.7729632025212e-05 6.55585054645291e-05 91 3601
990 387385 5 1 70 "LAT" "MO" 0.250964053535365 0.529698261404759 0.180328976684457 0.380199359995916 0.232232255413234 0.228080835895121 0.506234995362853 0.524482454601588 0.186872568706254 0.160974507929728 0.403436713757616 0.369524023801429 0.71127714484372 0.519820777613867 0.528176053320439 0.384966682042461 0.705354800566941 0 0.763703926750651 0.494915767729166 8.23964495899993e-05 0 9.17407344495744e-05 5.86375661147852e-05 0.294527064402541 0.999881157712478 0.23617587141718 0.504965193813699 3.57385809284913e-05 0.000118842287521889 2.84610977189158e-05 6.04008910193942e-05 78 3601
991 857262 1 0 80 "LAT" "MO" 0.250545273795187 0.531882668448137 0.178066028186184 0.377839176116065 0.226223320158256 0.23764070799145 0.495149825445909 0.534369804348251 0.191535450767519 0.167045598908774 0.41470516062611 0.375217059050966 0.714409301944893 0.520055046765316 0.536647077862476 0.389685636442989 0.747062591798982 0 0.776968303186917 0.518592786716304 8.4668734114465e-05 0 9.1026438334495e-05 5.97586422091908e-05 0.252825477617815 0.999880916205609 0.222913272796623 0.481290848365774 2.72618490885335e-05 0.00011908379439117 2.73975781254211e-05 5.66062757120084e-05 91 3601
992 54307 2 0 80 "LAT" "MO" 0.249422889608721 0.533784968015334 0.175749123351997 0.375834967468172 0.229616410428369 0.236722112287093 0.503067227580389 0.524722096835086 0.187485753769079 0.173909739261449 0.40695517945172 0.385138908141708 0.715761412324183 0.52026726503922 0.537144616382525 0.389584721214293 0.776309119732652 0 0.727401015501611 0.509849045794261 8.94408965108932e-05 0 8.74074940056678e-05 5.99307654811072e-05 0.223575626699199 0.999886894464476 0.272479786999175 0.490035090578279 2.58126716378646e-05 0.000113105535523865 3.17900052090943e-05 5.59328619786941e-05 84 3601
993 431479 3 0 80 "LAT" "MO" 0.247554763042912 0.526457215164078 0.180464725812489 0.38349371178415 0.233386330208565 0.232333674270212 0.503489271755339 0.522507060498236 0.190190939507817 0.172430403369792 0.406236952950851 0.387492033339101 0.71327476752169 0.517054578779838 0.543086068690098 0.392855122330596 0.712217300158233 0 0.696534494155849 0.472983084215136 0.000136298272802791 0 8.81339434392773e-05 7.58305255696408e-05 0.287613881422195 0.999885962540844 0.303341133736955 0.526880558112443 3.25201467689255e-05 0.000114037459155802 3.62381637567409e-05 6.05271468521566e-05 90 3601
994 703269 4 0 80 "LAT" "MO" 0.24662351482992 0.526527224615553 0.179629017801512 0.3833246214624 0.234810039678653 0.234793897945467 0.509269082924351 0.523266383168461 0.186391578937362 0.173645611038381 0.400377431990211 0.386667119996157 0.71622745245404 0.519317115850435 0.539666207777255 0.390510368230788 0.738420103096463 0 0.712103649251107 0.486849736258555 0.000100825449424135 0 0.000175928880793717 9.22392754091243e-05 0.261432882528766 0.999872402801752 0.287680832205279 0.512987211072838 4.61889253460118e-05 0.000127597198247794 3.95896628201776e-05 7.08133931976394e-05 82 3601
995 707198 5 0 80 "LAT" "MO" 0.251301186097414 0.523581766111882 0.185607608977352 0.38651888663614 0.230261643073853 0.23463723853636 0.506779233248474 0.530936640112055 0.184781336835877 0.167569280970984 0.402927301792237 0.378773852244544 0.716200067707627 0.520014942315835 0.537958226784213 0.389847705251355 0.677829535569969 0 0.771613292135814 0.489567416855782 0.000118332758463186 0 0.000164265339640258 9.51236659801726e-05 0.322013697356517 0.999885061814951 0.22819748297682 0.510278720835738 3.84343150507758e-05 0.000114938185048668 2.49595477261154e-05 5.87386424995631e-05 87 3601
996 863213 1 0.1 80 "LAT" "MO" 0.245423683724745 0.524597905197467 0.180435737445547 0.385342207858956 0.232232723736232 0.237142994988699 0.507259068472238 0.524830942945153 0.186049583786253 0.173965196951639 0.402243787476903 0.384445626301446 0.714799402449675 0.518450913888429 0.540450518183439 0.391145021854682 0.71887713935108 0 0.74526822874309 0.493165727613586 8.79913804254793e-05 0 9.32857286539602e-05 6.10479157024482e-05 0.281001804945003 0.99988025051558 0.254610100732337 0.506713438989534 3.30643234914034e-05 0.000119749484419466 2.83847959195301e-05 5.97854811782618e-05 87 3601
997 193770 2 0.1 80 "LAT" "MO" 0.246923207489942 0.531471552200311 0.175841808973161 0.378248313013269 0.23628844591615 0.236006366691713 0.509180851158456 0.529229282621096 0.18767494063625 0.169627497980327 0.400535571038096 0.380003430012069 0.719218020097805 0.522860728949287 0.533144247589739 0.386719808950844 0.753128174552082 0 0.750719386105987 0.503903441203845 9.12357650703192e-05 0 8.69404850001331e-05 5.97320257456783e-05 0.246750460785748 0.999882400609319 0.249162838458731 0.495977612481594 3.0128897100397e-05 0.000117599390681085 3.08349502816214e-05 5.92142888154629e-05 88 3601
998 611815 3 0.1 80 "LAT" "MO" 0.253275509824386 0.534548651367055 0.177847551489837 0.375105907293607 0.229576302493769 0.233546186623948 0.500950359230516 0.528379504607327 0.189221945527775 0.168514882443067 0.408740393071423 0.380800608648475 0.716397998942103 0.52096913824061 0.535584379460678 0.388563882644493 0.768764418748891 0 0.774374301690675 0.522748147736687 8.93575783679491e-05 0 9.31136398110892e-05 6.17721316732897e-05 0.231120567526223 0.999879328872198 0.2255067239841 0.477133725492403 2.56561465188658e-05 0.000120671127802339 2.586068541439e-05 5.6354639236495e-05 89 3601
999 404217 4 0.1 80 "LAT" "MO" 0.247680032902386 0.532032597095938 0.17593134006869 0.377626934634589 0.230711595143444 0.235708153474264 0.499838399248815 0.526409847379967 0.191088953780723 0.171809644982138 0.410245874183266 0.382992363344847 0.714099781520093 0.51909060711295 0.538829938831551 0.390645053488503 0.76348497289495 0 0.736733961639598 0.506669907893653 8.81513683458235e-05 0 8.55570675853837e-05 5.8662626682565e-05 0.236399656259587 0.999884301490405 0.263149127869405 0.493214107410091 2.72194771167973e-05 0.000115698509595372 3.13534234114664e-05 5.73220695734722e-05 92 3601
1000 460202 5 0.1 80 "LAT" "MO" 0.245964527996364 0.527760391580964 0.178269765911297 0.382126169231674 0.232458276495717 0.236009214816049 0.498347203752008 0.528755943874377 0.193679466655467 0.170080395714726 0.411408290625663 0.380519693879708 0.71443201930813 0.517714459625011 0.54202962828149 0.391947729834319 0.722709163580841 0 0.753019219607674 0.496138708833713 8.33247552436053e-05 0 9.53486259189164e-05 6.00128437182439e-05 0.277178111990985 0.999892488777533 0.246856523183078 0.503746472898229 2.93996729304292e-05 0.000107511222467141 2.89085833289108e-05 5.48054243400727e-05 84 3601
1001 363464 1 0.2 80 "LAT" "MO" 0.24542721136129 0.522631262393026 0.182082075102043 0.38743922523979 0.236022069969333 0.231813022209443 0.51269891195559 0.518661990444409 0.18500390184191 0.174756207606802 0.397176282920724 0.390365876872023 0.713262303540067 0.517613807721649 0.541842184550755 0.392078382362682 0.678263505700216 0 0.664703391737799 0.449077729006563 0.000266861797119698 0 0.000184397326772759 0.000151602905206319 0.321424901017292 0.999884991383529 0.335071186152806 0.550703852474374 4.47314853723473e-05 0.000115008616470867 4.10247826223792e-05 6.6815613857327e-05 93 3601
1002 160981 2 0.2 80 "LAT" "MO" 0.252034419500648 0.535574860305532 0.176192277778102 0.374163494628642 0.230976494608196 0.235051491800672 0.504753513130542 0.529221694034676 0.187185208850961 0.168759378641253 0.404775085764931 0.379520716099729 0.718062405909517 0.522826413146218 0.532136865270316 0.386537565306705 0.740852402218507 0 0.725434039832522 0.496207189828476 8.54260464911747e-05 0 8.17546072329197e-05 5.65972224289973e-05 0.259031846549544 0.999877440835628 0.274447957026431 0.503674120631469 3.03251854576952e-05 0.000122559164372473 3.62485338144875e-05 6.20923176260115e-05 88 3601
1003 124263 3 0.2 80 "LAT" "MO" 0.24712387269372 0.526646346830733 0.179965301701938 0.383324857148345 0.232124686318909 0.237390264344388 0.50799570638826 0.530901916465294 0.185461573307319 0.16902133947145 0.401641273927677 0.377725823292869 0.716638823357017 0.521452029280355 0.534448214480707 0.387990802711912 0.70197289796411 0 0.749372646473109 0.489373445676262 8.28174459648352e-05 0 8.59481861304509e-05 5.69211495638613e-05 0.297910127190043 0.99988517798867 0.25051231545806 0.510510920243963 3.41573998817884e-05 0.000114822011329739 2.90898827007662e-05 5.87129302109387e-05 89 3601
1004 475987 4 0.2 80 "LAT" "MO" 0.25221784423299 0.533396641851665 0.178014700246776 0.376276080665909 0.225629331203152 0.237724208456211 0.501506910399277 0.526744067597187 0.185660100250449 0.172613351433742 0.408418387650374 0.381940841727075 0.715571383892353 0.520345738546103 0.536288151930968 0.389106522207651 0.757850412392191 0 0.756033865181923 0.517057631705631 0.000105927258782284 0 9.91856930749887e-05 7.01168016286433e-05 0.24201585404038 0.999863351060811 0.243819709900151 0.482803496919876 2.78063086472542e-05 0.000136648939189376 4.72392248503745e-05 6.87545728641773e-05 89 3601
1005 830791 5 0.2 80 "LAT" "MO" 0.248162142876136 0.529245696600873 0.178546071763628 0.380536023791955 0.229040843395233 0.237128271136038 0.500130205103165 0.527783418136431 0.189281213980569 0.171310259625523 0.409504731805378 0.380947914559125 0.714331257407407 0.518669167385136 0.53913754536972 0.390739802201692 0.745112359121696 0 0.741716854331934 0.503761581304683 0.000126719828445667 0 8.98489680232243e-05 7.36441384233076e-05 0.254732183888692 0.999882468409533 0.258163039621397 0.496106906156845 2.87371611655801e-05 0.000117531590467025 3.02570786457962e-05 5.78684000493259e-05 84 3601
1006 831868 1 0.3 80 "LAT" "MO" 0.244228704171232 0.526361332700987 0.178101329412737 0.383600644604583 0.233918393449936 0.234339208864874 0.504188442047493 0.518615115261903 0.189875114578654 0.176227154963126 0.40539152585958 0.389762844859501 0.712486306486043 0.515981754870509 0.544203598954517 0.39335219306546 0.69971551451367 0 0.680116923644613 0.462745466095604 0.000142414742291204 0 7.94893620867229e-05 7.47847749997031e-05 0.300106857055073 0.999886585966604 0.319765293406887 0.537117758824315 3.52136889658357e-05 0.000113414033395581 3.82935864142833e-05 6.19903050813111e-05 88 3601
1007 385840 2 0.3 80 "LAT" "MO" 0.251801437288067 0.540616759359296 0.171895610803133 0.36889612933964 0.230165179850104 0.240208052142835 0.503263407030606 0.537740675500348 0.187965396665897 0.165456833430699 0.406655218944862 0.370121183942793 0.722174669281006 0.526788484042645 0.525317840899729 0.382343756267797 0.798118240069221 0 0.822269640731215 0.550262946360559 9.92961974399821e-05 0 9.57503647223486e-05 6.62832291474215e-05 0.201759699658088 0.999882866767733 0.177614397831239 0.449618599470086 2.27640752509885e-05 0.000117133232266919 2.02110728231737e-05 5.21709402079701e-05 84 3601
1008 253515 3 0.3 80 "LAT" "MO" 0.25004270942748 0.53483248285275 0.175294567108379 0.374781764389642 0.229137004643183 0.234689913410729 0.501151701698771 0.524599502935348 0.188821291433593 0.171774652566665 0.408789122121182 0.383509898394641 0.713869627481391 0.519908838711832 0.535890511108638 0.389344030906359 0.780227133712415 0 0.720418978740786 0.508928709119022 8.70250853790942e-05 0 8.56656721227217e-05 5.85119984229297e-05 0.219660945091097 0.999885896791099 0.279464094865389 0.490957019681643 2.48961111093466e-05 0.000114103208901014 3.12607217026188e-05 5.57592009122311e-05 89 3601
1009 728378 4 0.3 80 "LAT" "MO" 0.248481433659963 0.525688565631145 0.181731250406734 0.384234930936466 0.238061406450672 0.229679285747147 0.507967616858535 0.529846186312746 0.190060957578089 0.164125298318854 0.401705266540212 0.378188168098973 0.716222125857782 0.520610367471035 0.535917506303678 0.388651162853768 0.712159282657365 0 0.759951007907605 0.489974679326343 8.61708174902715e-05 0 8.93281184350788e-05 5.84452411671625e-05 0.28772000471407 0.99984613996157 0.239924413084457 0.509892314548826 3.45418110738743e-05 0.000153860038430473 3.52508895029968e-05 7.45608836644981e-05 78 3601
1010 790691 5 0.3 80 "LAT" "MO" 0.247192667046798 0.532364498630772 0.175311495181024 0.377353688894221 0.232819507311198 0.233654147296264 0.500794077547026 0.523039255301109 0.191933278315929 0.172287291701582 0.409033835061257 0.385199523728324 0.713666321654261 0.51828436768091 0.539532065198535 0.391012041185568 0.753202452329263 0 0.708282811766602 0.491633781067836 8.67896654178366e-05 0 8.04570282628307e-05 5.62709341182316e-05 0.246672274598758 0.999813654062322 0.291594702146333 0.50822184240434 3.84834065613329e-05 0.000186345937677621 4.20290588022083e-05 8.81055937056354e-05 90 3601
1011 525685 1 0.4 80 "LAT" "MO" 0.249083189071865 0.534330911601776 0.175095881825633 0.375373964328242 0.235327225916962 0.235513954959603 0.506948351904984 0.532935154864149 0.188903136057579 0.16563856609333 0.402942891383584 0.374323078103783 0.71992436994843 0.524263994679529 0.529637583976543 0.384735957271864 0.757163462275932 0 0.786675614070297 0.518360649136975 0.000121558164100027 0 9.18215843603012e-05 7.19379989552821e-05 0.242682553858105 0.999711067246019 0.213207368490339 0.481453181198901 3.24257018635082e-05 0.000288932753980985 2.51958550039684e-05 0.000114231665168442 91 3601
1012 55428 2 0.4 80 "LAT" "MO" 0.252248965950103 0.532629581764027 0.178723037812261 0.377183434841164 0.233490943462475 0.228342303258873 0.506776059192171 0.513964323318727 0.18739604703668 0.175123323377894 0.402768634011306 0.393701880957633 0.714082212671451 0.517599308148279 0.541242408226836 0.391450579865704 0.727673399392617 0 0.68165862055339 0.474325863483538 0.00023371985283389 0 0.000102630287458444 0.000115032104181111 0.272060939290099 0.999884974937507 0.318200484210107 0.525497893299948 3.19414644498315e-05 0.000115025062493425 3.82649490448641e-05 6.12111123330395e-05 87 3601
1013 495384 3 0.4 80 "LAT" "MO" 0.244645993046932 0.522602618168239 0.18149811146987 0.387464169236427 0.235360288660724 0.233722328667031 0.508133169010269 0.523010891090301 0.187887251417677 0.172031234275857 0.40189815102278 0.384528309434988 0.713728610374686 0.517558589692249 0.541416597163405 0.391698336549741 0.672890637067507 0 0.698389697054833 0.458970669126445 7.86183634316125e-05 0 7.96685035670904e-05 5.29921731919776e-05 0.326987856563625 0.999882155576408 0.301495321539038 0.540911173462755 4.28880054357416e-05 0.000117844423591627 3.53129025625448e-05 6.51652376082236e-05 84 3601
1014 197734 4 0.4 80 "LAT" "MO" 0.254261794765438 0.542280993513275 0.172247443236149 0.367222528178184 0.231521126177326 0.235629710988476 0.503987843898316 0.538365685270281 0.188465358769962 0.161570872878895 0.405780476635917 0.368846662798685 0.72141263193124 0.527691081874598 0.522283674885007 0.381188723835807 0.793403150623829 0 0.787047877261967 0.535211393118943 0.0001157343219485 0 0.000189109476712324 0.000102332397697196 0.206458064434007 0.999882079327199 0.212736882690496 0.464631593429795 2.30506202152485e-05 0.000117920672800914 2.61305708242037e-05 5.46810535652935e-05 79 3601
1015 830505 5 0.4 80 "LAT" "MO" 0.24783497322643 0.527251217267473 0.180009324809267 0.382640347688308 0.232487556205234 0.237826917569001 0.510021790427442 0.533696488458507 0.183845751269613 0.166645216233054 0.399629207656874 0.373610349950938 0.718149447000666 0.52325400776049 0.530500292311934 0.385736584145818 0.716865616336156 0 0.794714155846574 0.509855552253968 8.20077351453175e-05 0 9.57090849019986e-05 5.99140253215715e-05 0.283019730291023 0.999884173293062 0.205166931788108 0.490028003289788 3.26456376751573e-05 0.000115826706938244 2.32032804156068e-05 5.65304309217867e-05 80 3601
1016 427224 1 0.5 80 "LAT" "MO" 0.248663532892269 0.53445900786407 0.174691700774648 0.375265072578492 0.230319217923856 0.237284332186489 0.49798559654837 0.532824794608246 0.192311236293906 0.166683373941032 0.411835605099093 0.373695344514233 0.716267083002614 0.521257080605139 0.533686311009585 0.387481280041364 0.756009793236631 0 0.774499026672639 0.517709682889593 8.81234792750112e-05 0 9.33702560990919e-05 6.13707562649475e-05 0.243871892202408 0.999885864329587 0.225380629950703 0.482172681337113 3.0191081685583e-05 0.000114135670412765 2.69731205586545e-05 5.62650170294809e-05 85 3601
1017 502332 2 0.5 80 "LAT" "MO" 0.247401601984034 0.533340315844254 0.174677782146332 0.376377091765781 0.233020136606958 0.237282414902795 0.5058840719502 0.531309088603127 0.187877521808422 0.167774515557009 0.403785205166771 0.375319625497638 0.717704153493787 0.52308488506888 0.530329819511763 0.385629292988361 0.746502935441529 0 0.758921544135805 0.507316442484434 9.7230256652141e-05 0 0.000104744517279446 6.80282444091127e-05 0.253368793874015 0.999886397723279 0.240946368606562 0.49255880442959 3.10404278041033e-05 0.000113602276720901 2.73427403542737e-05 5.67248415668374e-05 89 3601
1018 41782 3 0.5 80 "LAT" "MO" 0.248634327457947 0.528170774692163 0.179803072508384 0.381628849783237 0.228907782591304 0.234171547838705 0.499248966625258 0.524752677910878 0.189903000223984 0.170621474042207 0.410417180005473 0.38199302923303 0.711713657887956 0.517040858912212 0.540327546774575 0.391741962050009 0.739556703589774 0 0.742446601010244 0.501646281610464 8.35695331826191e-05 0 8.40494502352666e-05 5.67362879883642e-05 0.260330424188429 0.99988636860401 0.257439345493479 0.498240211894162 2.93026886142144e-05 0.000113631395990223 3.00040460416556e-05 5.67702073859419e-05 88 3601
1019 536624 4 0.5 80 "LAT" "MO" 0.251772515216453 0.538639622529922 0.173433436840712 0.370848258492364 0.232990091675063 0.234603528674403 0.506103528133332 0.534427948563362 0.187847800201298 0.163558847171486 0.40369164525014 0.372139684400758 0.719366135565919 0.525917098194181 0.524840084213496 0.38275909816953 0.800429685370589 0 0.782118780366269 0.534096931051608 9.17943517538888e-05 0 0.000193532782487256 9.51479233488058e-05 0.199455688399366 0.999887824455803 0.217660079909385 0.465754469608373 2.28318782906786e-05 0.000112175544196834 2.7606941858484e-05 5.34514166699765e-05 88 3601
1020 431320 5 0.5 80 "LAT" "MO" 0.250304720904788 0.53051947862675 0.179043566617206 0.379298375961429 0.234075437807907 0.234303582847802 0.508346174733281 0.535274571997826 0.186485052485511 0.162623355547614 0.401207682385818 0.371191955885879 0.718683741560498 0.524253736450257 0.528151974650331 0.384423178372247 0.727290063899904 0 0.782451353605854 0.507570617619489 0.000110685424841066 0 0.000135725692273582 8.26754504025363e-05 0.272566741694231 0.999884176792415 0.217388070876158 0.49228946523776 3.25089810242353e-05 0.000115823207585242 2.48498257138988e-05 5.72416923481756e-05 86 3601
1021 678725 1 0.6 80 "LAT" "MO" 0.252107520604758 0.536774124223876 0.175201060575218 0.372769800411777 0.226492332549022 0.237660984575204 0.495632476354344 0.537508924698669 0.19111178243781 0.162876921816514 0.414335945020613 0.367920598880832 0.716260837728984 0.522935881391116 0.529189764829542 0.385439040808376 0.7841173373022 0 0.817201178644624 0.545708908568284 8.63832021530738e-05 0 9.28292988947578e-05 6.1048716703113e-05 0.215769592215024 0.999883659368336 0.182684413780182 0.454176536947553 2.66872806232577e-05 0.000116340631664041 2.15782762988353e-05 5.35057674599956e-05 76 3601
1022 410241 2 0.6 80 "LAT" "MO" 0.249076703373047 0.522167979217706 0.185183969489334 0.387933924004372 0.230362093453067 0.236901148876906 0.505175078836594 0.533854574506722 0.186204207433224 0.16517926601163 0.404656303309432 0.371807282864026 0.716339945703019 0.519983706452691 0.536567442934188 0.388615009085248 0.672176143684204 0 0.793654036898658 0.495653715451495 7.77908337665027e-05 0 9.05537046896707e-05 5.6933083015196e-05 0.327708000390286 0.999881182443736 0.206233859156357 0.504230715471676 3.80650917440458e-05 0.000118817556264326 2.15502402959279e-05 5.86359938140542e-05 90 3601
1023 399552 3 0.6 80 "LAT" "MO" 0.251015934172112 0.536173618624352 0.174906120377333 0.373482340953928 0.233949388635218 0.234461336220067 0.51026363613515 0.523851485879987 0.184976933365885 0.171081947590747 0.399590617147779 0.381921344006222 0.719426659027398 0.52316172055328 0.530965001333965 0.385316369370229 0.773788481036386 0 0.731718902765053 0.50794046804193 9.14607916070774e-05 0 8.53598672920182e-05 5.96686424140616e-05 0.2260945656912 0.999878416403113 0.268164298956997 0.491941120966933 2.54924808067667e-05 0.000121583596887052 3.14384106573217e-05 5.87423487228241e-05 91 3601
1024 682022 4 0.6 80 "LAT" "MO" 0.249989432553406 0.529011581550796 0.180117627712984 0.380916528974942 0.234025939959607 0.23225976389072 0.507173319296374 0.530167698349305 0.187524750398718 0.164716325642326 0.402566706426643 0.375456427635127 0.716275136403733 0.521692745299374 0.532358703754028 0.386815567589334 0.701589700084629 0 0.763896882732913 0.492027993285773 8.1377084648006e-05 0 8.69594547109303e-05 5.65356518246012e-05 0.298267210025394 0.99980091532224 0.235983511566021 0.50781820720209 6.17128053282766e-05 0.000199084677760366 3.26462463548898e-05 9.72638603124509e-05 86 3601
1025 77581 5 0.6 80 "LAT" "MO" 0.250735445787338 0.532986048903035 0.17736408963761 0.376758612157532 0.22916571049383 0.235452687626975 0.500587676484333 0.531135137466288 0.189495145484965 0.166228417733351 0.409063145927154 0.37467811213997 0.715353843908143 0.521073529674879 0.533087652855925 0.387391440606868 0.74407403751779 0 0.770340899917841 0.513268735268297 8.40343736591121e-05 0 8.9880154234012e-05 5.89165949646781e-05 0.25581050560452 0.999882926792957 0.229539786518369 0.4866140165755 3.1422504031003e-05 0.00011707320704304 2.9433409556446e-05 5.83315612388498e-05 84 3601
1026 425817 1 0.7 80 "LAT" "MO" 0.24687583005189 0.528991480415597 0.177949216458215 0.380906102746269 0.231745401629357 0.23880745374427 0.506692280775795 0.531734752902189 0.186162011628245 0.167714511797813 0.403064597356365 0.372988386473617 0.717428685425517 0.522032275519096 0.531825739884272 0.38614969977933 0.720090912841208 0 0.781745049966288 0.507544572210009 9.20231194706697e-05 0 9.57973044531614e-05 6.34908878822966e-05 0.279785363330924 0.999882147674029 0.218132814727807 0.492334135057746 3.17007083963944e-05 0.000117852325971081 2.63380014518791e-05 5.78018443628376e-05 90 3601
1027 730457 2 0.7 80 "LAT" "MO" 0.249663485640431 0.534361440059104 0.175479926488137 0.375364086969669 0.233494774365094 0.23376906102041 0.503322224110283 0.526656929122132 0.190271113167702 0.168155472277355 0.406329646308988 0.378441354939745 0.716927321025934 0.521052225125204 0.533906511933194 0.387171297616266 0.756053511161372 0 0.752321184607499 0.507799345439383 8.97579029642561e-05 0 9.62161292635532e-05 6.25433846418159e-05 0.243829206393861 0.999882425577507 0.247554085485622 0.49208084006714 2.7524541802533e-05 0.000117574422493139 2.85137776161972e-05 5.72711088351865e-05 76 3601
1028 202742 3 0.7 80 "LAT" "MO" 0.25191578897403 0.54535253765896 0.168233567813109 0.364017581323516 0.230514381885355 0.238732185469572 0.502601893374714 0.536426064576692 0.188450386649899 0.163969986689809 0.406978063332761 0.368103641958572 0.721162356328956 0.527683397343612 0.520653941152817 0.380198759056096 0.824064354178311 0 0.814360211089302 0.556138890619117 9.26729568348955e-05 0 9.53548980328287e-05 6.37951458676614e-05 0.17582207058731 0.999878745727339 0.185524025142372 0.443744340948591 2.09022775438167e-05 0.000121254272660722 2.04088702930825e-05 5.29732864250657e-05 83 3601
1029 344768 4 0.7 80 "LAT" "MO" 0.250923720231352 0.534435043857034 0.176227570084463 0.375130996518691 0.226601636304765 0.233928876435527 0.497429083775293 0.521560119697021 0.189782063461953 0.172102672915157 0.412572549519139 0.383130455021152 0.711454232971643 0.517595029241818 0.538112306461573 0.390543269175598 0.785613554110036 0 0.728134051683319 0.515587550989636 0.000304064413533741 0 9.90610429540552e-05 0.000139194868120511 0.214057070291063 0.999887701379502 0.271737197771955 0.484218700152549 2.53111853679272e-05 0.000112298620498337 2.96895017720709e-05 5.45539896941565e-05 87 3601
1030 80311 5 0.7 80 "LAT" "MO" 0.251467744914032 0.534164690567338 0.176906013239151 0.375454504119702 0.236030932237181 0.232182632170877 0.511989188496442 0.529380196344593 0.185251890381701 0.164917232121728 0.39797659859779 0.37547800788851 0.71968130932209 0.524810259932975 0.527075135742579 0.383424858182907 0.775773527669506 0 0.764792851705676 0.517499813270011 0.000105825439751498 0 0.000293334981817334 0.000131822225193842 0.224094350661963 0.999883965029271 0.234886084874115 0.482312139604016 2.62962287788729e-05 0.000116034970728785 2.77284383911888e-05 5.62249007797836e-05 91 3601
1031 191735 1 0.8 80 "LAT" "MO" 0.25126352595701 0.543319149818497 0.169443208288494 0.366161344871179 0.233647684463076 0.236911901322748 0.504351911634678 0.538796151488944 0.189670744158842 0.160543232672115 0.405443452108668 0.364735039097545 0.721823111742834 0.528259671029532 0.519657185119452 0.37943322863692 0.800043129478705 0 0.824515562625411 0.548139907817652 9.99478636669236e-05 0 0.000161488652330812 8.7742600809745e-05 0.199832251601576 0.999881691599869 0.175301294211199 0.451718245841133 2.46710560526422e-05 0.000118308400131032 2.16545110592195e-05 5.41037404051365e-05 86 3601
1032 674729 2 0.8 80 "LAT" "MO" 0.249889821881064 0.536227818229681 0.174165765639743 0.373418284789094 0.234550090779755 0.232811920573908 0.505942626180485 0.528952728341924 0.18916581911622 0.165177582400589 0.403813012517823 0.374654076287676 0.717251833234727 0.523238585713622 0.528509167156552 0.384526175016931 0.769891251258952 0 0.760679865706274 0.514585558237576 8.94393877930672e-05 0 8.72690029610588e-05 5.94212139746575e-05 0.229978048697705 0.999037832857191 0.239192766253575 0.485012348991423 4.12606555503836e-05 0.000962167142808521 4.00990371896637e-05 0.000342671557025845 91 3601
1033 839846 3 0.8 80 "LAT" "MO" 0.251853562435939 0.534411666361989 0.177041159411743 0.375405671232912 0.228836167232212 0.235050126178763 0.503815569512311 0.525744233059077 0.186222510030657 0.169248368884077 0.406150494372226 0.377880112344122 0.715739855846913 0.521156017436686 0.532512038326477 0.386711178798544 0.742956677144929 0 0.755711323427866 0.509173695048182 0.000106571115045981 0 9.1152204259426e-05 6.73410236185013e-05 0.25690763040002 0.999885641720521 0.244168642664623 0.490702617367511 2.91213400047172e-05 0.000114358279478996 2.88817032511352e-05 5.6346560688345e-05 88 3601
1034 35107 4 0.8 80 "LAT" "MO" 0.246909117486507 0.528815149639879 0.178049714615432 0.381075617806136 0.229642009295568 0.235903107536163 0.50247819289923 0.524588216671144 0.188082301547699 0.170730355802686 0.407393654608524 0.379182851145905 0.712454234318238 0.518290015166482 0.536862371965818 0.389611550853108 0.716813367597822 0 0.726824208198267 0.488685316363656 7.9803609464424e-05 0 8.24306844073912e-05 5.49091150911867e-05 0.283075034659068 0.999881569527105 0.273062039705758 0.511200162823737 3.17941336452277e-05 0.00011843047289525 3.1321411567268e-05 5.96116975165559e-05 90 3601
1035 564983 5 0.8 80 "LAT" "MO" 0.249866785747589 0.535657511742547 0.174531033505783 0.373912448141705 0.229958063622245 0.238429524599192 0.504856625465116 0.534465774194891 0.186014860675642 0.164843563681471 0.404594305363485 0.369120884597397 0.718254373969026 0.524676225701177 0.525389457862897 0.382920677599162 0.790255391396961 0 0.815635345250175 0.544912558328241 0.000136364836953784 0 0.000109552103798408 8.36374283250928e-05 0.209582915749546 0.99987304786854 0.184219203423367 0.454942316924012 2.53280165389501e-05 0.000126952131460378 3.58992226591667e-05 6.14873194222675e-05 83 3601
1036 85808 1 0.9 80 "LAT" "MO" 0.250202192703618 0.539512249437734 0.171702331162976 0.370013679954811 0.231543892249312 0.235394853997043 0.502525249317323 0.527822046941024 0.189630888629759 0.167382959240253 0.407437496605345 0.374860776783581 0.717140938949973 0.522919921649056 0.528716179032988 0.384546967663927 0.805207501430951 0 0.755407543345267 0.528201060470056 9.44475669104647e-05 0 8.83633764496106e-05 6.18756222518025e-05 0.194676654812434 0.999883748831774 0.244475523338248 0.471682604060776 2.1396189704435e-05 0.000116251168226096 2.8569940035126e-05 5.44598469164716e-05 88 3601
1037 866067 2 0.9 80 "LAT" "MO" 0.250786227052302 0.538002918722306 0.17335213484008 0.371569741254817 0.227773433421304 0.23504737409251 0.493342921660543 0.533182463520152 0.194245012308806 0.162944837979097 0.416624224534454 0.369188697800663 0.713607034566115 0.521006002885178 0.530541985127983 0.386401304670814 0.786049033951286 0 0.810374735287215 0.542092288636467 9.35858534308605e-05 0 9.64140114497152e-05 6.45182112456571e-05 0.213828046314575 0.999838264769275 0.189505203159398 0.457773293163304 2.93338807088336e-05 0.000161735230725088 2.36475419368238e-05 6.9899988983165e-05 91 3601
1038 722257 3 0.9 80 "LAT" "MO" 0.254145151287962 0.538225197744061 0.175447015050312 0.371393878295534 0.231710302014119 0.231774890010934 0.506145513881327 0.526200464569312 0.186532150429198 0.165836010818523 0.403658686354756 0.376044772017872 0.717630343313015 0.523290595862316 0.527815176298033 0.384039729568337 0.770941105666153 0 0.754410220604806 0.516321240864648 9.21667416506e-05 0 8.95688151463092e-05 6.15244449516484e-05 0.22893879626312 0.999879161868453 0.245469630105976 0.483558405142695 2.7931329076085e-05 0.000120838131547365 3.05804740716195e-05 5.88295477051832e-05 87 3601
1039 429110 4 0.9 80 "LAT" "MO" 0.25460598553641 0.544857231191454 0.170465189809063 0.364533613629153 0.231565809849786 0.236649325803739 0.505050783234883 0.538879270610572 0.187175843934156 0.159821906320778 0.404555862280236 0.363678245650148 0.722821121189935 0.52919136923155 0.517462940063997 0.378091064586977 0.82043301630369 0 0.807170362351206 0.552294559489914 0.000145354404246505 0 0.000125003369777767 9.19274552608761e-05 0.179401382262291 0.999879884647056 0.192682550668438 0.447560553427061 2.02470297728342e-05 0.000120115352944157 2.20836105784187e-05 5.29596277638617e-05 83 3601
1040 142644 5 0.9 80 "LAT" "MO" 0.251091601535577 0.536181675738445 0.175108566588521 0.373509033310982 0.229833157495887 0.236665353628568 0.506917474492754 0.530856092985086 0.184561919847751 0.165854631437206 0.402940036728317 0.371389831627342 0.717590112660032 0.524386999498914 0.525525117873477 0.382952890922344 0.753973103417687 0 0.787012735947822 0.523143553903115 8.50850317590868e-05 0 9.07230202613614e-05 5.96699046082101e-05 0.245912406313544 0.999878673884861 0.212870841569306 0.476739122341176 2.94052370100837e-05 0.000121326115138855 2.56994626105921e-05 5.76538511005024e-05 90 3601
1041 717698 1 1 80 "LAT" "MO" 0.252391172638578 0.532139759280558 0.179210869578554 0.377734484333832 0.232996386701226 0.233491933594304 0.50697896864367 0.533886196240675 0.186877598236283 0.160877330922428 0.402610779807936 0.367492785096713 0.718879492934108 0.523909190539997 0.526965798737264 0.383179285429226 0.719954480469398 0 0.788920133274477 0.508865576111117 0.000144309096709783 0 9.5721165066274e-05 8.16007965067861e-05 0.279865137689072 0.999867658226746 0.21094371631818 0.490984086877583 3.60727448198799e-05 0.000132341773254399 4.04292422762905e-05 6.87362147926318e-05 88 3601
1042 4701 2 1 80 "LAT" "MO" 0.248343016736742 0.534623597122223 0.174379341325349 0.375105206922243 0.232840474947726 0.235176846448263 0.506716698656767 0.524574164416306 0.187007147122219 0.169188409317942 0.402911809109105 0.376968532561222 0.716360338132731 0.521606062534905 0.53057489776551 0.385437005316452 0.75518265022637 0 0.743622749450538 0.505781886259662 8.77023116603861e-05 0 0.00012091439493009 7.0173281033242e-05 0.244701687158915 0.999848256901865 0.256226089905006 0.494078971170337 2.7960303054605e-05 0.000151743098134913 3.02462495254072e-05 6.89692889678322e-05 88 3601
1043 166041 3 1 80 "LAT" "MO" 0.252579630334053 0.537134934402831 0.175289277246391 0.372477400812655 0.233548560374342 0.233998764615624 0.506099688996349 0.537897571197466 0.188040111165234 0.15819308274625 0.403427289154114 0.363288440739853 0.720126955324019 0.526468580076273 0.521522471157876 0.380453397405535 0.778939017691011 0 0.823987881810408 0.540517487023001 9.06407965038754e-05 0 9.44980685577438e-05 6.24444097317474e-05 0.220944879837212 0.999887336700787 0.17589673690378 0.459367763897339 2.54616752738645e-05 0.000112663299212746 2.08832172549876e-05 5.23046699281734e-05 87 3601
1044 298192 4 1 80 "LAT" "MO" 0.249155536940605 0.535412367269378 0.174286458283381 0.374255332383376 0.234247677627766 0.229481018630292 0.501130917227142 0.521815223193442 0.192953707817861 0.167021861891269 0.408920637952997 0.37929049461542 0.712884233198663 0.518992724677302 0.534262027992511 0.388086100004019 0.765890674921869 0 0.723382831417125 0.500245325287813 0.000212865186882917 0 9.92363069263399e-05 0.00010596853832771 0.233869860924156 0.99988489230836 0.276484575217756 0.499590808970075 2.65989670926974e-05 0.000115107691640251 3.33570581928995e-05 5.78972037846151e-05 91 3601
1045 650188 5 1 80 "LAT" "MO" 0.248982433770205 0.531043792263038 0.177682372693949 0.378637743163613 0.23215119267063 0.231026623991922 0.503788560980697 0.518186991987442 0.189018026386435 0.170854424823314 0.406162236650112 0.382806815310475 0.712160250432756 0.517394633405053 0.537554823903697 0.389584094667379 0.766581245506185 0 0.710401641741806 0.498429922518249 8.5630845812705e-05 0 8.2974462109988e-05 5.68622669624391e-05 0.233306165127024 0.999877878844688 0.289478200182007 0.501451903989925 2.69585209781961e-05 0.000122121155312021 3.71836140770262e-05 6.13112248634991e-05 86 3601
1046 545347 1 0 90 "LAT" "MO" 0.249384560816137 0.53439796748062 0.175253728248569 0.375256691282344 0.228869444511801 0.237590814969033 0.497899497465805 0.532107677913118 0.191237934229019 0.168824626477137 0.412178311193904 0.37750644815625 0.715844820296971 0.52112217518143 0.535316288954725 0.388678486357858 0.768805111531959 0 0.783451769377495 0.526201002571084 8.92007430072262e-05 0 9.08201889632628e-05 6.10261033999909e-05 0.231073234158473 0.999620093090695 0.216431114159527 0.473595722447691 3.24535665607661e-05 0.000379906909304626 2.62962740143592e-05 0.000142248877824094 88 3601
1047 588554 2 0 90 "LAT" "MO" 0.24857285061612 0.529483010049144 0.17871219406271 0.380419526702805 0.231329162163046 0.236334015775376 0.504039904882485 0.526339144352141 0.187960815902198 0.172385225782871 0.405659984298005 0.383515751441356 0.716236028554542 0.519618252342572 0.539058235747779 0.390218648153587 0.716444773173883 0 0.737637394803784 0.490834093731482 8.54645353527028e-05 0 8.39194996498219e-05 5.72101419840574e-05 0.283434118405584 0.999877191092902 0.262247675300492 0.50904628049634 3.56438851811642e-05 0.000122808907097655 3.10103960739189e-05 6.2415630193748e-05 83 3601
1048 102463 3 0 90 "LAT" "MO" 0.24597722986479 0.520975779581004 0.183908609438824 0.389204528725082 0.236202162064142 0.23186272141438 0.510189212756771 0.522247653862813 0.186740558033183 0.172361843358429 0.399528377811947 0.387791775638975 0.714042113343312 0.517360238671342 0.543011010830436 0.392639838860874 0.654205172404891 0 0.698098471594037 0.45140068033454 7.33975800131005e-05 0 8.13442506148061e-05 5.16241090257909e-05 0.345676687385846 0.999879391168171 0.301782143727242 0.548479956976636 4.47426292504445e-05 0.000120608831829014 3.80404281058405e-05 6.77385797981292e-05 85 3601
1049 672168 4 0 90 "LAT" "MO" 0.250439273096903 0.529283854088051 0.180180249159972 0.38052873555433 0.228953837406364 0.238430275411617 0.507093731336692 0.531073245681536 0.183432205584661 0.170140096812409 0.402298941705756 0.378705096466653 0.717823385914884 0.522153474428931 0.533752551557042 0.387529009415394 0.729388278344466 0 0.734133923188699 0.497094303432361 0.000142767154312684 0 9.1133450202338e-05 7.98868170112109e-05 0.270353748687034 0.99856283199855 0.265657533748357 0.502286009027549 0.000115205814186567 0.00143716800144986 0.000117409612741828 0.000539800723079416 84 3601
1050 24400 5 0 90 "LAT" "MO" 0.244603625600759 0.520048137425736 0.183586539993198 0.390109602246533 0.229747180380415 0.237553197479437 0.501708400116785 0.528545229389839 0.188696642359219 0.171469584625836 0.408063241557212 0.381173385140151 0.711904003460611 0.516292862185452 0.543752766978252 0.393615532762827 0.655206042921587 0 0.758592877509331 0.477104617186842 7.25681312221698e-05 0 9.08681529934672e-05 5.51205542208161e-05 0.344678055237904 0.999881263420416 0.241289035486917 0.522777834790011 4.3333709286087e-05 0.000118736579584227 2.72188507583275e-05 6.24274689266333e-05 90 3601
1051 154500 1 0.1 90 "LAT" "MO" 0.248549167621008 0.533987834483482 0.175023244582213 0.375834792237939 0.234957478940327 0.238079490408342 0.510963692781246 0.533161301675672 0.184947588754313 0.168328161945779 0.398645250733529 0.37620984956087 0.721586136969678 0.525723941843488 0.528298995282305 0.383894127085115 0.729472625152183 0 0.762450326288481 0.50173106054378 8.47641218137696e-05 0 9.34672497085507e-05 5.99052393853344e-05 0.270399624526848 0.999816051306867 0.237414920863729 0.498120500590419 4.29861991547827e-05 0.000183948693132762 4.12855980815485e-05 8.85336264149888e-05 83 3601
1052 798426 2 0.1 90 "LAT" "MO" 0.248064938206583 0.52708705208834 0.180284539136531 0.382726629774612 0.232022414912135 0.233904188445373 0.500233065861766 0.52847685426537 0.191824472478419 0.168836224471406 0.409802342129344 0.381055178175431 0.713991541564092 0.518149433128699 0.540945236086356 0.391668881397873 0.7435649133379 0 0.744921624108141 0.501108908070881 8.95841073776343e-05 0 9.09156389720887e-05 6.07549146171953e-05 0.256311814604828 0.999873113288335 0.254949845040643 0.498764920566765 3.36879498938492e-05 0.000126886711664793 3.76152122431786e-05 6.54164477363107e-05 91 3601
1053 765709 3 0.1 90 "LAT" "MO" 0.250699809466941 0.539037297300718 0.172432759828516 0.370573389326716 0.234437733438377 0.23649113405648 0.50682568782958 0.534018834700876 0.188060463390829 0.166383113200865 0.402915399582962 0.375356074434434 0.721628676961799 0.526230216844652 0.52687633642021 0.383363538558347 0.772417537768642 0 0.764355294470578 0.51741483197782 8.75424431188718e-05 0 8.81342064333855e-05 5.91340206108226e-05 0.227448908167686 0.99986688263602 0.235529269429777 0.48245768332111 4.60116205525943e-05 0.000133117363979913 2.73018932123062e-05 6.83506804593206e-05 84 3601
1054 647532 4 0.1 90 "LAT" "MO" 0.251008372368792 0.528215169819749 0.181554260369358 0.381672570454752 0.226339481699485 0.237158053350455 0.501691393953975 0.528075941826053 0.185825658484342 0.17154936634874 0.408045544621365 0.381544087768018 0.714505907418732 0.519109650611707 0.53892928520244 0.39065907406641 0.718372519190785 0 0.7075917001543 0.485977404789386 8.31425513254789e-05 0 8.12193824353552e-05 5.60220841869098e-05 0.28150988252429 0.999879498747393 0.292290394322523 0.513903970494352 3.44557335996674e-05 0.000120501252607325 3.6686140741787e-05 6.26026320751158e-05 89 3601
1055 112311 5 0.1 90 "LAT" "MO" 0.248483751972698 0.521648657522879 0.185177314233504 0.38842617936747 0.233028345415026 0.232428040953281 0.509602769614471 0.524455161990451 0.184881605403481 0.170950499781626 0.400191930723867 0.385244731313757 0.713940138341005 0.518173585740683 0.541009419418611 0.391709592883034 0.682129575865415 0 0.693594828170564 0.4625470447781 8.27417593829501e-05 0 8.613096847766e-05 5.67562072024833e-05 0.317752495847116 0.999882695421367 0.306283003113425 0.537333852720336 3.51865280857889e-05 0.000117304578632547 3.60377475325245e-05 6.23462943614126e-05 91 3601
1056 727043 1 0.2 90 "LAT" "MO" 0.25423282349868 0.531624567251913 0.180917992611342 0.378130706771219 0.229970219961218 0.234681853706732 0.506120727504849 0.529872426931464 0.185283606725573 0.168128805828192 0.403801320034547 0.379370293511995 0.718884897166629 0.522230505589123 0.534330405165108 0.387437211755646 0.752292267164642 0 0.731270035162648 0.503670469607486 0.000104859887265448 0 0.00011072401333871 7.30718582594461e-05 0.247574684432241 0.999886188536895 0.26858626025653 0.496199190746179 2.81885158516259e-05 0.000113811463104667 3.2980567482571e-05 5.72677880761411e-05 86 3601
1057 159560 2 0.2 90 "LAT" "MO" 0.249818057925701 0.531546357601008 0.177872960555773 0.378283359046081 0.232509766141967 0.234169224406628 0.50366981014178 0.530229666903876 0.189287884875057 0.167504115637643 0.405864533901059 0.37900509798735 0.716497048474296 0.521335086862704 0.534664961068474 0.388224797654512 0.725573475870304 0 0.727291245107256 0.489353184249593 8.2612552505746e-05 0 8.19310434509646e-05 5.54308376504996e-05 0.274310747204659 0.999729906033083 0.272548917689463 0.510466308696563 3.31643725317864e-05 0.000270093966916781 7.79061598307998e-05 0.000125076216193956 88 3601
1058 357867 3 0.2 90 "LAT" "MO" 0.246797737014667 0.518538716319971 0.1865717818941 0.391639506403853 0.231072125380571 0.234270084730036 0.500910924955844 0.532001730758963 0.190417484684253 0.166261852625212 0.408852049011673 0.37703623618056 0.712139947125275 0.516566450635561 0.543251119203564 0.393127748912689 0.648146032234647 0 0.771131706257769 0.477136782070871 7.15417060470453e-05 0 8.54922729977904e-05 5.27890060246458e-05 0.351739881110284 0.99984521371735 0.228748077044018 0.522733850907101 4.25449490216348e-05 0.000154786282650173 3.47244252154225e-05 7.65780160031576e-05 89 3601
1059 576793 4 0.2 90 "LAT" "MO" 0.249344021073122 0.524509233344413 0.183319350882887 0.385443775837648 0.231296756426311 0.237068631908324 0.511675367427058 0.531197841446261 0.182055199584151 0.168784738794088 0.398181166929694 0.37786649569516 0.717709409407757 0.522005877793497 0.534159289261126 0.387651656205277 0.714675993646169 0 0.776005047265142 0.503877632593797 8.00058573269566e-05 0 9.46537659576657e-05 5.89739512416791e-05 0.285210544983972 0.999878974534385 0.223874058679967 0.49600400985128 3.3455512532329e-05 0.000121025465615425 2.62402889331647e-05 5.9383603681659e-05 91 3601
1060 668126 5 0.2 90 "LAT" "MO" 0.247509677187023 0.525140622971317 0.181462839039687 0.384809744726692 0.231517567528898 0.234633306593622 0.501059114221483 0.528645239650001 0.190532656493114 0.169060121018542 0.408362524847015 0.380538576421296 0.713660551309542 0.517764410165495 0.541055616551344 0.391780457484466 0.709022603760843 0 0.7448263617402 0.489470414004524 7.90321341367198e-05 0 8.29544677013138e-05 5.45369712575451e-05 0.290803938819036 0.999177750018207 0.255051819729932 0.510161417375231 9.44252859834845e-05 0.000822249981792681 3.88640621667272e-05 0.000313631648986867 88 3601
1061 327723 1 0.3 90 "LAT" "MO" 0.250617631524904 0.538257613962371 0.173080254067199 0.37134830101987 0.228938042660683 0.240581859718481 0.50035650371729 0.538696517889137 0.189178285597046 0.165360622041831 0.409490140567888 0.369879649880499 0.720137533904068 0.525347577556442 0.527619161706076 0.384022588875998 0.782583477480347 0 0.784416917110853 0.532690581996484 9.01845789768047e-05 0 9.57107783449632e-05 6.3158297475816e-05 0.217298504072735 0.999886472996226 0.21546255343465 0.467192000434373 2.78338679410583e-05 0.000113527003773582 2.48186761521376e-05 5.42592716677647e-05 81 3601
1062 611172 2 0.3 90 "LAT" "MO" 0.247316331570896 0.526775289750585 0.179976731302046 0.383117402703254 0.230461787129496 0.235458529422717 0.50571055056878 0.516310216604225 0.185868952030432 0.179383040840504 0.404229925013101 0.392941461377816 0.713236648123109 0.516037474273157 0.545228724172982 0.393675985460999 0.725273107303722 0 0.678221627606592 0.474680337171393 8.8532648559432e-05 0 8.12342264987746e-05 5.74296287201515e-05 0.274606570237786 0.999811823021142 0.321641614663521 0.525171920554815 3.17898099324081e-05 0.000188176978858351 5.55235033880646e-05 9.03126450712232e-05 81 3601
1063 661753 3 0.3 90 "LAT" "MO" 0.248526609384539 0.527438046136649 0.180383081910069 0.382563025250832 0.234091033936472 0.235791111232127 0.507363676501844 0.534053192568636 0.187472562460059 0.165602962516009 0.402446685069204 0.374726385173549 0.718408754553138 0.52244189983415 0.533458606886137 0.387123084730165 0.694956425353386 0 0.759878419735006 0.488796747930001 7.73798311659539e-05 0 8.69022150822878e-05 5.51763113641579e-05 0.304930229269504 0.99988428813782 0.24000684549539 0.511088677152498 3.59655459450233e-05 0.000115711862179609 2.78325545214847e-05 5.93986061372458e-05 91 3601
1064 818097 4 0.3 90 "LAT" "MO" 0.245062014904504 0.523849925424808 0.180767223011955 0.386216996759217 0.232685295202509 0.235967966413301 0.504676251624512 0.526178501501559 0.188401745239821 0.17174444450784 0.404851401561427 0.382666799845861 0.713715276520314 0.517810420689461 0.540913412759616 0.391693732818729 0.678200660076668 0 0.746759867436 0.47879790049757 7.94354860409626e-05 0 8.8079409899513e-05 5.62827351915256e-05 0.32168182968421 0.999883313189883 0.253122681060173 0.521084878242065 3.80747530815272e-05 0.000116686810117102 2.93720939283816e-05 6.09385251742468e-05 84 3601
1065 626965 5 0.3 90 "LAT" "MO" 0.252254583808728 0.531462396030715 0.179685434255361 0.378297632976893 0.231456831721918 0.2337898327235 0.508185527368263 0.526784984438822 0.184515716465021 0.169765939045616 0.401400209344817 0.382018234296533 0.717501248254146 0.521886147905807 0.533967089765998 0.3875250480528 0.742118510070257 0 0.744943418478951 0.502677910985778 8.37205851142441e-05 0 8.49961949563017e-05 5.70202528132622e-05 0.257725804041509 0.999515628526223 0.254938061467102 0.497072051884062 7.1965303119737e-05 0.000484371473777134 3.35238589908789e-05 0.000193016877347423 86 3601
1066 626887 1 0.4 90 "LAT" "MO" 0.253896956082875 0.53394201763826 0.178780157711856 0.375831170525884 0.231058792015962 0.235839457868402 0.508007313818848 0.532282099699528 0.184490445794061 0.166823886347703 0.401726669468452 0.376032155614549 0.720795205967239 0.524407349156293 0.53009448985362 0.384901358850271 0.731534901631137 0 0.775122091622962 0.510251902144925 8.64183267958688e-05 0 8.90689030071211e-05 5.9460532203314e-05 0.268347941328157 0.999881086701017 0.224762656434044 0.489630998299163 3.07387139107405e-05 0.000118913298982901 2.61830399872378e-05 5.76390237088824e-05 78 3601
1067 865537 2 0.4 90 "LAT" "MO" 0.250995231210319 0.531500539541705 0.178705927882414 0.378168772758719 0.226122489947958 0.238906739488353 0.500983043022336 0.530987844263134 0.186480351935686 0.169906150260463 0.409045547396669 0.377316403521444 0.716024460646631 0.520901152618426 0.535092430078562 0.388460926191567 0.773484573867866 0 0.767425001155909 0.525945198877857 8.85222765269922e-05 0 8.82683086297005e-05 6.03388461258746e-05 0.226399685914159 0.999889068680598 0.232460575952738 0.473941026371255 2.72179414480023e-05 0.000110931319402352 2.61545827234502e-05 5.34359047624622e-05 91 3601
1068 151005 3 0.4 90 "LAT" "MO" 0.248860658328792 0.531390597359085 0.177371304813683 0.378406064181709 0.231947975247954 0.236749204099252 0.502968710910999 0.531682577982761 0.189280229565212 0.167909247759357 0.406574215162224 0.376731446656928 0.717557837675998 0.521558879148777 0.534560782138253 0.387724593016447 0.741052571800786 0 0.770137791838795 0.509798125724872 0.000130165435018506 0 8.81333168527298e-05 7.40152347204335e-05 0.258786878679508 0.999885147966401 0.229747117516 0.490071152445521 3.03840846866254e-05 0.000114852033598733 2.6957328352978e-05 5.6706594887119e-05 85 3601
1069 779087 4 0.4 90 "LAT" "MO" 0.251978433443033 0.537874794553633 0.174204574478773 0.371674166326102 0.228425368404891 0.235904251355401 0.499880721357475 0.528447586478221 0.18910267941838 0.169815634648974 0.409829030488909 0.380069932582535 0.716308053203325 0.521760123795731 0.533122888546126 0.387527152778448 0.79054282640744 0 0.730010133091655 0.516976328069699 9.15912419958742e-05 0 8.90856401060035e-05 6.1379696142524e-05 0.209335742387027 0.999835683396087 0.269862103627746 0.482886397055942 2.9839963537157e-05 0.000164316603912767 3.86776404931925e-05 7.58951782163654e-05 85 3601
1070 578514 5 0.4 90 "LAT" "MO" 0.252735270475154 0.526491440291561 0.184194728201522 0.383457943628732 0.22528451953902 0.232683795286751 0.502442656850354 0.518540695626193 0.18437824951078 0.17529167560629 0.407250302727139 0.390145490443812 0.710703585300925 0.515655211358281 0.543864653318593 0.393818427730657 0.712129070016185 0 0.69353730462775 0.479414575231052 8.1584011030596e-05 0 7.81826389994602e-05 5.45069728707944e-05 0.28775626816498 0.999884661662869 0.306347545252462 0.520470387719094 3.30778078037898e-05 0.00011533833713083 3.6967480788253e-05 6.05300769833764e-05 87 3601
1071 669050 1 0.5 90 "LAT" "MO" 0.25157093596116 0.535313328640813 0.176022051627134 0.374333230247702 0.232712917028396 0.235740534253552 0.506780814925646 0.529651729049374 0.18677066664064 0.168578046363138 0.403084404995277 0.378350713743669 0.720024387243109 0.523594078585039 0.531370764630913 0.385612313781275 0.779382837651471 0 0.75772897037785 0.519359310074811 8.80593789332159e-05 0 8.43727792190163e-05 5.82742759155302e-05 0.220503994328919 0.999882185143657 0.242158210337028 0.480526128073918 2.51086406765118e-05 0.000117814856342791 2.84465059025618e-05 5.62875753558972e-05 89 3601
1072 39680 2 0.5 90 "LAT" "MO" 0.248581393810211 0.533076059763697 0.175815128488154 0.376622102070459 0.228579473526836 0.239488632728162 0.50212603567646 0.530482607016541 0.187274048430618 0.170717465782444 0.407452981521324 0.377559580674119 0.716649500065209 0.521570986555683 0.533806642701216 0.387560316554828 0.753984575763565 0 0.753954449548925 0.512197345741595 8.67284117394354e-05 0 8.69389052182301e-05 5.89878515458627e-05 0.245901253327003 0.999890298767741 0.245930633776215 0.48768966759893 2.74424976924327e-05 0.000109701232258736 2.79777696421439e-05 5.39988079289107e-05 86 3601
1073 367401 3 0.5 90 "LAT" "MO" 0.247094254147144 0.52697552948385 0.179722672217281 0.382991890678864 0.232037103179393 0.2299636477663 0.500544795096066 0.512940999793098 0.191403590542132 0.177599880546011 0.409196342392809 0.395510701080353 0.709095005092837 0.513172800093449 0.548726143305424 0.396244389641693 0.707152413098821 0 0.650968496928171 0.456673304354435 7.75938007662357e-05 0 7.25891500435149e-05 5.04863433134606e-05 0.292732955822373 0.999855494831787 0.348916689202279 0.543202194559617 3.70372780397891e-05 0.000144505168212972 4.22247195062605e-05 7.40147426353168e-05 81 3601
1074 678703 4 0.5 90 "LAT" "MO" 0.24913935777687 0.530665471477978 0.178146914945044 0.379265336085622 0.231367315719083 0.237187343622926 0.510721457173037 0.524878069131455 0.182501801378235 0.17331485832053 0.398964018662449 0.383203081618515 0.717694017118879 0.521811167432541 0.533963574643808 0.387450565222224 0.713059885729315 0 0.74102908181845 0.49178117139079 8.14077906164985e-05 0 8.58202347439186e-05 5.65484620484594e-05 0.286827757179583 0.999886169671853 0.258855608670341 0.508105018510867 3.09493004857252e-05 0.000113830328147484 2.94892764653434e-05 5.72616362940294e-05 89 3601
1075 45907 5 0.5 90 "LAT" "MO" 0.254046994280988 0.537483350446481 0.175952488097337 0.372066699468947 0.227807668930317 0.238187429634794 0.504520027526118 0.532836959135188 0.184719310543347 0.167882183821325 0.405351995329529 0.375169986737258 0.720042092846099 0.524758001737196 0.528553982462008 0.384414583436457 0.780882993732367 0 0.769071062524873 0.528670235830743 0.000115599129414197 0 9.38660786342536e-05 7.16543540938599e-05 0.218977814595792 0.999878757912992 0.230806222190241 0.4712017282632 2.35925424268895e-05 0.000121242087008465 2.88492062515562e-05 5.63815519633989e-05 87 3601
1076 710439 1 0.6 90 "LAT" "MO" 0.24798778611888 0.530217125380225 0.177620653065337 0.379539208167687 0.241075676751597 0.22971477742255 0.515833232857523 0.521546755501565 0.18569856999162 0.170280873009892 0.393646884218671 0.38617591978616 0.718778240293027 0.522208340844472 0.533600096066849 0.386820056306714 0.756252288412802 0 0.702243784462503 0.484949109878826 9.2933811949556e-05 0 8.13799249867089e-05 5.80191068418035e-05 0.243623302663917 0.999885882980532 0.297640093747972 0.514932592478451 3.14751113309634e-05 0.000114117019467564 3.47418645381751e-05 6.02785358812518e-05 88 3601
1077 507198 2 0.6 90 "LAT" "MO" 0.253943510741089 0.534677261023845 0.178306837343374 0.375114403343595 0.232060870952211 0.232141454351654 0.501636125409489 0.533373394020328 0.190692543497484 0.162960990895095 0.408296347193697 0.374069339693375 0.718145836044953 0.522735668354065 0.531960371735953 0.386381974503426 0.742203489357417 0 0.774372014457379 0.511523747469934 0.000133360744599654 0 0.00010468771517352 8.07782479651726e-05 0.257630466367978 0.999848277004396 0.225487310023416 0.488323057804097 3.26835300046877e-05 0.000151722995603837 3.59878040310624e-05 7.24164780037943e-05 85 3601
1078 686987 3 0.6 90 "LAT" "MO" 0.251551890649829 0.530219234993973 0.180198756532297 0.379629904512018 0.22958398527282 0.237389036010851 0.501998719694062 0.53832342878466 0.18829977370827 0.162814771290013 0.407639061313513 0.368999080938361 0.718524911933501 0.523059263566291 0.53131330153058 0.385926422969276 0.724543389397378 0 0.819014310014329 0.522923197144017 0.000250135428167788 0 0.000104394906888752 0.000121701132599606 0.275174862651705 0.999884196878882 0.18086061320077 0.476900045904264 3.1612522749411e-05 0.000115803121117979 2.06818780117125e-05 5.50558191198593e-05 87 3601
1079 110750 4 0.6 90 "LAT" "MO" 0.245349584852401 0.521151923779954 0.18314733681683 0.388905159928282 0.233046613053711 0.234297843938121 0.503877017914513 0.52824644091349 0.189460378867459 0.168374494354528 0.405896459019937 0.379123164209251 0.712694041844233 0.517283304398919 0.540982210038818 0.39183103900478 0.689587205866141 0 0.75860568236043 0.486057032195083 7.71788830988805e-05 0 9.08053092800598e-05 5.63393126682862e-05 0.310297491067958 0.999875649378408 0.241275315929959 0.513823481233295 3.81241828019756e-05 0.000124350621592076 2.81964003307662e-05 6.31472589536744e-05 89 3601
1080 571304 5 0.6 90 "LAT" "MO" 0.247501042676881 0.52922821942951 0.17815964408408 0.380706853266914 0.23518723135327 0.234332675335179 0.507169541915511 0.525530026347508 0.188402034292607 0.170577727443375 0.402442537282586 0.382160965963315 0.717020949365329 0.520146366100357 0.537139405820061 0.388976164495544 0.712657984884785 0 0.746956818270657 0.489337239311693 8.35586470687151e-05 0 8.57435103101186e-05 5.67737423428546e-05 0.287223707999934 0.999885379546153 0.252927002564767 0.510546362847149 3.47484682118742e-05 0.000114620453847409 3.04356542658602e-05 5.96240988152734e-05 88 3601
1081 756838 1 0.7 90 "LAT" "MO" 0.251094616833089 0.530338804198942 0.17981281466485 0.37950157832861 0.231340335231737 0.234101957425235 0.506237578432095 0.525106869856358 0.186161811142267 0.170536075965385 0.403525375114571 0.382073149069089 0.716536909490061 0.52023987477844 0.536510701772502 0.388733494716373 0.734005738979254 0 0.731496454197105 0.495460413652911 8.38758319568386e-05 0 0.000130913480534189 7.21015360115481e-05 0.265877824261179 0.999863289573982 0.268333032508155 0.504398889590604 3.25609276097878e-05 0.000136710426017697 3.9599814205509e-05 6.85952204732055e-05 91 3601
1082 662632 2 0.7 90 "LAT" "MO" 0.251343935084778 0.538109952561779 0.17358236823333 0.371414115898786 0.234506291823234 0.232716466758414 0.505479269464414 0.531786425010982 0.189588069445968 0.164363228406511 0.404281254338808 0.375213206815542 0.718566693666426 0.52458781644972 0.52753366608581 0.384230595550152 0.789838127674243 0 0.752337429312268 0.518777768122794 9.6994214582965e-05 0 8.52936218576525e-05 6.14073797079088e-05 0.210039633702576 0.999838910659798 0.247531222802245 0.481084305513001 2.52444085972928e-05 0.000161089340202072 4.6054263629269e-05 7.65189844969739e-05 88 3601
1083 590713 3 0.7 90 "LAT" "MO" 0.252926481294317 0.538637468263618 0.174249805129668 0.370926677410313 0.231312959309375 0.23659323810118 0.505519256966537 0.534850474886516 0.186666238576421 0.164664249652096 0.404026530967921 0.371946032762943 0.720832678704872 0.525987476311479 0.525580293358185 0.382693493848261 0.786557201459539 0 0.811405370546274 0.541073989999077 9.39245860057022e-05 0 9.40072154660161e-05 6.3663639054868e-05 0.213297495432648 0.99986887875945 0.188477017517732 0.458794373478897 5.13785218071494e-05 0.000131121240549717 2.36047205279899e-05 6.79728829708539e-05 88 3601
1084 307550 4 0.7 90 "LAT" "MO" 0.251380003273681 0.529404301200258 0.180781033287231 0.380372487392939 0.230127593443699 0.231817532304178 0.503695282389414 0.522158913696398 0.187532498800092 0.171192181899567 0.40627530297583 0.385118896700981 0.713325129021558 0.518128825677399 0.53950571398689 0.39092728443785 0.744068821683728 0 0.713626169426302 0.493368486500048 0.000192730592579198 0 9.27349550020166e-05 9.78085642564425e-05 0.25570606677314 0.999860855240129 0.286244553067824 0.506465419104211 3.23809505530631e-05 0.00013914475987127 3.65425508712502e-05 6.82858314850727e-05 89 3601
1085 76466 5 0.7 90 "LAT" "MO" 0.25162468429038 0.528785609315752 0.181502689647396 0.381087864668405 0.228287016847324 0.235806103723625 0.501350428840131 0.535119763623279 0.187720474866119 0.164043816597932 0.408331608516126 0.37176173504874 0.715717804861329 0.521389261097071 0.533266981111447 0.387473953815214 0.718851049499788 0 0.785123182828662 0.510256070043194 8.11751909787614e-05 0 9.4108697016906e-05 5.94141687646628e-05 0.281035408553323 0.999838061927882 0.214758691309983 0.489613366389441 3.23667559101294e-05 0.000161938072118232 2.40171643383497e-05 7.11493986007647e-05 77 3601
1086 556202 1 0.8 90 "LAT" "MO" 0.247311289415434 0.526037783694122 0.180605989554687 0.383904680627893 0.231556972310068 0.23635530842855 0.506825181989005 0.526294320623672 0.185874156263884 0.170865901579647 0.402946514423855 0.380212317021408 0.715223570154052 0.519321268118027 0.537346047398218 0.389464696182253 0.708787578245726 0 0.748032738003298 0.491753839403194 0.000305826225956392 0 0.000346793894759009 0.000220136546520723 0.290868716887173 0.999887548716596 0.251591134385488 0.507966772656881 3.7878641144376e-05 0.000112451283404298 2.93337164547857e-05 5.92513934041746e-05 87 3601
1087 698475 2 0.8 90 "LAT" "MO" 0.249335730237327 0.539092455164392 0.171379753741147 0.370365800487544 0.230825868433874 0.237567568849328 0.503221808335803 0.527340404172104 0.188284727902682 0.170928772857032 0.406646308169071 0.378978838780355 0.717729167520529 0.522906355693315 0.530593254500862 0.385677178534142 0.806127005467827 0 0.753429563882384 0.52835705803354 9.42284743387795e-05 0 9.34819014910895e-05 6.35558658437754e-05 0.193756362910356 0.999886867332006 0.246447396294172 0.47152531397501 2.24031474787082e-05 0.000113132667994288 2.95579219535745e-05 5.40721256057784e-05 86 3601
1088 595394 3 0.8 90 "LAT" "MO" 0.251190452742703 0.528020037477112 0.181797193324995 0.381865396070913 0.229066452964823 0.236512914754534 0.507807995471051 0.529965859296438 0.183066221104764 0.168194091834344 0.401860864292789 0.376394138677227 0.716769820462061 0.52160947376277 0.533057506264104 0.387080126632233 0.713517361465036 0 0.759685147429075 0.500112549471133 7.92053308107137e-05 0 8.72318426261239e-05 5.64746594354022e-05 0.286371133071648 0.999883480294872 0.240199101354355 0.499772935290834 3.23001325053551e-05 0.000116519705128458 2.85193739442082e-05 5.80405785983357e-05 89 3601
1089 547778 4 0.8 90 "LAT" "MO" 0.251219427191663 0.534098619479565 0.1767486924206 0.375541668655599 0.233894235747359 0.237042191357559 0.512763552237306 0.536419725877637 0.182849389648591 0.163628827297695 0.396900467584703 0.369889112490206 0.722155854296581 0.527322614561706 0.523226909366886 0.38127115575964 0.765586337830048 0 0.784117816748232 0.523027531997223 0.000114835611172263 0 0.000227686037949674 0.000114621677479717 0.234272121982738 0.999878746397595 0.215630724850324 0.4768013975027 2.67045760417782e-05 0.000121253602404858 2.37723634943956e-05 5.64488225981953e-05 89 3601
1090 812734 5 0.8 90 "LAT" "MO" 0.250166528186973 0.538452201803763 0.172460907529026 0.371101805800315 0.230633447565302 0.238760048552997 0.505736647029618 0.52994143656888 0.185995342836889 0.16978944722986 0.403866327553827 0.376546870711504 0.719560024305272 0.524389023472709 0.528245697595775 0.384190727439239 0.785014668451664 0 0.770111380440671 0.527402124356919 9.16018511594245e-05 0 8.80399610442029e-05 6.093563136199e-05 0.214870402919213 0.999883438863267 0.2297734340899 0.472482336215203 2.33267779634383e-05 0.000116561136732509 2.71455083847369e-05 5.46037965160917e-05 81 3601
1091 476135 1 0.9 90 "LAT" "MO" 0.253238489992453 0.538096377352229 0.174936860889589 0.371515359527826 0.227499226533017 0.238773427933537 0.499514423824765 0.536363868009722 0.18857737689895 0.164632334886673 0.410494082735284 0.369334113799527 0.719511144459007 0.524408021734583 0.528146572675212 0.384082101341538 0.790498697150331 0 0.806037462961805 0.544439255234863 0.000144891755566065 0 0.000166155383580687 0.000105909129144364 0.209332706515709 0.999890145961166 0.193773132870905 0.455403904047585 2.37045783936944e-05 0.000109854038834325 2.32487837099372e-05 5.09315884077435e-05 87 3601
1092 77990 2 0.9 90 "LAT" "MO" 0.248571827699495 0.527356836633702 0.180378685174301 0.382504216135967 0.231742727632043 0.235509714767821 0.506972587059952 0.523795576170325 0.185895439459891 0.172140241140232 0.402865291121613 0.3824479016322 0.715824270099359 0.519075340751937 0.538414365774424 0.389618708881341 0.728257254811213 0 0.710892345988995 0.486295730151118 8.41388995060732e-05 0 8.32437141491914e-05 5.65504694645022e-05 0.271627077583426 0.999876903724206 0.288990063949401 0.513585558376386 3.15287058547949e-05 0.000123096275794478 3.43463474548508e-05 6.21610030322376e-05 86 3601
1093 47098 3 0.9 90 "LAT" "MO" 0.244938588025982 0.525793450699003 0.179069664678498 0.384169317328375 0.230320527200448 0.235886531317386 0.498121685771929 0.530562382771282 0.192225485956128 0.16695086294774 0.41167140322706 0.375068845554493 0.711145646543815 0.517643867361373 0.538246013582366 0.390880305920119 0.695292483082427 0 0.788817374747536 0.500237959152357 8.08506841399219e-05 0 8.76442392108121e-05 5.68139775563244e-05 0.304581868951854 0.999807831431296 0.21105005271878 0.499612461731958 4.47972815800794e-05 0.00019216856870361 4.4928294473511e-05 9.27651381289326e-05 87 3601
1094 692776 4 0.9 90 "LAT" "MO" 0.2467926987576 0.531156497397878 0.176012482831766 0.378591016160143 0.227750771374339 0.235571874610066 0.492434224250562 0.530232619240297 0.195161769084465 0.167059889731601 0.417435986190223 0.375534379072604 0.710115344742005 0.517345913891138 0.538234141647832 0.391174936309873 0.754398986150177 0 0.781439873729107 0.520041406794207 0.000123760043989684 0 9.86292999885692e-05 7.54979115370851e-05 0.245450756885518 0.999883749274124 0.218435069179079 0.479827670861013 2.64969203146306e-05 0.000116250725876352 2.64277918256963e-05 5.54244332423541e-05 85 3601
1095 129276 5 0.9 90 "LAT" "MO" 0.24592892578959 0.520402958481485 0.184396354016813 0.389767749196428 0.229963858897508 0.235606111588181 0.506471995698403 0.523879521922334 0.18502486770243 0.172050240484996 0.40334077037317 0.382038677832929 0.711498896275279 0.516583545372486 0.541471462204238 0.392099870717388 0.659687599148607 0 0.736667040200652 0.471712049163515 7.25299276038578e-05 0 8.34927161622434e-05 5.26923223130217e-05 0.340199794545534 0.999882614670728 0.263217599762058 0.528172883658868 4.00763782558421e-05 0.000117385329272442 3.18673211281916e-05 6.23748553043017e-05 85 3601
1096 28619 1 1 90 "LAT" "MO" 0.249488135816786 0.534093875165511 0.175532971674205 0.375621291992953 0.234090539099486 0.233866017026392 0.503421385672537 0.530144257945021 0.190704290902912 0.165595008691706 0.406187287163673 0.37497797492038 0.717444691942664 0.52206449773824 0.531832271268823 0.386159531942483 0.749484964965926 0 0.782036136640958 0.514707640689903 8.29602963032758e-05 0 9.15207039433034e-05 5.85930827718538e-05 0.250400637843527 0.999886905135627 0.217846907085181 0.485177552163811 3.14368942437042e-05 0.000113094864373287 2.54355699179236e-05 5.62140635140646e-05 80 3601
1097 79113 2 1 90 "LAT" "MO" 0.25112713932986 0.532198090063101 0.178284280538751 0.377667380656456 0.2334795927685 0.236048390648307 0.509350629638994 0.531873596724149 0.185308484206403 0.165845769872937 0.400463145671717 0.373340838087011 0.720655122746667 0.524095686569469 0.529438534618092 0.384270553294048 0.722915978775032 0 0.774454550079203 0.505109898298092 8.43345097274458e-05 0 9.34601775053194e-05 5.99481282369336e-05 0.276968588613077 0.999882539969971 0.225426508934357 0.494772858370215 3.10981021633707e-05 0.000117460030028717 2.5480808934696e-05 5.72952034558897e-05 83 3601
1098 812036 3 1 90 "LAT" "MO" 0.253349105183806 0.533830530624554 0.178502533959503 0.375956922200727 0.227817942757899 0.234502443379658 0.502864135011793 0.52617867312507 0.185962207348626 0.168960242100213 0.406942396753633 0.378659139757916 0.715669491321362 0.520802756943748 0.533424983408342 0.387401965976465 0.736303090676383 0 0.749385773583777 0.505528362326001 0.000140324487035805 0 8.36251850502834e-05 7.68724972801369e-05 0.263527196655031 0.999885360807069 0.250500281343517 0.494337852577343 2.9388181550574e-05 0.000114639192931174 3.03198876561901e-05 5.6912599376016e-05 89 3601
1099 562919 4 1 90 "LAT" "MO" 0.252461572869386 0.537452931798256 0.174934339415996 0.372195164885955 0.229272040473711 0.237213269590451 0.505103491194334 0.536097089944824 0.185689952536707 0.16339627483983 0.404744731207868 0.3688826603926 0.718946882933547 0.525816514198797 0.524020566792534 0.382407263521849 0.760022480973232 0 0.799017063399767 0.52963125043601 8.80051086902723e-05 0 9.01972545872177e-05 6.05592295152937e-05 0.239856318736004 0.999872248627936 0.200862222524542 0.470245613031358 3.31951820738182e-05 0.000127751372063641 3.05168211031704e-05 6.25773031163707e-05 88 3601
1100 410182 5 1 90 "LAT" "MO" 0.247262961946853 0.52953551693113 0.177718353720003 0.38033989821035 0.232540645696087 0.236806467525671 0.506092333397278 0.529303051831778 0.187349408360461 0.168354667435755 0.40371404042996 0.375892552202722 0.716610075168611 0.52123786401776 0.533422429516219 0.387111768444631 0.725145108398915 0 0.741182005848171 0.494589337361673 8.25995709910713e-05 0 8.695032829937e-05 5.71738720554633e-05 0.274740888977344 0.999875849458088 0.25869589299236 0.505290675636832 3.14030527502098e-05 0.000124150541911724 3.5150831170056e-05 6.28131294397845e-05 87 3601
1101 684931 1 0 0 "PR" "MO" 0.251073355944432 0.529767724892169 0.180262234991344 0.380085100567075 0.235520527038571 0.23072896924892 0.506473591920134 0.526940522493866 0.189376111298983 0.167921096799487 0.40371606877568 0.382980987709779 0.717322852231923 0.520668967275102 0.537559443089813 0.389340500544962 0.722568816969756 0 0.703829078200305 0.478339396344514 0.000155367039535767 0 0.000319498854510675 0.000156854280098263 0.277226393808514 0.99981680883518 0.295770273676077 0.52140003864544 4.9422182193793e-05 0.000183191164820034 8.11492691081131e-05 0.000103710729948534 89 3601
1102 611668 2 0 0 "PR" "MO" 0.251242894741737 0.52857946563934 0.18137223895263 0.381297251844827 0.229600181401263 0.235646412401053 0.503978470961895 0.530336576422131 0.186775102201266 0.168800240931228 0.405860243084239 0.3793396117735 0.716489488544053 0.520572555915215 0.536947582085123 0.389247146670455 0.727433875107389 0 0.763305456192347 0.504882122818487 0.000146121514252945 0 0.000775894163561274 0.00030565850745279 0.272370701626716 0.999832669024962 0.235852324064428 0.494719312628801 4.93017516428359e-05 0.000167330975038032 6.63255796634301e-05 9.29060452592528e-05 85 3601
1103 651064 3 0 0 "PR" "MO" 0.250956819995648 0.534268848317556 0.176460016259871 0.375441150035382 0.231096965384688 0.235553119456572 0.50324822008362 0.527785733512218 0.188530982149367 0.170716307946814 0.406578640313697 0.382051502524682 0.717606904836908 0.521464170668999 0.535707306356052 0.388343205737054 0.763291088819561 0 0.730920294397557 0.505485598642679 0.000161064776275397 0 0.000234350623273801 0.000132913437495108 0.236506551482334 0.999823808493302 0.268784725119595 0.494290170522682 4.12949218298463e-05 0.000176191506698292 6.06298595742452e-05 9.13173971438805e-05 88 3601
1104 16890 4 0 0 "PR" "MO" 0.25126404155858 0.533608221805795 0.177206811643152 0.376049110015435 0.229101117310235 0.236770250712385 0.502700227722386 0.529902754002944 0.187269339958883 0.169892358107295 0.406960295580663 0.379730537970262 0.7171354095812 0.521766342929557 0.53436850970933 0.38790195358397 0.773647905667487 0 0.788394152684308 0.529874339861449 0.000221882739575709 0 0.000598754589711772 0.000274723986053675 0.226093052334932 0.999848627341306 0.210944747923559 0.469768774933621 3.71592580046906e-05 0.000151372658694498 6.23448024206416e-05 8.21612188765732e-05 79 3601
1105 182517 5 0 0 "PR" "MO" 0.243171938930312 0.522245952706306 0.180729921579928 0.387772628795117 0.230795899508701 0.237992478330496 0.499971695641732 0.525713829084187 0.190979247271557 0.174056792183782 0.409696167055169 0.384138039318894 0.711960316769509 0.515477293335661 0.545765961035268 0.394388713565149 0.703118069262264 0 0.732790736363019 0.483856508763744 0.000142798664260216 0 0.000209804418892951 0.000118592565925202 0.296672646014323 0.999403419015325 0.266880700857893 0.515768228284866 6.64860591529415e-05 0.000596580984675379 0.000118758360194557 0.000256670385464162 86 3601
1106 858342 1 0.1 0 "PR" "MO" 0.253251983386269 0.533286101551678 0.178852045858552 0.376379134693382 0.223797353714037 0.236122153791746 0.493347752576654 0.524605622034945 0.19079710625793 0.173566032494543 0.416511894570054 0.38519261129764 0.713171490892052 0.516948870245081 0.543215184611025 0.392841084962595 0.769752892135163 0 0.768805398756142 0.526105532550926 0.000144290298463677 0 0.000233584344658457 0.00012817534000213 0.230058008548768 0.999760574482218 0.230887582414811 0.473650504540991 4.48090176057057e-05 0.000239425517782296 7.34344843887552e-05 0.000115787568080488 86 3601
1107 245391 2 0.1 0 "PR" "MO" 0.247365621846634 0.52873819061449 0.178377834840435 0.381081692658774 0.235180774434211 0.234756581187877 0.509178117311968 0.522136893940599 0.187036170662684 0.174487558056982 0.400692768015781 0.387803042177867 0.717302977468722 0.51961558462523 0.539901563560102 0.390284819392135 0.730114819491424 0 0.740108200304653 0.493176603037026 0.000179265551405837 0 0.000515396203750587 0.000230204092990705 0.26964495489444 0.999783256436334 0.259285068027125 0.506471047475237 6.09600627297958e-05 0.000216743563666383 9.13354644716334e-05 0.000122145394746234 91 3601
1108 746859 3 0.1 0 "PR" "MO" 0.242888856714043 0.523332037248611 0.179549984410882 0.386557722932561 0.23763277202347 0.23107133100544 0.505660362765501 0.516243361149483 0.191902346527572 0.176467263205516 0.404440334480182 0.393832660293872 0.711592959742952 0.514691746873004 0.547919594143971 0.395352128054896 0.720153567404951 0 0.716974286900017 0.477943241427376 0.000170866904658808 0 0.000321529732163922 0.000162540839942306 0.279625041422095 0.999820061760433 0.28261635744745 0.521788246784156 5.0524268295571e-05 0.000179938239567088 8.78259203691553e-05 0.000105970948525518 92 3601
1109 138458 4 0.1 0 "PR" "MO" 0.246288601279489 0.527476514731573 0.178625666941635 0.382376015787119 0.229391442257633 0.238209196632228 0.503983658777911 0.517811571914115 0.186393384909257 0.1805625173546 0.405831731996627 0.392177806017833 0.71388924016935 0.516150724904712 0.545581569205493 0.393755100919213 0.731267643456091 0 0.722197571904966 0.492309859206752 0.000909129030331799 0 0.00659796772373481 0.00251281538460549 0.267779566389935 0.999835872345139 0.271135715652031 0.505086433051229 4.36611236428263e-05 0.000164127654861379 6.87447192680599e-05 9.08923574142136e-05 82 2329
1110 341393 5 0.1 0 "PR" "MO" 0.242720749889975 0.520546355829096 0.181744424264728 0.389536180062354 0.234124204383969 0.235996105099515 0.507719813689973 0.514838196555614 0.187198733564728 0.181340519301096 0.402086910162762 0.395363803258037 0.712841059373459 0.514010350763903 0.550283677130552 0.396038668337714 0.682356516233727 0 0.686046149491553 0.458880258958732 0.000203796609271362 0 0.00056776179405896 0.000257116949310729 0.31738329530301 0.999827718481185 0.313302158097838 0.540758958171899 5.63918539909125e-05 0.00017228151881467 8.3930616549884e-05 0.000103665920058984 83 3601
1111 534882 1 0.2 0 "PR" "MO" 0.244496764826519 0.515925872135536 0.187043472292775 0.39432408383485 0.233381064431833 0.230465823868147 0.510462339124148 0.504005521600242 0.184340211032736 0.185966411619274 0.398993224515238 0.406407354078103 0.708343653126498 0.509790382060921 0.557350094944785 0.400273470787858 0.64183148907073 0 0.640754991305242 0.42976082765368 0.007080215997268 0 0.0195437918009114 0.00880413565360948 0.351022698206317 0.999826159371905 0.33959982886631 0.561322076266097 6.55967256851243e-05 0.000173840628094619 0.000101388027537114 0.00011296042661376 88 2929
1112 111536 2 0.2 0 "PR" "MO" 0.24611635030111 0.515272956109705 0.188722745454 0.394807007016009 0.228960215733302 0.227524702598264 0.498961278274665 0.499480055579686 0.190459630173789 0.187333789469812 0.411077512670705 0.410878684124758 0.702601268632676 0.504398715135555 0.566516165097602 0.405780610097668 0.681571188421032 0 0.681086730498323 0.458816064203983 0.000138276362763447 0 0.00036105901411935 0.000165341294795849 0.318232189936288 0.999819150831143 0.318456135798955 0.540908008261771 5.83452799171221e-05 0.000180849168856502 9.60746886024946e-05 0.000110586239450205 88 3601
1113 845854 3 0.2 0 "PR" "MO" 0.247435495939812 0.524504752207467 0.181873269309826 0.385354693746385 0.228808619797091 0.232710620235464 0.50091764585565 0.50573978658112 0.18832210572586 0.18628691893022 0.408623394903278 0.404602295167997 0.708954735972367 0.510180179603704 0.556482293965906 0.399750612704344 0.730453820058573 0 0.663451838472007 0.471805079648908 0.00187316944625019 0 0.0040684765698259 0.00198733334531183 0.267612758617772 0.999791295095645 0.332363955030353 0.526081020428821 6.02518774049653e-05 0.000208704904354621 0.000115729927814412 0.000126566576959273 77 3404
1114 695535 4 0.2 0 "PR" "MO" 0.247230917844869 0.520329118258195 0.185264210322178 0.38961969703714 0.224550671815253 0.23448053765502 0.498203158986107 0.508582932673618 0.187425813402755 0.185281017958022 0.411908474948833 0.40150017423711 0.706262127315142 0.508882269108152 0.557971041682954 0.401186713159479 0.718563584234225 0 0.738324551147762 0.495870910397015 0.000299847267823281 0 0.00132664581891877 0.000545089194898431 0.281087411755812 0.999830238806146 0.2602603240929 0.503483310196761 4.9156742139515e-05 0.000169761193853609 8.84789404187088e-05 0.000100690211325429 80 3601
1115 267388 5 0.2 0 "PR" "MO" 0.249498145907545 0.527725491321618 0.180755735318727 0.382043028329179 0.228573404848059 0.230750223486854 0.506974992330191 0.500305843267845 0.183566419238039 0.189325554864107 0.403287795722902 0.41013231241026 0.708821774242457 0.511476616543364 0.553647709420873 0.398700942508813 0.748914722142852 0 0.671460006102402 0.481770189187902 0.0001668366969459 0 0.00049015395787248 0.000218511266769996 0.250874654971032 0.999804342654162 0.327906679045954 0.517886024497687 4.37861891701311e-05 0.000195657345837797 0.00014316089377113 0.000125275047640142 93 3601
1116 142633 1 0.3 0 "PR" "MO" 0.245866517041724 0.523654388107078 0.181486200983936 0.386188556003596 0.230826621684059 0.229535669694292 0.50547697858608 0.494649160396659 0.186438588875096 0.193058413436517 0.404379119896058 0.415782973091258 0.706228808420075 0.507601885575097 0.560983203295549 0.402465791346587 0.729133787305156 0 0.682645229941831 0.475345477989337 0.000142272902766868 0 0.000346060668969054 0.000162160520989663 0.270580811276587 0.999101453788262 0.316837048938712 0.524092697752362 0.000143128515489891 0.000898546211737902 0.000171660450488027 0.000399663737311993 89 3601
1117 763896 2 0.3 0 "PR" "MO" 0.243675840679883 0.518321094724799 0.184255609944418 0.391713958648741 0.228383871729375 0.233266338610658 0.502320828209359 0.499122874548039 0.18688326282179 0.192268506696155 0.407299153050269 0.411220353327586 0.705326051019917 0.506279850452632 0.563407379462363 0.403740558956233 0.690079105727903 0 0.682470883565466 0.463610841473289 0.00177973638508845 0 0.00547838423650231 0.00242728838905525 0.308082945915723 0.999819901486105 0.311943169378408 0.533847756167577 5.82119712859335e-05 0.000180098513894828 0.000107562819623798 0.000114113970079717 74 652
1118 593445 3 0.3 0 "PR" "MO" 0.248611733565314 0.522329531334223 0.184526225374519 0.387472207898431 0.229396121352795 0.228933141762173 0.503255601027247 0.502789321572451 0.187377197305365 0.185668879730566 0.406969030373487 0.407482280490459 0.706940996680282 0.509285178440365 0.55757230241045 0.400835193978601 0.741290413993017 0 0.700111040608259 0.486923742686933 0.00016720585600307 0 0.000498108701192386 0.000220176716607188 0.258491123607401 0.999795110683081 0.299271164138853 0.512732678456767 5.12565435795555e-05 0.00020488931691935 0.000119686551695753 0.000123402139693203 84 3601
1119 238749 4 0.3 0 "PR" "MO" 0.243716869175999 0.515878888772634 0.186396510742024 0.394135554789838 0.232695442978449 0.224665097141743 0.504451187581608 0.490606621479636 0.188729147541613 0.19257810955258 0.405518060387756 0.420008276054074 0.701077409296191 0.503451548978927 0.567703767836217 0.406766020902463 0.705114314576445 0 0.654673418402751 0.454770912451889 0.0003452724765764 0 0.00145845872548858 0.00058851335606829 0.294486947011857 0.99981976259465 0.343724552583946 0.544516046702859 5.34659351213378e-05 0.000180237405350023 0.00014357028781391 0.000124527489183512 88 3601
1120 400858 5 0.3 0 "PR" "MO" 0.243037348710933 0.505584993238401 0.194780542566591 0.404890778181421 0.229387978939053 0.224365882020957 0.505468619527382 0.484554623840035 0.185202271722675 0.197474031328422 0.404260311038016 0.426219020004013 0.696791209670943 0.498233704863167 0.577456845617688 0.412119639682406 0.606675640755701 0 0.60507436179057 0.406597155051362 0.000113512661425407 0 0.000238782755182735 0.000116651886267981 0.39312355181922 0.999788471526531 0.394381612381002 0.593087607373536 8.72947636531608e-05 0.000211528473468637 0.000305243073245391 0.000198585688834053 91 3601
1121 171056 1 0.4 0 "PR" "MO" 0.243990082038059 0.516306320139559 0.18624793289062 0.39378402995209 0.2306413916682 0.224859234397621 0.506718899256877 0.480533121975277 0.185291001442884 0.201383354087614 0.403241686527235 0.430093929655064 0.699490708103881 0.500847187898199 0.572922288421118 0.409405184105958 0.677010770097688 0 0.622033882959633 0.436224574766446 0.00226657615975177 0 0.0131591144660106 0.00504144926183654 0.320660793800832 0.999821720384057 0.364655646820388 0.558604832984968 6.18599417284502e-05 0.000178279615943369 0.000151355753968415 0.000129142986749068 84 534
1122 839703 2 0.4 0 "PR" "MO" 0.237639041554703 0.496700153041425 0.198284950752733 0.414109290155962 0.235419110535459 0.216533094303128 0.513922191802744 0.463472113114241 0.182909570625121 0.209333587378842 0.39579475009799 0.447724207300492 0.689591246393291 0.49091477713642 0.590528108756696 0.419688784379459 0.515492785629267 0 0.490678878838503 0.33256075255233 0.0148607887392187 0 0.0392887195289286 0.0175453683797735 0.469536743624559 0.99978443224594 0.469801939714416 0.649710006273481 0.000109682006955165 0.00021556775405964 0.000230461918152297 0.000183872794416123 88 2573
1123 261121 3 0.4 0 "PR" "MO" 0.238053636537667 0.50532571233396 0.190948448175031 0.405029728964008 0.232488455337532 0.222754730599292 0.506233513473472 0.475644487055111 0.187279930761466 0.203913047198747 0.403695135959402 0.435153298732106 0.693296822474491 0.495289847153588 0.582141426135244 0.415099467165622 0.624270335605485 0 0.60363669791714 0.408722176183516 0.000126875739273757 0 0.000392114046200901 0.000170115655507624 0.375532462127042 0.999754021335888 0.39571297218112 0.590917905171626 7.03265281983788e-05 0.00024597866411173 0.000258215855539792 0.000189802989350954 90 3601
1124 706031 4 0.4 0 "PR" "MO" 0.245241417996999 0.513103808754319 0.189887362192875 0.397014839413914 0.22651789777827 0.226997365955287 0.496582444278693 0.494499709543632 0.190500339234592 0.190928423740364 0.413440757898091 0.415716207696057 0.698756681730556 0.501105535090974 0.571316125167831 0.409041191162655 0.668258166188044 0 0.714381025153347 0.466209341478063 0.00384425654620855 0 0.0131844525281419 0.00563548476958791 0.327836656358396 0.999810728072907 0.272336307178195 0.528040424590557 6.09209073514936e-05 0.000189271927093333 9.82151403159964e-05 0.000114749161792244 87 291
1125 276593 5 0.4 0 "PR" "MO" 0.248498159535891 0.517342057073788 0.188787766764124 0.392755740820265 0.2305054661625 0.221894641634913 0.506105970816449 0.48141911077342 0.185498227080369 0.197904685169336 0.403656577884278 0.42902801164563 0.700898267333304 0.501469181300674 0.572190679013828 0.408654415491924 0.669716552207117 0 0.673320505231119 0.450715208875452 0.00088941309994382 0 0.00502755956190867 0.00191461720642087 0.329330905897737 0.99984536831091 0.321541937669077 0.547262043500869 6.31287952020339e-05 0.000154631689090281 0.000109997537895528 0.000108130417258172 74 1485
1126 481285 1 0.5 0 "PR" "MO" 0.243369533769674 0.517177061878195 0.184888247474284 0.392744153315444 0.234649025395203 0.220268823279923 0.510193555246768 0.471503972811019 0.185737276632577 0.205196240999524 0.399690238740272 0.439080761898194 0.698287382444801 0.499204544359332 0.575821765106385 0.410953472084743 0.709467859924225 0 0.648639773020024 0.452306961180021 0.00506931826556219 0 0.0170051448643649 0.00716572701992095 0.285402954485928 0.999781694060132 0.334195528823699 0.54038263428056 5.98673242840296e-05 0.000218305939867755 0.000159553291911733 0.000144677519498119 90 1967
1127 285785 2 0.5 0 "PR" "MO" 0.24539882074747 0.50801010093753 0.194488879520936 0.402280348067575 0.229038833299493 0.219597982926294 0.510907318830093 0.470050621988623 0.180694737591778 0.205973320642899 0.399021344825862 0.440730734819043 0.694035636973258 0.495862291109443 0.581156937755614 0.414504259236407 0.624504010090254 0 0.607622149949523 0.413741001085466 0.0030573873871411 0 0.00480431202642302 0.00260884189288494 0.372363326300874 0.999795943149053 0.387400927302914 0.58350149735627 7.52762217312497e-05 0.000204056850947262 0.000172610721140045 0.000148659665378376 92 3410
1128 281383 3 0.5 0 "PR" "MO" 0.237027095186975 0.49907049917593 0.195703233893632 0.411665851476323 0.237926006933181 0.216124607417101 0.519602009410742 0.461577812171434 0.180464483937449 0.210509939055986 0.390227508199837 0.449374116371908 0.691077709537257 0.492870123994185 0.586677656887067 0.417670839966221 0.530843196679906 0 0.585296559249053 0.366455420901074 0.0024184688996812 0 0.0103477837499994 0.00409479486562984 0.466613821678042 0.999723928252467 0.4038088888884 0.629140106771699 0.000124512742370668 0.000276071747532514 0.000546768112547177 0.000309677461597178 85 3408
1129 277460 4 0.5 0 "PR" "MO" 0.243279524185794 0.509023411877493 0.19196727007992 0.401342159188103 0.228344809808376 0.217786261304738 0.502486932338284 0.46489304952538 0.186942013907077 0.208997274008263 0.40747476899147 0.44597569577269 0.689410595298907 0.491770406840151 0.587906557995261 0.418656673378223 0.612361141765014 0 0.61025114573925 0.409303604985418 0.00201050709953949 0 0.00739287523342951 0.00306000492277065 0.385557693127569 0.999809290262205 0.38219781625189 0.587498189753953 7.0658007877598e-05 0.000190709737794555 0.000158162775429891 0.000138200337858555 90 1487
1130 539296 5 0.5 0 "PR" "MO" 0.241858254083663 0.509713830168109 0.190195615667137 0.400500698558344 0.231372519536279 0.22275065056904 0.505528043984112 0.483227188831488 0.186771553888974 0.197109410514411 0.404431947757129 0.427241516800558 0.695981424188982 0.499189693011634 0.574076580070522 0.411049167312485 0.57883787239848 0 0.382985658337291 0.323657154781235 0.0961495482372008 0 0.280328080252825 0.12344023059887 0.324925422204103 0.999173077768603 0.336126739565025 0.552417933290048 8.71571602160799e-05 0.000826922231396809 0.000559521844858628 0.000484681329847005 88 168
1131 44105 1 0.6 0 "PR" "MO" 0.241873497818903 0.497636089669285 0.200910188221337 0.413115992367323 0.232620317437124 0.205281204693091 0.507230325515245 0.444737751321468 0.186221640269195 0.215401503179483 0.402537703267128 0.466481711990165 0.679775019949118 0.483048470885398 0.602533331670014 0.42755871761798 0.543930603210601 0 0.530956217284153 0.354898465391181 0.00070511260734101 0 0.00605730122424683 0.00210126492855321 0.455205332873372 0.999518157941614 0.461319639718617 0.642270526062947 0.000158951308686831 0.000481842058386403 0.00166684177298291 0.00072974361731894 88 1967
1132 663671 2 0.6 0 "PR" "MO" 0.237815398283516 0.502695144523168 0.193082531940246 0.407856167305842 0.235687631496569 0.212048436919272 0.510390390738744 0.452770308152484 0.186112482506465 0.214792359444609 0.399586753554612 0.458341406265908 0.685551466699357 0.48823948179802 0.59398737389132 0.422334060935196 0.522441002928329 0 0.395303255472046 0.304051057214327 0.0754581561174809 0 0.162197706889556 0.0767849289091184 0.402008120786377 0.999718582183328 0.442126004922212 0.618919110980325 9.27201678136997e-05 0.000281417816672113 0.000373032716186763 0.000244902896229748 88 1007
1133 19858 3 0.6 0 "PR" "MO" 0.241899311480594 0.505819149403145 0.19363390952289 0.404559192254001 0.229574699507392 0.209817386302316 0.505694976476463 0.446709417425337 0.185215102294247 0.218127910318567 0.404196854330827 0.464194363496016 0.681291397290301 0.485581516632938 0.596976922135704 0.42484033924606 0.617852682407513 0 0.625034500397918 0.41293164935232 0.000922806948103895 0 0.00712616762041255 0.00254790509240492 0.381149856089505 0.999813585173062 0.367655319650041 0.584374215711536 7.46545548781057e-05 0.000186414826938408 0.000184012331628838 0.000146229843738376 92 3288
1134 811774 4 0.6 0 "PR" "MO" 0.235192926067614 0.49378952089974 0.198759340099313 0.416824972926757 0.234433982107899 0.209908755440341 0.508420193357206 0.448585718752869 0.186803894418213 0.21647847175002 0.401350859400212 0.462443584958819 0.679535663615854 0.483180840413292 0.602041706267547 0.427319083472466 0.574757131127302 0 0.579979691493608 0.379338492196477 0.00756859659274542 0 0.0200774789352876 0.00888022121997644 0.416739524175247 0.997719898188054 0.396301010389996 0.609539897440866 0.000934748104705643 0.00228010181194604 0.00364181918110776 0.00224138914267996 86 2461
1135 58182 5 0.6 0 "PR" "MO" 0.234563367248969 0.490579602029109 0.201105100238985 0.420281621934928 0.230748647029205 0.21377343585321 0.507762229656777 0.453591436482167 0.184571137204862 0.215704857723485 0.401969642357341 0.457306783445783 0.679085450131383 0.483290812930192 0.601381095167332 0.427243916639674 0.471191614549206 0 0.427322178450537 0.298075457408898 0.0672728307213137 0 0.182832156533693 0.0812708047597559 0.461440585897206 0.999780452835304 0.389622189586679 0.620475846600523 9.49688322737318e-05 0.000219547164696077 0.00022347542909024 0.000177891230822941 90 1368
1136 63760 1 0.7 0 "PR" "MO" 0.239341039917638 0.497258324654603 0.199159945911633 0.413356283512134 0.229416790398252 0.212092784404924 0.50384972493502 0.453978147213114 0.186472861768999 0.213780178631373 0.406160639949721 0.457112182398008 0.680850614720814 0.48461812278569 0.599412986312004 0.425982268310757 0.53923937065035 0 0.4274341635224 0.323227851911741 0.0446940947807327 0 0.153020393432544 0.0637732025193734 0.413267732389522 0.988476039829965 0.399942110371817 0.601988911325443 0.00279880217939525 0.0115239601700353 0.0196033326732385 0.0110100342434425 88 1248
1137 451238 2 0.7 0 "PR" "MO" 0.229711983757748 0.478931634407916 0.207660737586958 0.432516241190179 0.237829841407919 0.200657266557338 0.512592030936464 0.425658634267088 0.185497604198577 0.229533605362352 0.397035667524214 0.486241975448894 0.668199091723004 0.471889405062892 0.622691947147887 0.439130124495778 0.372239673786619 0 0.33460883555132 0.229610031709869 0.0276614052148113 0 0.0958401044610131 0.0387065985655764 0.597968326748473 0.995285115497002 0.543537858203819 0.721359145084027 0.00213059425009606 0.00471488450299789 0.0260132017838473 0.0103242246405272 72 1141
1138 796749 3 0.7 0 "PR" "MO" 0.234446325939802 0.486953831018399 0.204434740687989 0.424199181383133 0.232538705276416 0.212166842733374 0.510951076987503 0.454936658361269 0.183123832294868 0.213082636287933 0.398759186901028 0.456035849318734 0.679151873949592 0.48363521712749 0.60064120927079 0.427014628067811 0.346037205521536 0 0.287295906200909 0.209802523564287 0.126770710592172 0 0.297870870579019 0.137593942927106 0.526909976094938 0.998802189872619 0.412355669034949 0.651317704648263 0.000282107791354059 0.00119781012738096 0.00247755418512349 0.00128582886034479 89 1126
1139 185845 4 0.7 0 "PR" "MO" 0.233796324723432 0.494168969363663 0.197361935283055 0.416643482960348 0.234979255064661 0.19489760010455 0.510747957680251 0.410591258171228 0.185400848700199 0.238193657051711 0.398930728552166 0.50152860368994 0.663673179892643 0.471077925859944 0.620956441034964 0.439828797503339 0.518706261420093 0 0.434424471245153 0.311626366564713 0.00043116165273908 0 0.00213384853584232 0.000790485973058629 0.480715564708697 0.999784020537935 0.562863300681615 0.687282640946476 0.000147012218471213 0.000215979462064864 0.000578379537389797 0.00030050651575149 89 3601
1140 876113 5 0.7 0 "PR" "MO" 0.238936767017984 0.492947109488031 0.202756516814089 0.41789065624535 0.232399587979516 0.214511648171783 0.499814411785414 0.479945866524868 0.192513329661463 0.192807576131009 0.410160808022207 0.43032914922838 0.685848003169283 0.49058191044992 0.588077422606562 0.419816783628744 0.314075929878263 0 0.205891161266958 0.173884068378439 0.252123118906254 0 0.489269652973996 0.241293717632675 0.433696827369526 0.999583404136236 0.304562463534829 0.58455821972634 0.000104123845957641 0.000416595863763686 0.000276722224217882 0.000263994262546164 89 176
1141 734639 1 0.8 0 "PR" "MO" 0.240334297313468 0.494458326654893 0.202599954598988 0.416415553074911 0.230345247628789 0.21506858277561 0.504007895144984 0.474415906806877 0.187157388328223 0.198463549915848 0.405763566353009 0.436021869146872 0.685748127717867 0.49045756732126 0.588220892843059 0.419941948481165 0.27860684101489 0 0.18030153191846 0.154286633072197 0.26988717927064 0 0.525909328695267 0.260205707032738 0.451329120397572 0.998905323928088 0.292990651055176 0.584827362447605 0.00017685931689777 0.00109467607191216 0.00079848833109766 0.000680297447460166 87 645
1142 753957 2 0.8 0 "PR" "MO" 0.236808428116854 0.494562848905516 0.199459896676333 0.416198935355282 0.229483044808889 0.222037779422551 0.502596160785097 0.48300756648895 0.18785885111475 0.197034839485022 0.407384351499115 0.427301962895135 0.688329252348293 0.492801791797995 0.584353587276105 0.417584495593681 0.2719978522425 0 0.147184859415369 0.14109838669944 0.310886076067976 0 0.563605690350681 0.2892381196057 0.417003214717966 0.999621488843832 0.28888974066687 0.5693952953479 0.000112856971558356 0.000378511156168257 0.000319709567080612 0.000268198346960336 83 172
1143 479451 3 0.8 0 "PR" "MO" 0.233904534391673 0.484151935019572 0.206484862208326 0.427039828631294 0.22877065076302 0.218869340510894 0.50528587098081 0.471309561027111 0.185087139356372 0.204819396029518 0.404735436467612 0.439046138245935 0.681544525665587 0.486070344316214 0.596391397594217 0.424499323170296 0.209490880413243 0 0.136742523948884 0.116011021840481 0.281926560118132 0 0.565752705628667 0.279378612983402 0.508453878464743 0.999592708907152 0.29715931698634 0.604318608510984 0.00012868100388091 0.000407291092847923 0.000345453436108629 0.000291756665133188 90 887
1144 29586 4 0.8 0 "PR" "MO" 0.241104350343787 0.494023320165969 0.203512323127043 0.416634205741249 0.231557096170809 0.194176660443505 0.511359391699463 0.418855600340308 0.182019219174004 0.228825601249042 0.398490747761649 0.492965532573761 0.666838106958101 0.47437843819391 0.614357143550089 0.436428655043411 0.568532490139604 0 0.446719992463283 0.336861712074551 0.0215136601875571 0 0.069004496316907 0.0282059298399748 0.40987326710432 0.999802381896778 0.483845642667082 0.634707887347049 8.05825685192363e-05 0.000197618103222344 0.000429868552727324 0.00022447073842497 83 3047
1145 126065 5 0.8 0 "PR" "MO" 0.236760825531586 0.493059452642328 0.200774278160309 0.417708773674406 0.229345148888193 0.207347875169087 0.498097427478745 0.449787810651536 0.191502804544382 0.21323222428249 0.412034776070981 0.461120864769008 0.673453849588866 0.479935675610735 0.605509306987181 0.430699635888007 0.4311248678261 0 0.316502925345923 0.249326979020109 0.138066605935236 0 0.306255927119992 0.143570533153326 0.430703774498676 0.999767044460222 0.376901665903923 0.606881272937436 0.000104751739988004 0.000232955539778101 0.000339481630162326 0.000221214889128705 91 544
1146 822578 1 0.9 0 "PR" "MO" 0.238027455095682 0.500329846494047 0.195369256623868 0.410345713131438 0.23414303962017 0.223177095028793 0.50140985564967 0.501036869577167 0.192861558567268 0.182407613774708 0.408944067040236 0.408767943383129 0.695347589744645 0.500430879229511 0.570638428965844 0.40988665100326 0.331341973305831 0 0.131798866787946 0.155684060774558 0.276097222663105 0 0.653344023226372 0.304295263639163 0.39239033875277 0.996993438258785 0.213878423897194 0.538635663643549 0.00017046527829496 0.00300656174121532 0.000978686088488373 0.00138501194273039 88 118
1147 748330 2 0.9 0 "PR" "MO" 0.236469292992 0.488284986397552 0.204920064783708 0.422642092427913 0.22395844906529 0.224322481480781 0.488485616830783 0.495868621094597 0.195210669421622 0.187628565568725 0.421963665630544 0.413864895364547 0.68475022353807 0.490359877614256 0.587759299774055 0.420050281337886 0.134267737523597 0 0.0805485397404119 0.072728329897868 0.436543015799036 0 0.703546064202191 0.38106995621739 0.428373242384436 0.997731189393551 0.209701905530767 0.543146171475218 0.00081600429293087 0.00226881060644865 0.00620349052662941 0.00305554240952374 90 158
1148 240783 3 0.9 0 "PR" "MO" 0.236213735399394 0.487585887976551 0.205318093473282 0.423334648249092 0.22591155994194 0.224104677073028 0.498186393591029 0.490316715148505 0.188592622715139 0.192360644450751 0.412306899693218 0.41986647779734 0.686229972414362 0.491473516643306 0.586271360639173 0.419096431803809 0.253529465400398 0 0.103245679482555 0.121076303255493 0.320940679795575 0 0.664835652020989 0.327891299764785 0.42539561946538 0.999158383761096 0.231589766704107 0.550602041399172 0.000134235338647946 0.000841616238903979 0.000328901792348874 0.000430355580549654 95 169
1149 724961 4 0.9 0 "PR" "MO" 0.23996184367579 0.493965392676506 0.202731064240816 0.416798901080064 0.225723805977701 0.224236971455424 0.497076375789881 0.496108313035546 0.189431273178288 0.187399605421392 0.413005777989418 0.413657959853976 0.689922621108915 0.495149029385889 0.579561942840496 0.415094343429611 0.177759402347531 0 0.102281397429552 0.0950536490155268 0.422376488142399 0 0.693967544266979 0.372500138910627 0.399741405588742 0.999432262136935 0.203370303031841 0.532093981532125 0.000122703921328032 0.000567737863065047 0.000380755271628048 0.000352230541720706 83 170
1150 817454 5 0.9 0 "PR" "MO" 0.238461950140678 0.495498183738761 0.19994739949132 0.41523376460483 0.227087890145412 0.220325589954625 0.496645947009862 0.482932861116748 0.190825911365869 0.195702485569331 0.413370467041049 0.427197363705268 0.685875430240715 0.491108139657947 0.586475796426519 0.419223378315451 0.288005896350158 0 0.143568443582417 0.146185252480326 0.300598462125226 0 0.607641882589129 0.300097723922854 0.411263267455324 0.999469150991465 0.248143985404181 0.553287416633616 0.000132374069291207 0.000530849008534759 0.00064568842427346 0.000429606963203843 90 290
1151 362012 1 1 0 "PR" "MO" 0.237281521493912 0.49531462430495 0.199292761726194 0.415478772862695 0.229022232674208 0.226286652616191 0.495770336113221 0.503545090334878 0.193633902568163 0.18311325615324 0.414961099314817 0.406413072239282 0.69259040678431 0.497612862584128 0.576039920447597 0.41292130770052 0.16494401532166 0 0.0559243354784519 0.0747801874851655 0.426537873380606 0 0.759242490119134 0.394030484263186 0.407336051768729 0.986570504405286 0.167150257078232 0.52056819461094 0.00118205952900524 0.0134294955947138 0.0176829173241823 0.0106211336407087 83 100
1152 581430 2 1 0 "PR" "MO" 0.235591642333875 0.489199532798661 0.203364261584203 0.421786423483202 0.230838801141672 0.226090429602062 0.502513986305598 0.502207609845943 0.188773691840781 0.183919883013867 0.407127772486006 0.407484321058563 0.69252087307761 0.497365769026405 0.576057836438851 0.412779201346708 0.0957410634230199 0 0.0432390779031854 0.0467114349703897 0.455496054052511 0 0.774963618002039 0.40795046786572 0.448608567223448 0.999461238435125 0.180991514182658 0.544843141748611 0.000154315301021143 0.000538761564875384 0.000805789912117513 0.000494955415279127 88 101
1153 708597 3 1 0 "PR" "MO" 0.238377748674718 0.496759149618927 0.198957855821932 0.413958174192839 0.224338641556249 0.222867903048604 0.485927047369085 0.495256358957841 0.197912335995873 0.187007488146868 0.424440497557881 0.414538438747571 0.685584293279571 0.492144530018432 0.583877679964673 0.418187060648556 0.184790702007785 0 0.0671896085842053 0.0859571606034061 0.419771455162814 0 0.735021865572936 0.384578486868969 0.393625642774214 0.992112557986939 0.184370819085884 0.521887093449509 0.00181220005518684 0.00788744201306055 0.0134177067569743 0.00757725907811551 86 100
1154 273879 4 1 0 "PR" "MO" 0.235529723437148 0.492956839677216 0.199841638305997 0.417817185801315 0.227431749696029 0.229155279175421 0.494689554885705 0.507871456419301 0.19290781303451 0.181844307122362 0.415381334196181 0.401857591927486 0.692116752308598 0.497902381678467 0.574593758462868 0.412325397817816 0.116370482322118 0 0.0480843323561146 0.0555086897353175 0.481883855931708 0 0.787880748642694 0.424376384578101 0.400475079677772 0.99371539964664 0.160399134280714 0.516412648328077 0.00127058206840172 0.00628460035336014 0.00363578472047738 0.00370227735850433 84 108
1155 208637 5 1 0 "PR" "MO" 0.238153045552492 0.497859023832518 0.197717572333859 0.412914289003413 0.230287027368394 0.221713813518931 0.500652731031429 0.491709217805673 0.189863513241794 0.189500209857767 0.409283434723785 0.418964242421642 0.690153886439817 0.496412912460826 0.57708129543342 0.414072332207798 0.28388445604313 0 0.0822116106735795 0.124305441371029 0.305576379572047 0 0.705594060929869 0.3322771719772 0.406116439182365 0.980733162663775 0.173107092142032 0.522893118753479 0.00442272520245722 0.0192668373362252 0.0390872362545192 0.0205242678982909 90 105
1156 792686 1 0 10 "PR" "MO" 0.251072014625879 0.535884445693785 0.175197329605474 0.373771043565046 0.237152486579617 0.235325163001666 0.511732931501586 0.536154132178332 0.186210178262919 0.164093635661146 0.397995319579224 0.373469863151723 0.723549664207162 0.527412006089994 0.525501143529538 0.382277453041563 0.771430842008487 0 0.77972500277388 0.520072592634159 0.000144928968197546 0 0.000240953795121083 0.000128359138272666 0.228382456153633 0.999817822000843 0.219984794926312 0.479708611056089 4.17728696823785e-05 0.000182177999156758 4.92485046860582e-05 9.04371714787206e-05 83 3601
1157 676836 2 0 10 "PR" "MO" 0.245439375884681 0.527199770073867 0.178234595818585 0.382708312131575 0.235351491927146 0.23685195415672 0.508971529024635 0.529180288231909 0.187295567665839 0.17051506815193 0.400780944536699 0.380637003343861 0.717642821968547 0.521237435653032 0.536045231636354 0.388613504166363 0.710906799082149 0 0.743711549071955 0.487607668520631 0.000288333574598616 0 0.000325177763273213 0.00020551845570613 0.288747664964968 0.999785290417264 0.255880784867787 0.51206941630696 5.72023782839205e-05 0.000214709582735654 8.24882969850768e-05 0.000117396716702877 91 3601
1158 147901 3 0 10 "PR" "MO" 0.252882809342634 0.53464180781797 0.177472385663769 0.37492583627888 0.2249603458954 0.237274908283603 0.49626864462173 0.530178021295411 0.189443498550605 0.170049024919554 0.413956596147158 0.379499328376858 0.715118063521637 0.520178565503094 0.536964909133928 0.38966144119186 0.789853701391148 0 0.768013616732206 0.532470640567536 0.000154529114811384 0 0.00022265797007952 0.000128135230717857 0.209951051078865 0.999817877187541 0.231701806568719 0.467308705289694 4.07184151763731e-05 0.000182122812458618 6.19187289952369e-05 9.25189120523652e-05 93 3601
1159 805424 4 0 10 "PR" "MO" 0.250833194483864 0.53836991426953 0.173025630109044 0.371200065710548 0.232993294035594 0.234301284493053 0.507308479880226 0.523782070901961 0.186766551994424 0.172851340557289 0.402530637793247 0.38615989543213 0.718127773012512 0.522839457574394 0.532643522660757 0.386965869422644 0.787120181976497 0 0.709873904247446 0.505329555752163 0.000165212845293566 0 0.000280633185853338 0.000148990738751509 0.212669565424198 0.999638275040746 0.289763383277595 0.494361096076665 4.50397540112735e-05 0.000361724959254056 8.20792891051362e-05 0.000160357432420771 90 3601
1160 460371 5 0 10 "PR" "MO" 0.243994743295513 0.524445066793316 0.179511410233649 0.385551209183869 0.229936728075947 0.239408198827316 0.500006118728488 0.531176911931862 0.190244084882217 0.170774882427272 0.409724783905673 0.378502948645477 0.713339670198775 0.518106046587694 0.540530377543138 0.391716652455797 0.68676194546516 0 0.768506268375003 0.491429415888856 0.000168921643211172 0 0.000316235623788654 0.000163420834339458 0.31299588790979 0.99950549047838 0.231056986249403 0.508181521898182 7.32449818389691e-05 0.000494509521619585 0.000120509751805331 0.0002256413786228 80 3601
1161 720909 1 0.1 10 "PR" "MO" 0.24651228675169 0.525427666157917 0.18055040653605 0.384437757149324 0.235832697456226 0.228548991946869 0.505955868624666 0.509957955270359 0.1902132117152 0.179597841474303 0.404269695607884 0.400318433811522 0.710893976154786 0.513518527083953 0.550361459725553 0.396626028075337 0.732544710851406 0 0.669286474033154 0.468604398895799 0.000146941172296443 0 0.000290267772277005 0.000144194622192187 0.267233890726089 0.999334995412349 0.330334490752867 0.530975974974606 7.44572502085146e-05 0.00066500458765089 8.8767441702216e-05 0.000275431507403204 91 3601
1162 395950 2 0.1 10 "PR" "MO" 0.257924988840213 0.539276254167099 0.177231679679533 0.37023692198376 0.226898632207506 0.232123150324633 0.498276968665614 0.525618801865795 0.189350113344704 0.169833101999597 0.411655683616148 0.384188053115073 0.716946771372352 0.520912190636411 0.536414895023834 0.38885372670777 0.796430067919215 0 0.764434045543155 0.532317104159222 0.000256058479171716 0 0.000855851112534313 0.000368383057591878 0.203269521729076 0.999562206704819 0.234641831866216 0.467137064402962 4.43518725364758e-05 0.000437793295180777 6.82714780947617e-05 0.000177448380224199 86 3601
1163 182553 3 0.1 10 "PR" "MO" 0.249080520170787 0.533510013914824 0.175759476143765 0.376226265312548 0.231660621103107 0.233581903365979 0.498543748385875 0.519874502784675 0.193050547967872 0.175504073601436 0.411625317138078 0.390170792196183 0.714323044639873 0.516944812263162 0.544314097713073 0.393059052476975 0.752368442335321 0 0.713454294919822 0.49431318972588 0.000138560274821787 0 0.000233658925106215 0.00012444463291098 0.247446665653401 0.999811480792518 0.286225896396294 0.505456659303268 4.63317364562804e-05 0.000188519207481985 8.61497587776089e-05 0.00010570633794124 89 3601
1164 255165 4 0.1 10 "PR" "MO" 0.246454653124404 0.528017992969961 0.178381642402515 0.381811846262594 0.228347163905171 0.238799180830889 0.502276213025806 0.521463234392869 0.187095970268072 0.17801700698247 0.407266191544798 0.388501054514649 0.713600997860464 0.516854664897496 0.543494619653057 0.39294598849265 0.730496512533397 0 0.730674654685341 0.495587273697243 0.000142308769123255 0 0.000286122452155256 0.000144581273943835 0.269311540788106 0.99981075254241 0.268959456333318 0.504163535106274 4.96379093731956e-05 0.000189247457590109 7.97665291854482e-05 0.000104609922539324 87 3601
1165 327587 5 0.1 10 "PR" "MO" 0.251086269246224 0.527609595094749 0.181975369858963 0.382170058057353 0.22741139042171 0.233694022348406 0.500150150710372 0.522087541735145 0.188040738060487 0.173784792232361 0.409640408160169 0.387850582170446 0.71219168201634 0.516330937252136 0.543800900151811 0.393524670712854 0.732581694420755 0 0.743541506197891 0.501011092479459 0.000174666815578874 0 0.000313026482034095 0.00016391691958202 0.267185776510587 0.999461691671632 0.256056501141257 0.498602716230232 5.78622530788942e-05 0.000538308328367588 8.89661788176159e-05 0.000222274370727439 87 3601
1166 104117 1 0.2 10 "PR" "MO" 0.247092746991146 0.511873079760232 0.192440173013821 0.398413648805418 0.22906864229616 0.229343895793891 0.503821588123534 0.503650311038319 0.186265293226311 0.185222230724673 0.405811669222969 0.406550252302618 0.705505285081197 0.506168381811144 0.563927696964805 0.403896516168922 0.626878084396883 0 0.690492265192563 0.443660933682525 0.0176294335816832 0 0.0311135011314658 0.0162804779827285 0.355292284426724 0.999002823430113 0.277642567441124 0.539419801206861 0.000200197594709854 0.000997176569886827 0.000751666234846378 0.000638787127885541 89 2569
1167 21069 2 0.2 10 "PR" "MO" 0.246474133272415 0.519629346232743 0.185279337263165 0.390386579602778 0.234197730169337 0.232541440654546 0.513006106318381 0.510108994219784 0.182944125901469 0.182455745713346 0.396711093653114 0.399934164893979 0.713213304096298 0.51393014433291 0.55067920887798 0.396018154436815 0.694805916913765 0 0.749955361366441 0.484420363287569 0.000126331568389674 0 0.000269021223970624 0.000131372072804575 0.305015148086681 0.999820870712364 0.249702749757571 0.51534745898272 5.26034311645137e-05 0.000179129287636437 7.28676520167545e-05 0.000100805656906838 88 3601
1168 567838 3 0.2 10 "PR" "MO" 0.248245784824107 0.526024582396773 0.181229484619793 0.383861765150862 0.230707175945085 0.23489492490304 0.506927685108868 0.515059339154833 0.185147249158001 0.180274539947635 0.402725860688792 0.394922194661604 0.713847885672232 0.515725631685458 0.54665127372543 0.394133921715997 0.71343193580448 0 0.741873099761417 0.491451412857771 0.00723709323667451 0 0.0200433221715488 0.00910410054006167 0.27927136678857 0.999805697989249 0.237950494081543 0.499317027509795 5.96041702756908e-05 0.000194302010750673 0.000133083985491102 0.000127459092372001 88 771
1169 1407 4 0.2 10 "PR" "MO" 0.248476919146892 0.52292831639027 0.184013963257035 0.387050682559757 0.229095395922382 0.229683208732547 0.503054239472476 0.505828365007861 0.187076213882763 0.183749291638322 0.406548672412144 0.404446623352624 0.707255523801822 0.510374293363214 0.554839468778119 0.399597681525051 0.699916815834929 0 0.68680206946377 0.468205660843115 0.000175975654967459 0 0.000442718600656939 0.000205481919374487 0.299816741636795 0.999694192231807 0.312523155735664 0.53138239503252 9.04668733080688e-05 0.000305807768193257 0.000232056199909323 0.000206462204990995 90 3601
1170 851760 5 0.2 10 "PR" "MO" 0.243603977909513 0.522349881067504 0.1808735391565 0.387612408626254 0.235087057438402 0.229241313724915 0.503098231195826 0.504289468817525 0.191788200114991 0.184754028861615 0.40675484273324 0.406074857866279 0.70793234907283 0.509610733566318 0.557415768133106 0.400465007957183 0.700747708989179 0 0.686918483966628 0.462948548136988 0.000718279871899082 0 0.0018630418171483 0.000850210490575075 0.298480787607638 0.999794661695991 0.311115006757769 0.536081083721475 5.32235312842694e-05 0.000205338304008781 0.000103467458454749 0.000120157650962032 85 650
1171 608901 1 0.3 10 "PR" "MO" 0.240759985989057 0.506470955552339 0.192284225756291 0.404031081826656 0.231457728139876 0.223949344376973 0.505289298345916 0.484027256033292 0.18700430940212 0.197666212528776 0.404436747457053 0.426636115818429 0.696167058505906 0.49831951723585 0.576954747687187 0.412000192593241 0.601550163358927 0 0.636616106310225 0.413033428943689 0.000807907926115526 0 0.00103093584136514 0.000611536007566242 0.397568716594392 0.999825026851361 0.362221269039032 0.586229133003029 7.32121205658716e-05 0.000174973148639133 0.00013168880937783 0.000125902045715554 85 3601
1172 625280 2 0.3 10 "PR" "MO" 0.251370458625347 0.523908546624298 0.185281258651974 0.385952363626991 0.233066937021688 0.227358483994031 0.508082533068742 0.508160530960059 0.186294288748941 0.17993125540115 0.40182519573769 0.401859016533228 0.711795879641066 0.513180406371461 0.551506802802066 0.396773020795376 0.722893604667042 0 0.759863407911 0.497558317214274 0.000147432541592461 0 0.000420742066557045 0.000186477779597853 0.276903533931369 0.9997961822117 0.239612584199784 0.50213579440862 5.54288599970441e-05 0.000203817788299697 0.000103265822658802 0.000119410597508706 91 3601
1173 386624 3 0.3 10 "PR" "MO" 0.244229214019523 0.516451570187604 0.186286799624645 0.393673975329383 0.233223662820494 0.230451430208254 0.511116772579148 0.498026528965533 0.183698875376285 0.190897788791635 0.398809766637382 0.412352519404611 0.707904307048272 0.508172770986838 0.560883463792566 0.401996280018198 0.676868581608535 0 0.688335398423774 0.457642178475321 0.00014018934799663 0 0.00035882518192104 0.000165372977383563 0.322932036230925 0.999825082555899 0.311195188389885 0.542078358908544 5.91928125427862e-05 0.000174917444100901 0.000110588004420432 0.000114089638752033 85 3601
1174 797883 4 0.3 10 "PR" "MO" 0.244641828105634 0.517831804157286 0.185428552861846 0.392161919354791 0.231598159010591 0.224686527554527 0.502678569934614 0.489275302399735 0.189509516497445 0.193655594982358 0.407307879768582 0.421379661645311 0.700926514670753 0.503029764292027 0.56859366434165 0.407204618183032 0.701823507787804 0 0.620846465980416 0.443685133287976 0.00046394317593164 0 0.00160018378544247 0.000676013705152753 0.297641732393161 0.999778213202048 0.377339888628645 0.555472226440239 7.08166431029009e-05 0.000221786797951738 0.000213461605496492 0.000166626566632914 90 3601
1175 278082 5 0.3 10 "PR" "MO" 0.246273393626234 0.522020806554095 0.183212447794408 0.387948010094743 0.235334550386569 0.226935080211718 0.507420388240239 0.501649922740139 0.188460173711825 0.184919130109421 0.402229971056303 0.408567727154304 0.70854302422452 0.51005505205301 0.556591751615653 0.399909473413637 0.705003213099104 0 0.722406466431537 0.476029212878851 0.000134584864367933 0 0.00041592698787308 0.000180098691027697 0.294808860852761 0.999820260891308 0.277092604972109 0.523685133045083 5.33411837667758e-05 0.00017973910869162 8.50016084806157e-05 0.000105555385038132 87 3601
1176 826838 1 0.4 10 "PR" "MO" 0.243281300911612 0.512003052791467 0.189382920461127 0.398226653231007 0.234246482329241 0.225208117013114 0.51226397328932 0.4865809849992 0.183736593378106 0.196288236916255 0.397707233405733 0.42387348434293 0.702735900253967 0.503296138334125 0.569407750755488 0.406948091173044 0.656279006416697 0 0.684833291380709 0.447122044302637 0.000601219174050125 0 0.00127695058724591 0.000618771952141174 0.343058899229344 0.999833632497436 0.313777734191104 0.552146740236333 6.08751799088453e-05 0.000166367502564172 0.000112023840940881 0.00011244350888824 93 3601
1177 426020 2 0.4 10 "PR" "MO" 0.24095648613964 0.508276456439464 0.190759163008616 0.402115694185228 0.230980900858014 0.233204596738213 0.506275898748556 0.504736546414306 0.185800187102722 0.187432786549049 0.403653765136747 0.405293390082953 0.705141983735868 0.506042338489584 0.563992136660387 0.40410124711705 0.499469182269235 0 0.346733920886039 0.285220302454013 0.134580273599315 0 0.396219768626575 0.177047613618511 0.365847449618982 0.999618712505145 0.256877117851953 0.537515935576107 0.000103094512468278 0.000381287494854643 0.000169192635433268 0.000216148351369136 85 169
1178 699837 3 0.4 10 "PR" "MO" 0.24044375554491 0.506080754620847 0.192370001049524 0.404295358915487 0.230654568228033 0.223001675431887 0.508364252298094 0.475566909627421 0.184072649257678 0.20430110580473 0.401597031990374 0.43524935909984 0.694099999204829 0.496211425770856 0.580743756111932 0.414203474845477 0.618496213880263 0 0.58227855394773 0.40179332517801 0.00704532799792441 0 0.0286562936995506 0.0116941252687763 0.374382626369756 0.999821296323924 0.38889006034049 0.586370543611947 7.58317520564074e-05 0.000178703676075554 0.000175092012229439 0.000142005941267242 89 1727
1179 91766 4 0.4 10 "PR" "MO" 0.241346297105506 0.511315167252017 0.188486546474457 0.398888249416245 0.232138547176571 0.222298151806705 0.501192155398333 0.480807362522432 0.1911386296745 0.198842730431426 0.408625462843965 0.429695359558641 0.695782996088782 0.497496986205707 0.578467906580383 0.412699275986412 0.65732086975737 0 0.678723604753593 0.444914670610337 0.000124743823416232 0 0.000390482075814039 0.000168431652816896 0.34249225985857 0.999819344632383 0.320769863308183 0.554797921781392 6.21265606435219e-05 0.000180655367616881 0.0001160498624108 0.000118975955453971 85 3601
1180 422683 5 0.4 10 "PR" "MO" 0.239570933409482 0.509348923497513 0.188774177256132 0.400977687939102 0.238622699584816 0.222361563862868 0.509474752194796 0.487275058336559 0.189230119836072 0.193313132786645 0.400346396989708 0.423223972611869 0.700555196857165 0.501842963477508 0.571317429878849 0.408392401321942 0.594426593143398 0 0.585626486042195 0.389411697744341 0.0293304334191565 0 0.07375645679681 0.0335108628477553 0.375992362744712 0.999357559867976 0.338690626447493 0.57615947593264 0.000250610692733389 0.000642440132023736 0.00192643071350214 0.000917963475263574 90 2083
1181 717087 1 0.5 10 "PR" "MO" 0.243302742425149 0.507476491395047 0.193295557445671 0.40289576759615 0.230871303390492 0.216729134797665 0.506681704040632 0.463086914108024 0.185483982425816 0.20965863609114 0.403388520891915 0.447771519098261 0.690903180613305 0.492034571344608 0.588438175962627 0.418428154523171 0.615198206063922 0 0.600190325652001 0.405592436215362 0.00013665803452257 0 0.00080748515010058 0.000303446788389693 0.384550953781755 0.999655715850213 0.398808854668977 0.593888263524766 0.000114182119800427 0.000344284149787253 0.000193334528921978 0.000215853471481467 88 3601
1182 46384 2 0.5 10 "PR" "MO" 0.245048464442525 0.517257134076482 0.186137875352636 0.392629650193223 0.229520762932328 0.219971560549723 0.5012412401367 0.473637194244866 0.188845419823923 0.203072614235161 0.408560375119712 0.437010701002449 0.694540787924576 0.497167921963789 0.578055909411721 0.412963792080966 0.707456502043083 0 0.630806398060635 0.449311232016883 0.000735121593188102 0 0.00197908359273343 0.000888861006453479 0.29175073654336 0.99978213336231 0.367067090552471 0.549660710905985 5.7639820368577e-05 0.00021786663768982 0.000147427794160909 0.000139196070677781 82 3291
1183 273313 3 0.5 10 "PR" "MO" 0.244902828645055 0.508626816875939 0.193567093609038 0.401596834145719 0.232295110305487 0.214235457659554 0.504692219059399 0.466506006309398 0.188152013614336 0.204164053976459 0.405173212629573 0.444326269527666 0.691433396610096 0.493193443352802 0.585883161199834 0.417132303356235 0.647436399229804 0 0.618610676336894 0.421448564244694 0.000650538209826373 0 0.00167318388967247 0.00075184917128532 0.351846361721791 0.999816157510549 0.379553581553497 0.577663693075158 6.67008385783582e-05 0.000183842489450659 0.000162558219936523 0.000135893508862077 87 3601
1184 287301 4 0.5 10 "PR" "MO" 0.239831205088348 0.500384267863237 0.196872998774419 0.410295156675211 0.234697010671354 0.215960396982775 0.508295053138108 0.470449538085154 0.187234746354039 0.202302767165638 0.40180760893752 0.440393900268838 0.690488612742478 0.492779793936169 0.586410512294097 0.417791398868934 0.468992260241362 0 0.364996792177516 0.277413841341399 0.107400291921376 0 0.241340581208053 0.113202380577355 0.423512502353546 0.99972031025908 0.39343118596205 0.609183286206872 9.49454837157738e-05 0.000279689740920039 0.000231440652380845 0.000200491874373339 90 285
1185 56442 5 0.5 10 "PR" "MO" 0.242125538134353 0.503628002568654 0.195669101347706 0.406697228489574 0.228379093404594 0.21638660305267 0.499075675616688 0.46728432442191 0.189897822671351 0.205512401659957 0.411099457333019 0.44352718826315 0.686891234591617 0.489773243760095 0.591079325679014 0.420687933136682 0.635354123437461 0 0.612219728848472 0.417211418305398 0.00134420084188454 0 0.00225517985278412 0.00118712249175422 0.363236907123858 0.999818694228282 0.385375701276728 0.581471186762193 6.47685967958292e-05 0.000181305771718287 0.00014939002201642 0.000130272440655247 93 3601
1186 494599 1 0.6 10 "PR" "MO" 0.242131727786275 0.501907799648145 0.197195609021908 0.408440705161887 0.22901749226069 0.215851224616887 0.503798433914075 0.466130656234914 0.186612705842781 0.206038567523381 0.406417081265721 0.444507667596154 0.687000444663851 0.490264913261477 0.58984688238807 0.420165294403263 0.584983414410693 0 0.526894559441145 0.372259871451804 0.0615920958343467 0 0.137401986422336 0.0651308531903385 0.353232160563735 0.999287019817789 0.335005853378973 0.562084025020747 0.000192329191225059 0.00071298018221091 0.00069760075754591 0.00052525033711073 93 2329
1187 615588 2 0.6 10 "PR" "MO" 0.237737050231203 0.495354447214377 0.199594480559652 0.415352717244012 0.229454116615641 0.21931735078513 0.502589392453525 0.472571602142865 0.187745815563873 0.203477833801725 0.407270616029346 0.437959103668308 0.686508517631974 0.489684110866466 0.59081812992525 0.42071699634057 0.436468117483059 0 0.351200900786751 0.263597054667821 0.13643034290389 0 0.31411736639325 0.148024128309054 0.42696681127058 0.999238821621363 0.3339216548188 0.587834429394755 0.00013472834247067 0.000761178378637188 0.000760078001199277 0.000544387628370456 85 1009
1188 640970 3 0.6 10 "PR" "MO" 0.236427540365385 0.500336040868924 0.193982215691728 0.410202528014992 0.236445413632236 0.207431718476366 0.505303845726119 0.447847815344819 0.191226499748893 0.214815691297387 0.404937087608379 0.463436108388092 0.680304672473987 0.484385949430616 0.600024406738008 0.426325277376404 0.57264525056563 0 0.490878658916679 0.349474697247168 0.0177763226131911 0 0.0523675579721727 0.0223006331362481 0.409207907355913 0.999153180044166 0.453688687986261 0.626858398788424 0.000370519465265998 0.000846819955834337 0.00306509512488731 0.00136627082815981 92 286
1189 545780 4 0.6 10 "PR" "MO" 0.243894359074396 0.507666922227244 0.193582864023313 0.402560068603247 0.225769865622134 0.208747304886887 0.493328294348251 0.450316274544229 0.192555867334388 0.213832761604378 0.416884643535741 0.460959415829784 0.678411529583417 0.483699215067151 0.599971492962079 0.426893639160672 0.683581949726317 0 0.557382037796781 0.417338481072828 0.000129300795624365 0 0.000405940429930361 0.000172352901130105 0.316231803447812 0.999821836298671 0.441992498007338 0.582341427452501 5.69460302466609e-05 0.000178163701329015 0.000219523765950226 0.000147738573541084 89 3601
1190 694411 5 0.6 10 "PR" "MO" 0.236375836531969 0.495277149345169 0.198457676318277 0.415474439754214 0.23001149012684 0.211253797710389 0.507863138313687 0.443784316079381 0.183727286668238 0.222648132488523 0.401796754810717 0.467445387321475 0.677641124369198 0.481534339652236 0.604833095475038 0.429050085286695 0.548035003813427 0 0.530163209132466 0.357539064534332 0.00446539246086425 0 0.0291400689193904 0.0107440809564998 0.447241305129069 0.999394011815168 0.439262201443308 0.630970176701568 0.000258298596639672 0.000605988184832213 0.00143452050483547 0.000746677807600963 85 882
1191 873182 1 0.7 10 "PR" "MO" 0.235451268404017 0.493219523377915 0.199574991885958 0.417671777946297 0.236579608974013 0.198603260170274 0.507625980186919 0.426642144931448 0.189209170923754 0.225925271189555 0.402158180527185 0.485140998927554 0.670634137548305 0.475644223719325 0.614709433999267 0.435199594817068 0.508198093806677 0 0.43658881665897 0.308782421982237 0.000109079621674622 0 0.00121173101171726 0.000402735130125256 0.49150887222289 0.999632477614387 0.560167801217797 0.690010594143193 0.000183954348758621 0.000367522385613219 0.00203165111151575 0.000804248744444741 91 1385
1192 668340 2 0.7 10 "PR" "MO" 0.23796269529131 0.49985586196914 0.195686905443581 0.410594400945682 0.232665455927191 0.207409545444576 0.50731908905658 0.440585295111526 0.186426738882349 0.221709003602823 0.402742308651691 0.470787343820627 0.678037696663076 0.48203520903288 0.603822647928753 0.428626504010383 0.618945014788299 0 0.522887487522453 0.378162623879491 0.00270761298925185 0 0.00734865584253577 0.0032230984719484 0.376581535028101 0.997113752464953 0.458892312179968 0.613644039280998 0.00176583719434763 0.00288624753504671 0.0108715444550436 0.00497023836756301 91 1621
1193 128644 3 0.7 10 "PR" "MO" 0.238598930239154 0.496436086905614 0.199332200328419 0.414348671256524 0.235748254072246 0.198084702691107 0.504589250182597 0.431821365365869 0.191017959575441 0.220116198564767 0.405096032032567 0.479711351417693 0.672431887002507 0.477696210608062 0.610466358468627 0.432991349363828 0.541815470758425 0 0.497464367850389 0.339813518241107 0.00010246071682536 0 0.000472811328604777 0.000177504382954899 0.457924003714064 0.999538505734276 0.500572990403063 0.659347012006159 0.000158064810685849 0.00046149426572435 0.00148983041794362 0.000661965369778805 85 2706
1194 216122 4 0.7 10 "PR" "MO" 0.237555067653523 0.490761158149045 0.20356424568708 0.42007462650177 0.231899913261474 0.209983392787929 0.496527146013255 0.466084439929218 0.194863721499577 0.200611942124764 0.413310764289391 0.444496919795847 0.679438373702926 0.48428374926973 0.599039909311421 0.426161137172474 0.316062024750784 0 0.237252893444613 0.183953103478567 0.241398246831666 0 0.416212989595051 0.213552792159618 0.4421708203465 0.998574948645277 0.345924516124709 0.601690787269058 0.000368908071050076 0.00142505135472331 0.000609600835627462 0.000803317092757624 79 177
1195 35905 5 0.7 10 "PR" "MO" 0.234143686111627 0.489205531191796 0.202039844833392 0.421867675557438 0.233039447840764 0.213257979618537 0.510728627032012 0.455163080399974 0.18375934262655 0.214306537219115 0.39913590531427 0.455792898962581 0.680441113570928 0.484246619908342 0.600105724679058 0.426424975643345 0.342599219776924 0 0.271062708625776 0.203385995102402 0.141500479985494 0 0.322129020678235 0.150505526478521 0.515706318145585 0.999097884492081 0.402826674512466 0.644475068458426 0.000193982091997006 0.000902115507918705 0.00398159618352199 0.00163340996065045 87 427
1196 765362 1 0.8 10 "PR" "MO" 0.241421382146978 0.494897683947415 0.202991618991621 0.415914093119659 0.231591918536857 0.2089469657305 0.506673538882293 0.458599689031709 0.185940088789536 0.206642238789087 0.403581125786308 0.452293374631674 0.681960266414335 0.486429072877967 0.595573946570243 0.424260208693463 0.390744385875199 0 0.242868547869875 0.213023215771538 0.167191174617831 0 0.380673097795725 0.176721610922863 0.441836399780785 0.999548691097605 0.375416798381376 0.609700169000918 0.000228039726185333 0.000451308902395028 0.00104155595302307 0.000555004304680499 90 1127
1197 855365 2 0.8 10 "PR" "MO" 0.232130993518753 0.480553509639631 0.208156420899779 0.430560394300621 0.233107881950549 0.19623307340709 0.505693592527579 0.418573395385183 0.18776822625739 0.231604362082213 0.404099697151115 0.493755756168832 0.661471948876392 0.467799406081874 0.627529009239382 0.443310644574149 0.456075165488044 0 0.333838924065478 0.260022031137558 0.0208365292700946 0 0.049206545456232 0.0221168329147648 0.518621268215916 0.972007841277132 0.541479523193081 0.683773444491955 0.00446703702594568 0.0279921587228684 0.0754750072852084 0.0340876914557216 82 1256
1198 81002 3 0.8 10 "PR" "MO" 0.230695980179341 0.479707234960723 0.207748406514964 0.431500717885163 0.233261250257279 0.19527245389168 0.502221036146485 0.418331381894295 0.191235768153206 0.230524416123129 0.408169463035738 0.493623645541657 0.6592296843283 0.466499932291453 0.629508590791299 0.444717394040386 0.465448143091574 0 0.418337520208727 0.288172238656451 0.00633534060942237 0 0.0166833188993093 0.00723246005937607 0.519144634256161 0.958447378213127 0.477842943074994 0.660628860878461 0.00907188204284192 0.0415526217868729 0.0871362178169699 0.0439664404057122 91 1031
1199 307928 4 0.8 10 "PR" "MO" 0.233697205644169 0.488931167528014 0.201905058626585 0.421994692578303 0.234910647438203 0.220196471770827 0.508902519671855 0.483249605017447 0.186996833063812 0.195110573121518 0.400866207837676 0.42692926652232 0.688804324853198 0.4930497885916 0.584012464811915 0.417278788039981 0.279935366411904 0 0.161709998309448 0.146872932785101 0.267437242343788 0 0.575526274835668 0.275380157687917 0.452488382461984 0.999468975792938 0.262463853073477 0.57742306918699 0.000139008782323958 0.000531024207062384 0.000299873781407979 0.000323840339992175 90 517
1200 82355 5 0.8 10 "PR" "MO" 0.237934006411423 0.489470230892955 0.205042697488765 0.421337861343386 0.225665264859922 0.227350371142631 0.501576462459819 0.494183294131496 0.1855982286342 0.191581027427107 0.408516185079641 0.415553429548902 0.690949642413976 0.49434908750015 0.582221953550072 0.415906202011268 0.213758419054222 0 0.112890852990043 0.110833559034273 0.373837279333059 0 0.688258469958481 0.355496655445216 0.411977042251124 0.995846121260439 0.197515122752639 0.531728187237902 0.000427259361594443 0.00415387873956092 0.00133555429883698 0.00194159828260898 91 289
1201 413092 1 0.9 10 "PR" "MO" 0.236337146635058 0.480253233098635 0.212269851787315 0.430932671510187 0.227866085942125 0.223175376557712 0.503836433385113 0.491496950164497 0.185453157029624 0.190412011513711 0.406341116956253 0.418294655575705 0.687378609134895 0.491082094060232 0.588135020330651 0.419351758727863 0.118336777079186 0 0.0660735141199671 0.0622476022198147 0.372543945682971 0 0.718822088727146 0.361985106307526 0.508949581304453 0.999468458362618 0.214659204944132 0.575388488462237 0.000169695933389138 0.000531541637382455 0.00044519220875466 0.000378803010422772 92 114
1202 249349 2 0.9 10 "PR" "MO" 0.238705136441141 0.492264793625366 0.203271853393583 0.418652407455536 0.224627800565368 0.225394493380862 0.497151102303883 0.494464901165251 0.188492837755181 0.189861858601305 0.413217800184562 0.415488065375716 0.688727430387371 0.494104736252435 0.581626549750069 0.416345085632207 0.26539683497012 0 0.0834080828455899 0.119276782297333 0.276630745222321 0 0.700329390303685 0.325219500075301 0.457748070567208 0.996185571836613 0.214505263546569 0.553606994589457 0.000224349240351221 0.00381442816338675 0.00175726330415587 0.00189672303790939 90 108
1203 563173 3 0.9 10 "PR" "MO" 0.242498463593784 0.49817846775041 0.200893839892797 0.412369403216987 0.228256728941733 0.223724521107245 0.499160985353432 0.499780097035422 0.189883805151358 0.183814306923195 0.411010441267598 0.409813951460477 0.694479713642762 0.498477654955176 0.574591951967349 0.411669244100259 0.259745172243058 0 0.0877286780288416 0.118918246541053 0.389102958685968 0 0.738618432199137 0.373860671105717 0.350981724516184 0.999467415549157 0.172897693640921 0.506743220234585 0.000170144554790444 0.00053258445084306 0.000755196131100812 0.000477862118645537 91 160
1204 764690 4 0.9 10 "PR" "MO" 0.23680227723436 0.486081275697851 0.207188007183294 0.424909333647098 0.233679335300184 0.222661761740825 0.508984095972007 0.495298375427267 0.185858326256201 0.186813252958185 0.401111069042892 0.414493136969427 0.693143374275369 0.496029559604918 0.579859586397679 0.414311053407952 0.138674567428246 0 0.0886657025623514 0.075987977827814 0.41639294922861 0 0.709510210423511 0.370739824861451 0.444787964211058 0.999476093708378 0.201496813568926 0.552941403829698 0.00014451913208496 0.000523906291621855 0.000327273445212043 0.000330793481036103 93 288
1205 326288 5 0.9 10 "PR" "MO" 0.234151100900077 0.488028975417052 0.203114894436364 0.422800552021534 0.22385475870107 0.218636606104155 0.490808011756364 0.473805154856159 0.193208538665362 0.202104616680287 0.419432446201871 0.436661266881071 0.676642465705301 0.483648105537846 0.598428049782013 0.426900883305945 0.274702439151919 0 0.156085272359851 0.145488145306521 0.303179343588225 0 0.561283536832968 0.286706544299803 0.419935288560715 0.996177062336744 0.26413363417738 0.559790661552265 0.00218292869914092 0.00382293766325567 0.0184975566298016 0.00801464884141078 90 158
1206 571574 1 1 10 "PR" "MO" 0.242713954274557 0.489620456659919 0.208983315359135 0.421211889895828 0.234168879533563 0.21905100499158 0.507871911970742 0.499545329826804 0.187158693674578 0.180207988221819 0.402176236307646 0.410068131114003 0.6959338387997 0.498329587474739 0.576349997255532 0.411885300502246 0.111379574189226 0 0.0498803529985384 0.0546178029231329 0.472737968978216 0 0.768341930509405 0.407141615050811 0.415758749536021 0.999486294225164 0.181380110157242 0.537899677854234 0.000123707296537292 0.000513705774836015 0.000397606334814977 0.000340904171822125 89 97
1207 822180 2 1 10 "PR" "MO" 0.238947724694991 0.48662779422862 0.208589685256849 0.424475892316434 0.22861085387276 0.22374007990766 0.502403223391636 0.499464766300212 0.187312261276259 0.184534981530079 0.407793508450447 0.410659705204636 0.691298658475411 0.495436464718437 0.580436928063187 0.415085013148206 0.128280321490989 0 0.0376347794248099 0.0565900781323666 0.39140998049355 0 0.797865693705127 0.39361813754046 0.479878939273363 0.995999928271445 0.162609391317217 0.547710082604448 0.000430758742097821 0.00400007172855475 0.00189013555284632 0.00208170172272543 88 105
1208 153260 3 1 10 "PR" "MO" 0.230958017028326 0.478468057176339 0.209065045274847 0.432702305779646 0.230795122626328 0.2255061260553 0.500060822923712 0.501436265083738 0.19120859280148 0.184413294939136 0.410392272706361 0.408620933572902 0.687259265709954 0.492583648054534 0.584686933015463 0.418023112005662 0.105312651904089 0 0.0429861742794743 0.0495946942331347 0.40935138437348 0 0.783155975873103 0.394571577826424 0.485089777069458 0.998436473965121 0.17334558100998 0.555058790168461 0.000246186652972839 0.00156352603487859 0.000512268837442777 0.000774937771979801 94 103
1209 269346 4 1 10 "PR" "MO" 0.241079012015045 0.492014524001592 0.205448227984623 0.418855174765273 0.221957821798922 0.22618123381149 0.489585814055183 0.50672892914619 0.192595854410476 0.18019097825525 0.420572232035862 0.402695444192709 0.689218067625457 0.495525217988948 0.578235060650349 0.414670455619417 0.144716511681882 0 0.0424989567799974 0.064530658921381 0.434206698343765 0 0.819678044202234 0.420288415275745 0.42060200409467 0.99904454873576 0.136821845652681 0.5143786154948 0.00047478587968275 0.000955451264239631 0.00100115336508759 0.000802310308073445 88 92
1210 579753 5 1 10 "PR" "MO" 0.238426677030983 0.485093593123507 0.209692519221172 0.426026672755733 0.228979613838468 0.221103943366892 0.501911048225546 0.495714080139503 0.187944135324626 0.185383403102414 0.407973402481425 0.414497255192324 0.688510234236343 0.493526001526269 0.583020057648213 0.416924358825505 0.0807376448270441 0 0.0396728687878739 0.0407370612237797 0.44880446684513 0 0.761847272559605 0.400239484884834 0.469648772055684 0.990068656752296 0.183250263432318 0.550554698374117 0.000809116272142022 0.0099313432477043 0.0152295952202026 0.0084687555172697 78 101
1211 823858 1 0 20 "PR" "MO" 0.246867211585392 0.528707694374695 0.178079690815998 0.38121626488371 0.234241727401843 0.236505071315188 0.507162788509102 0.534017659445207 0.187790089852424 0.166552170278178 0.402370675819511 0.375587948747767 0.717614010302424 0.522758060119443 0.5324219509466 0.386950258592381 0.70670449031125 0 0.785642092264755 0.500757237838845 0.000143429469154366 0 0.000247211717427818 0.000130468722934718 0.293089595801718 0.999791375957238 0.214047261429053 0.49900154519841 6.24844178769387e-05 0.000208624042761755 6.34345887643396e-05 0.00011074823981004 88 3601
1212 454353 2 0 20 "PR" "MO" 0.247432382121649 0.523640602043998 0.183011856870889 0.386456640880351 0.235355556301978 0.230840720030482 0.507741332120094 0.524391485697111 0.188180873462535 0.170242939968747 0.401897705193102 0.38570925162318 0.713628658454109 0.518085495281766 0.541435670302171 0.391879466458939 0.672273548468573 0 0.672809809255929 0.449867548367797 0.00014807629457009 0 0.000256961734993269 0.000134201465310925 0.327507006051189 0.999480244644463 0.325982872306958 0.549494668741485 7.13691856682555e-05 0.000519755355536808 0.000950356702120126 0.000503581425407214 87 3601
1213 182559 3 0 20 "PR" "MO" 0.252554827343831 0.534124196910994 0.177667004862691 0.375582623489278 0.227917063677105 0.23849347980501 0.502351753660088 0.532999666357954 0.186654539407815 0.168782730404126 0.407547598649145 0.376801047187119 0.718965370825945 0.522851490279732 0.533104274674633 0.386970543856275 0.762484571670388 0 0.730447510092845 0.508669227258385 0.000147389755556797 0 0.000289232495924535 0.000147295673597939 0.237228191955302 0.999536106155381 0.268964652268291 0.490887749700942 0.000139846618753295 0.000463893844619157 0.000298605142938908 0.000295727367075041 90 3601
1214 10184 4 0 20 "PR" "MO" 0.24567243250224 0.528030876048434 0.177691674958081 0.381743388435839 0.235359925412357 0.23545090754865 0.508944701010926 0.526202588422192 0.187216558926779 0.171855835529324 0.401036054793591 0.383599753200227 0.716483265463246 0.520695267055923 0.536764069414184 0.389178841086263 0.746012589240775 0 0.748982214553636 0.501065204270736 0.00015714374159417 0 0.00030628533749143 0.000154280893877665 0.253776859442951 0.999791459452126 0.250631102064552 0.498667111273965 5.34075746799388e-05 0.000208540547874468 8.0398044320826e-05 0.000113403561421098 89 3601
1215 671420 5 0 20 "PR" "MO" 0.246902301131124 0.524284110150291 0.181811511318951 0.385688537044296 0.233824673472271 0.234758413414337 0.506133942178931 0.529200633560317 0.188288654550137 0.169022369159923 0.403630786509116 0.380601470176847 0.715485388017732 0.519375624112094 0.539122535029011 0.390492172581323 0.698740284073263 0 0.741686789974525 0.483437235257209 0.00014012441386744 0 0.000238566401783924 0.000126342648000238 0.301068554413456 0.999830679929538 0.258009283893466 0.516341872700414 5.10370994138027e-05 0.000169320070461592 6.53597302251458e-05 9.45493943764932e-05 91 3601
1216 501532 1 0.1 20 "PR" "MO" 0.244846022094541 0.518747264859102 0.184974934638928 0.391550029779987 0.233667397505538 0.233877481116 0.507444021054775 0.51972927897799 0.187045415069262 0.175843346120831 0.402223039619912 0.390376580131756 0.712390900716078 0.51492108723274 0.547863695829022 0.395124210908555 0.627282036222713 0 0.688573110284063 0.440968910261039 0.000141613187420625 0 0.000296007436583641 0.000145626211738678 0.372509115245884 0.999811037645451 0.31104323076653 0.558771482088401 6.72353439828934e-05 0.000188962354549039 8.76515128232972e-05 0.000113981438821166 89 3601
1217 589469 2 0.1 20 "PR" "MO" 0.249142588300876 0.522884968430034 0.184598732013552 0.387108760364283 0.228678734981062 0.234095798923555 0.50273999934806 0.519870322399429 0.187163779754626 0.175968578967915 0.407258626883286 0.390231983957178 0.711917122205493 0.514902132702135 0.547731090736093 0.395150503763799 0.695236735833435 0 0.702144604431158 0.473283760045024 0.000145274942154731 0 0.000250586515014224 0.000132997912131868 0.304562668186684 0.999814198859543 0.297516610693156 0.526475045641586 5.53210377263059e-05 0.000185801140456526 8.81983606714275e-05 0.000108196401257838 89 3601
1218 810216 3 0.1 20 "PR" "MO" 0.242927204498176 0.520486009985022 0.182025365793367 0.389649697408458 0.236311016734961 0.234316428696051 0.510119914720563 0.517405719177018 0.186831458881582 0.177995695056057 0.399586440150173 0.392730592449928 0.713554649929188 0.515656054029072 0.546852519731006 0.394355876651793 0.671039082209711 0 0.686374473777782 0.453298240245672 0.000159566985150534 0 0.000371978839779199 0.000176291951778792 0.328736021546856 0.999811315552486 0.313158518581088 0.546409441599763 6.53292582819228e-05 0.000188684447514007 9.50288013505962e-05 0.000116026202785945 90 3601
1219 629078 4 0.1 20 "PR" "MO" 0.248009808884303 0.529746397599414 0.178057494336245 0.380038935207346 0.230269579390196 0.233781018476205 0.501830867517286 0.520565210776187 0.189249055572414 0.175040340646791 0.408235364180433 0.389394825014226 0.712060406750704 0.517061285782419 0.54234689055545 0.39289853732481 0.726162411251194 0 0.740657825787475 0.494992140961718 0.000299427299819315 0 0.00036376805432595 0.000223247720387798 0.27348283234578 0.999825666649561 0.258896365877111 0.504681858173045 5.53291032067627e-05 0.000174333350438973 8.20402810884641e-05 0.000102753144849292 91 3601
1220 185908 5 0.1 20 "PR" "MO" 0.251201864821066 0.532863260702222 0.177775467236888 0.376786431107363 0.223478810114197 0.237748907186184 0.490447117463264 0.529008376080187 0.19296502022936 0.171246881805801 0.419433994402625 0.380706682275458 0.712429582121447 0.517166292113655 0.541987369272049 0.392600839547478 0.777287629972541 0 0.780067875903008 0.532369962651791 0.000149142169880036 0 0.000350346322119003 0.000168894878082397 0.222523359846523 0.999836860024259 0.21951918255268 0.467374726264121 3.9868011056354e-05 0.000163139975740637 6.2595222193043e-05 8.64162060050791e-05 89 3601
1221 349369 1 0.2 20 "PR" "MO" 0.245226738647223 0.526668330606243 0.178618208027757 0.383256718118482 0.235703802958505 0.233485900126089 0.510370914464961 0.514494543693077 0.186201943546166 0.179638846238734 0.399277280662734 0.395464888181778 0.714416441731817 0.516816118100373 0.544458997812658 0.393047251829076 0.702353969095836 0 0.760109731550873 0.488914389468066 0.000163854134942152 0 0.000593492051579552 0.000250134431166089 0.297427401384163 0.9998360090839 0.239218782632526 0.510736982706714 5.47753850590851e-05 0.000163990916100445 7.79937650213792e-05 9.84933940542968e-05 87 3601
1222 477175 2 0.2 20 "PR" "MO" 0.245616500530129 0.521295457757049 0.183323539149657 0.388743758548094 0.231200075640611 0.231617709512217 0.504152361697178 0.507505692787205 0.187904462501752 0.183997614955095 0.405664229559055 0.402721980608422 0.708434285682956 0.510736415665872 0.555225616606504 0.399311716708934 0.689162682117879 0 0.693534447171846 0.465077666465394 0.000148341187737018 0 0.000306004548065879 0.000151377140857528 0.310626586243095 0.999759504169492 0.306000825778251 0.534618770478541 6.23904512895333e-05 0.000240495830507638 0.000158722501837696 0.000152185915207365 91 3601
1223 104543 3 0.2 20 "PR" "MO" 0.245145646532521 0.525413022034661 0.179472697384184 0.384463186784216 0.230414636868823 0.233310182140389 0.501251079012165 0.511400934999894 0.18969209442514 0.182190644709649 0.408607892501481 0.398811806937515 0.708870465541733 0.512395657168407 0.551355436518973 0.397608344947808 0.73713993811574 0 0.70777337143441 0.486936880682538 0.000135212221072267 0 0.000272607852160056 0.000136307544142577 0.26263945043476 0.99956634991697 0.291719696598003 0.512678762539604 8.53992284278316e-05 0.000433650083029647 0.000234324115427281 0.000248049233715605 90 3601
1224 765062 4 0.2 20 "PR" "MO" 0.24840948415911 0.522905406425135 0.183913288691942 0.387006499877354 0.227355716862582 0.2350582706059 0.502195340106833 0.514837802580779 0.186447627052207 0.180556386730711 0.407616010785863 0.395197960893217 0.710823471627593 0.513066878333861 0.55091730247486 0.39687401173867 0.720802743854798 0 0.713604719279595 0.486989026921366 0.0032930109961712 0 0.024558367755082 0.00926272290689356 0.275850292730378 0.999819969000865 0.261744220515613 0.503641015023828 5.39524186530993e-05 0.000180030999134978 9.26924497105185e-05 0.000107235147912444 89 2211
1225 746548 5 0.2 20 "PR" "MO" 0.248648151970808 0.524452315386602 0.182851794687009 0.385457512193486 0.234569890579472 0.230896910923205 0.508466544253665 0.516111794297541 0.187160067123173 0.176362063961285 0.401443988618888 0.393893884792174 0.714114953473485 0.516011675313169 0.546373925771467 0.393953985908948 0.716706014598685 0 0.741678916869715 0.48873371380581 0.000181992130676086 0 0.000385285855153339 0.000187775436726441 0.282992800293077 0.999011619052671 0.257472238486515 0.510561723751132 0.000119192977561543 0.00098838094732852 0.000463558788616105 0.00051678700633194 91 3601
1226 733379 1 0.3 20 "PR" "MO" 0.253062706567542 0.528261856926328 0.182985828737878 0.381528645225934 0.226309606559278 0.229109439074618 0.500528306202062 0.502700700302009 0.186946305829536 0.185941877121681 0.409867006354783 0.40753614442741 0.708481752201439 0.510534415693966 0.555874011689094 0.399621437501945 0.740953356339673 0 0.694575021959558 0.488573847443586 0.00198248907915006 0 0.00635459812095304 0.00276434988782236 0.257017939569861 0.999789178549218 0.298970069631135 0.508545328186287 4.62150113154567e-05 0.000210821450782466 0.000100310288354815 0.000116474482305438 93 3411
1227 175049 2 0.3 20 "PR" "MO" 0.247542062255999 0.526912644704315 0.180002226300991 0.382910697051529 0.231167377725297 0.231043559258199 0.500740269346855 0.505591064238978 0.190673756484373 0.18498323762264 0.409170175181103 0.404619278625262 0.709752999239495 0.510814089311555 0.555659220408004 0.399187251001401 0.734812762807478 0 0.703698240660363 0.484502141211559 0.00149880267624166 0 0.00399119055792971 0.00182118645640805 0.263598497224724 0.99978508051146 0.29169176324074 0.513373528664238 8.99372915558141e-05 0.000214919488540266 0.000618805540966843 0.000303143667794299 87 891
1228 481971 3 0.3 20 "PR" "MO" 0.242447289140859 0.503285886753106 0.196407760538176 0.407359006492549 0.238823097290195 0.220001906045824 0.51641082531043 0.487350455270528 0.183417523593544 0.19129683274666 0.393013007380087 0.423456542609698 0.701272292476878 0.502100888963292 0.57112211687838 0.408209142986229 0.56347776226172 0 0.579750294104228 0.37716675434624 0.00249699676736989 0 0.0072157667085275 0.0031344763649553 0.433947050991161 0.999826326051547 0.412894319860111 0.619568797461819 7.81899797496582e-05 0.000173673948452812 0.00013961932713376 0.00012997182698632 87 2815
1229 785491 4 0.3 20 "PR" "MO" 0.247901907862186 0.531956080752439 0.176082451569089 0.377694112885551 0.226237904773444 0.23281053066593 0.497348256048527 0.502015828349663 0.189513547538382 0.189456999284738 0.412459964826912 0.408318342864309 0.70695034330156 0.510117014886598 0.555052998392209 0.399836729547272 0.774661260568849 0 0.684674493356826 0.495950730235696 0.000136886460821554 0 0.00416447156795411 0.00142152282029476 0.225152403277222 0.999741127284507 0.311017974816178 0.502480094684307 4.94496931071628e-05 0.00025887271549276 0.000143060259042253 0.000147652259702485 84 290
1230 722585 5 0.3 20 "PR" "MO" 0.241606588776195 0.504540229639942 0.194589269316253 0.406029234947674 0.234060809411477 0.226320581381131 0.512101205840199 0.49281518114477 0.183536246612242 0.191952432057618 0.39771446884752 0.417689231986336 0.701987979568803 0.502731233466714 0.570077947986114 0.407595229616517 0.594052028066739 0 0.656699826737239 0.416547092228666 0.00126092166568906 0 0.00244026154245464 0.00122241265523228 0.404601859136099 0.999821515809486 0.340743978426668 0.582104309127659 8.51911314730135e-05 0.000178484190513934 0.000115933293638033 0.000126185988443392 89 772
1231 380656 1 0.4 20 "PR" "MO" 0.244951643968831 0.513588051889815 0.189231196534124 0.396529466383389 0.232423344512398 0.226278571788225 0.510466629755603 0.489057325992091 0.183591599377189 0.195084945284931 0.399260227152612 0.421331283624878 0.703653560269454 0.504063344439306 0.567907741196244 0.406039855092239 0.674921051270156 0 0.690316221553957 0.457168296067305 0.000147323311787487 0 0.000625166765951023 0.00025299975894004 0.324874108625642 0.999832444928556 0.308962228560602 0.542472325047853 5.75167924138528e-05 0.000167555071443846 9.63831194899158e-05 0.000106379125902238 90 3601
1232 768638 2 0.4 20 "PR" "MO" 0.240747571148286 0.504738333101514 0.193721944899897 0.405758328637782 0.233314121664236 0.22502187804906 0.512635157317635 0.48478720401936 0.182535533557267 0.197836121465751 0.397187305108816 0.425836820140352 0.699083570861582 0.500292854445952 0.574093599922915 0.410050586239894 0.555730646253835 0 0.50462642368265 0.354198965166982 0.0520789055250796 0 0.131299289522523 0.0603509970201647 0.388699896551987 0.999183021079575 0.348123478175457 0.578821474461617 0.00349055166909854 0.000816978920425479 0.0159508086193692 0.00662856335123617 89 288
1233 245688 3 0.4 20 "PR" "MO" 0.244179593664077 0.512073296255956 0.190002732948847 0.398170025752752 0.23389777154333 0.221030506146857 0.506923287811256 0.487257648695816 0.187759172785339 0.192063139748666 0.402913524278988 0.423172997899762 0.699107871354264 0.501905534639662 0.569825045482851 0.408286383377956 0.646541211839283 0 0.698089861552851 0.4467159089559 0.000125545219128717 0 0.00051643722581195 0.000207654884178608 0.353265596979045 0.999813399620439 0.301260551043528 0.552948219975809 6.76459625440023e-05 0.000186600379561337 0.00013315017780873 0.000128216184112975 88 3601
1234 407747 4 0.4 20 "PR" "MO" 0.246849087983494 0.52145523009156 0.184125740528449 0.388414755718908 0.229891493903143 0.223849807220016 0.503594525586054 0.486156647716269 0.18714765921704 0.195622547334313 0.405959276112017 0.424448439347401 0.700590389106653 0.50350464158003 0.566895947079803 0.406523558123168 0.728561305418418 0 0.709680314531408 0.48315950053893 0.000144463611557584 0 0.000615552277407407 0.000248179060962805 0.271197349623854 0.999540038729519 0.289560205212364 0.516361064681656 9.68813461698499e-05 0.000459961270480969 0.00014392797882133 0.000231255718451128 86 3601
1235 236679 5 0.4 20 "PR" "MO" 0.24440178666056 0.517239980772706 0.185753209816952 0.392873458998782 0.228454602677385 0.225909721073295 0.499647477550703 0.486017297149747 0.189326287572122 0.19741503635402 0.410433384556758 0.424426038457268 0.698766110411241 0.500725309812633 0.572494533743094 0.40950869348127 0.666053265205653 0 0.600296745218203 0.426751960933721 0.00761062462589343 0 0.0741701806254198 0.0267290289219998 0.326270963191853 0.999772573334892 0.325389307226189 0.546375235953372 6.51469766005904e-05 0.000227426665108315 0.000143766930188058 0.000143774190907836 87 1846
1236 447161 1 0.5 20 "PR" "MO" 0.247321114061686 0.520408045310684 0.185277215063152 0.389505012417036 0.228499692882392 0.223147950117596 0.502205288496383 0.48154293108123 0.18728700810324 0.198979791031292 0.40770066869088 0.429078259816441 0.698968757061674 0.501212032550004 0.571544014197684 0.408957785892598 0.723702482839527 0 0.638036657183757 0.459514551737506 0.000829608133543455 0 0.00383304448566896 0.00152226782988741 0.275419099622497 0.999801889553283 0.357944332515152 0.538821518961267 4.88094044325191e-05 0.000198110446717001 0.00018596581542213 0.00014166147133932 86 3601
1237 399088 2 0.5 20 "PR" "MO" 0.238456079020892 0.502288531234779 0.193970118639626 0.408313420354539 0.234622378762875 0.221608381384765 0.50576479906194 0.48002128988741 0.189349222164186 0.198911398851809 0.404475250934637 0.430574995730897 0.694686839168531 0.495781038022924 0.582230739655621 0.414723428485396 0.529074372132879 0 0.507764279799557 0.343966146059373 0.0534003638799629 0 0.142701404993354 0.0640309013772691 0.417263368625103 0.999165518799344 0.348638181627714 0.591344820472682 0.000261895362055104 0.000834481200656239 0.000896133579374323 0.000658132090676272 87 650
1238 144491 3 0.5 20 "PR" "MO" 0.239061657538067 0.505778123789043 0.191436513117033 0.404644315625082 0.229239686187979 0.223254793529393 0.502237825924 0.473811824863413 0.187803806126069 0.206051078178098 0.407585639282468 0.437061466527032 0.691556137255439 0.493479986245955 0.585291397421201 0.416923814988694 0.606431295551901 0 0.58992956939081 0.400327699828995 0.000187567290613155 0 0.0006084261889141 0.000262087759947766 0.39323768407009 0.999600284650745 0.408729955173812 0.598990870261563 0.000143453087396282 0.000399715349254783 0.000732049246463508 0.000419342149494421 92 3601
1239 12921 4 0.5 20 "PR" "MO" 0.242926460013652 0.512939396280379 0.188364015524435 0.397383968466631 0.232190239806094 0.219067994891954 0.507226549184083 0.469674295814735 0.18582882271988 0.205937925257009 0.402315644843348 0.44120659750332 0.6941846947117 0.496253982704324 0.580130763501324 0.41402022342431 0.616898145581521 0 0.581286821551588 0.399599227649616 0.00165342433106455 0 0.0134050153717005 0.00483780863235299 0.381308064054665 0.99941044953334 0.404996023109501 0.595218003496519 0.000140366032749738 0.00058955046665982 0.000312139967211372 0.000344960221512089 84 285
1240 629020 5 0.5 20 "PR" "MO" 0.241382235817988 0.512512227623446 0.187355989885383 0.3975216450626 0.230530968095879 0.223472907894536 0.503429410159616 0.476821012522381 0.187934785814794 0.203410465558114 0.406761729838519 0.433799142724469 0.695386111808403 0.497224371708118 0.578701241258291 0.413084160947059 0.698932077300743 0 0.666013296469509 0.456910568066739 0.000215097387339865 0 0.000859833268797633 0.000352315573484704 0.300797265761289 0.999823108108253 0.332982976314267 0.542612833915229 5.5559550628068e-05 0.000176891891747028 0.000143893947426382 0.000124282444546825 93 3601
1241 426809 1 0.6 20 "PR" "MO" 0.243289764030991 0.51078773701024 0.190363637726397 0.399350353333105 0.233149123960888 0.219056061654888 0.506822409848202 0.477729548857176 0.187285020118449 0.198583591711116 0.403210087947342 0.432780119800874 0.695494949646768 0.498240712760491 0.576232249555962 0.41201122920359 0.632119216838415 0 0.525336271852169 0.386784745065703 0.0434050255450562 0 0.134915041643823 0.0578790098126914 0.3243334980393 0.999579389182807 0.339104040066512 0.554941662224327 0.000142259577228831 0.000420610817193373 0.000644646437496659 0.000394582897278307 89 1130
1242 246122 2 0.6 20 "PR" "MO" 0.24018672985205 0.509092318034058 0.189372991468758 0.401188428037422 0.235621745249296 0.214159258429142 0.503570519418161 0.466457741769615 0.191854816435497 0.204118647039096 0.406313393727208 0.444397290390518 0.689967733530488 0.492916472273668 0.58534645494335 0.417442505230964 0.626138816595496 0 0.573234011300682 0.396223996421695 0.00672828953959484 0 0.0204567758226381 0.00872980922938532 0.367041337533548 0.999784090169322 0.406040967995258 0.594856994346231 9.15563313607429e-05 0.000215909830677891 0.000268244881421797 0.000189200002689216 89 775
1243 346682 3 0.6 20 "PR" "MO" 0.240760780666897 0.500590507398803 0.197431215013356 0.409920043231742 0.233242668309755 0.206159807015563 0.504787035677837 0.448591563937101 0.18893265784094 0.212759285192675 0.405186729713392 0.462517922603037 0.680163255992215 0.484648084638945 0.599123158046971 0.425904358554159 0.60482893607069 0 0.580749478921027 0.391073565525354 0.000145777931309194 0 0.00144219644879782 0.000493471576381776 0.394948588444855 0.999807362309644 0.417435805782107 0.608226017461423 7.66975531457586e-05 0.000192637690355899 0.000372518848068727 0.000206945436840324 91 3601
1244 704825 4 0.6 20 "PR" "MO" 0.243304028139687 0.509967432798209 0.191167149947111 0.400274884895386 0.226056347445228 0.22190400222534 0.496905664192964 0.475309996712539 0.189626356754054 0.20328778073717 0.413050951301984 0.435138258655789 0.691264377810256 0.493761580616541 0.584081287438335 0.416480456159696 0.578276824523741 0 0.439544465394737 0.344416778165057 0.0842589137091588 0 0.238014312685443 0.106340592573404 0.33739430231185 0.999684027594444 0.322033639776955 0.548983248305091 6.99594552501808e-05 0.000315972405555778 0.000407582142865751 0.000259380956448944 90 169
1245 159120 5 0.6 20 "PR" "MO" 0.245009587369053 0.512535459190979 0.190196394416799 0.397588657689742 0.234231557670721 0.217007671533184 0.518652039444671 0.464254346670652 0.178463130063506 0.2088474210462 0.39135372026369 0.446607134519525 0.696248816572958 0.497958521984156 0.577506945526505 0.412404474957747 0.680157508956626 0 0.609529714094729 0.430297465829127 0.00772398833247004 0 0.0235236298430845 0.0101133474866687 0.312020224196248 0.99944545672582 0.365805323277735 0.559009821992251 9.827851465607e-05 0.000554543274180106 0.00114133278445116 0.000579364691953584 91 553
1246 193169 1 0.7 20 "PR" "MO" 0.240158830693903 0.495773568769624 0.201203660387523 0.414895536818576 0.231991443896491 0.219609727398253 0.503873036119517 0.481563297939208 0.188718291319243 0.195637309848604 0.406080322742521 0.428593671608599 0.691760001988646 0.493329383535312 0.585559261555369 0.416965819718889 0.390965703729444 0 0.269483228450822 0.221433441753423 0.187588604336268 0 0.459646241549238 0.211537294646071 0.421338226381855 0.999673154014578 0.270595506709578 0.566794990310427 0.00010746555243351 0.000326845985422133 0.000275023290361456 0.000234273290079327 88 177
1247 823619 2 0.7 20 "PR" "MO" 0.243459170897183 0.504916915508741 0.195718454470053 0.405429725786943 0.230654757121511 0.206549766730156 0.50702874548675 0.443397240601602 0.184933098874715 0.218056861253959 0.402695565773045 0.467878844514361 0.680663694748849 0.484803595094572 0.598708414598727 0.425672279051049 0.621509022161005 0 0.476058587932677 0.36729498066301 0.0261176995020617 0 0.0683547357873926 0.0302968514790415 0.352296791067924 0.999812800579181 0.455281385549267 0.602224029206824 7.64872690096296e-05 0.000187199420818943 0.000305290730663901 0.000184138651123883 89 771
1248 275261 3 0.7 20 "PR" "MO" 0.237720004954594 0.498183210314781 0.197048445574916 0.41249122876598 0.230514688274294 0.206607294728617 0.502877530414038 0.439440477843764 0.188214930083097 0.222081077848754 0.407226634644979 0.471950982721217 0.674841987957506 0.479780146800981 0.607344453506767 0.430971843779429 0.554585824580207 0 0.467997546997785 0.339405765099945 0.018269493952937 0 0.05835703965976 0.0244998701719887 0.42705200071367 0.999787405788273 0.473345428504607 0.635896663783398 9.26807531857064e-05 0.000212594211726605 0.000299984837848278 0.000197700944668661 91 2093
1249 242006 4 0.7 20 "PR" "MO" 0.242602703405644 0.507753201345025 0.192521777826675 0.402591505649891 0.230536391286299 0.205396111257955 0.508437375564623 0.435743176230301 0.183804853156033 0.224341813172539 0.401623562458455 0.475740392694435 0.678535205949898 0.483422434539228 0.600668444155247 0.427243017413265 0.631665698517458 0 0.505405944168839 0.379617953623347 0.00014591803300881 0 0.000990600763251883 0.000356293171481199 0.368054443909573 0.999640437264146 0.492126542023487 0.619402850949247 0.000133939539959803 0.000359562735853721 0.00147691304442256 0.000622902255924695 83 3601
1250 656477 5 0.7 20 "PR" "MO" 0.237089617333365 0.497335667176374 0.19717910374806 0.413111635928651 0.232080389020796 0.209272604125599 0.505919274856561 0.445275889074717 0.187278995404902 0.219099671111561 0.404374785706324 0.465915081568101 0.678442610479761 0.482385440440238 0.603557770264523 0.428289982811669 0.613047070814339 0 0.529672372128453 0.37864692405709 0.00392252465562871 0 0.0311923275686351 0.0111017104640432 0.38283717888463 0.99965064200439 0.437931230162784 0.609689528809485 0.000193225645402253 0.000349357995609595 0.00120407014012821 0.000561836669381298 90 410
1251 782647 1 0.8 20 "PR" "MO" 0.240936440871855 0.497360135988455 0.200504238143749 0.413326737679145 0.230151327618703 0.216549046583947 0.506210244289499 0.468880718837447 0.185338710647307 0.204269762101006 0.40403193032281 0.441692836854487 0.687636815074505 0.490493834144132 0.590112710892061 0.42003799791966 0.445235793108391 0 0.215674628936127 0.224022133420378 0.132952389828906 0 0.452756790405871 0.190053781844118 0.421693529315324 0.999724861927232 0.330964796688253 0.585599548212326 0.000118287747379134 0.000275138072767812 0.000603783969748993 0.000324536523177217 90 288
1252 104321 2 0.8 20 "PR" "MO" 0.231350422301056 0.485545603663126 0.202752239526197 0.425187580794682 0.231281324178915 0.217224012330091 0.498592067541976 0.471902354694406 0.192943486390445 0.202035315597532 0.411333900214389 0.438442441027067 0.679855758810062 0.484956038084542 0.597731041514174 0.425409200183631 0.326556664553783 0 0.198931960515054 0.174859274309429 0.26341077287044 0 0.503610487649895 0.251158240326063 0.409933524901485 0.999730214972235 0.29724766994588 0.573789974095748 9.90376742926485e-05 0.000269785027764528 0.000209881889171163 0.000192511268760517 93 163
1253 765289 3 0.8 20 "PR" "MO" 0.237713644675762 0.487824220312536 0.206286120161498 0.42297690667276 0.22969775862501 0.213979122130959 0.502906550142056 0.465183227125188 0.187690290482256 0.205049919192725 0.407231789808208 0.445313476184128 0.681390525431731 0.484882587476281 0.599026329836478 0.425630787673774 0.368316350864365 0 0.234792677225534 0.202525203912401 0.203487205471305 0 0.463361317615489 0.217359554190011 0.428084080567744 0.999624150410335 0.301448548421506 0.579824348605686 0.000112363096585669 0.000375849589664821 0.0003974567374702 0.000290893291902182 90 80
1254 583144 4 0.8 20 "PR" "MO" 0.242329125816323 0.503367145651595 0.196146422517174 0.40699386152978 0.226857038202935 0.210213296010163 0.499645041913275 0.45222326780772 0.188085128213854 0.213540401032348 0.410738782196327 0.458714331339159 0.679399460029421 0.484805375056341 0.597771951763376 0.425783512099899 0.524475960335814 0 0.3157976103719 0.284808257209149 0.116017662648781 0 0.335505304089838 0.146065783038271 0.359396087766003 0.999576956114394 0.348253655507651 0.568807494345516 0.000110289249401622 0.000423043885606303 0.000443430030611671 0.00031846540706459 91 166
1255 861194 5 0.8 20 "PR" "MO" 0.235054710577438 0.490106212761663 0.202076169678741 0.420686795419808 0.227514633015801 0.199065427929569 0.503075791200301 0.41541945417969 0.185623479942687 0.238117761540024 0.40713018959896 0.496614627886433 0.661634771522808 0.468542379240599 0.625817411161453 0.44251369140393 0.546355165665542 0 0.441359996124637 0.3280602214011 0.00243171907623801 0 0.0248253783089952 0.00846477199167449 0.451104973053172 0.999727683874911 0.532869670106478 0.66305453504206 0.000108142205047247 0.000272316125089263 0.000944955459890494 0.000420471565165628 90 176
1256 85658 1 0.9 20 "PR" "MO" 0.2405046456031 0.490721741305387 0.206055715289769 0.420054758446623 0.220478011960424 0.223766079984809 0.489590694025846 0.485797768515098 0.191435641458812 0.195627127285922 0.420765429331164 0.424189760565104 0.684748737548333 0.488260276720611 0.593118484034504 0.422149321585362 0.258990154994394 0 0.128804428552635 0.132987794789497 0.322979185494835 0 0.634301198487291 0.320867188619161 0.417783235049985 0.99927461509927 0.234352505695251 0.544992770520152 0.000247424460786762 0.000725384900730008 0.00254186726482211 0.00115224607118977 91 168
1257 18754 2 0.9 20 "PR" "MO" 0.23290775459772 0.48446442874835 0.205268748935946 0.426353591365929 0.234594276333482 0.221164483347579 0.508656387882018 0.483362459972116 0.186841468170742 0.195517846839466 0.401102976112029 0.426638898234299 0.688666514278781 0.49161129642833 0.587628063946153 0.41861343484079 0.238538292825041 0 0.114030381933973 0.117503481566375 0.348049093246562 0 0.694417877466468 0.341538319341965 0.412281959068192 0.996745125753515 0.18647396885373 0.537835426999182 0.00113065486020451 0.0032548742464848 0.00507777174582925 0.0031227720924788 74 167
1258 439018 3 0.9 20 "PR" "MO" 0.232026424010956 0.477416384255022 0.210987117746183 0.43370798020605 0.230354913803369 0.222402335471443 0.501365458907774 0.485910374687074 0.189570361349409 0.194346476238211 0.408773047838008 0.424076241980271 0.684783673285768 0.487562857191766 0.594903955333803 0.422896467612154 0.117080438672203 0 0.0607017903391156 0.0594951251021165 0.410484707453193 0 0.704162550638392 0.368381625972532 0.472229315140315 0.999262118921988 0.234552461301888 0.571616427070459 0.000205538734289422 0.000737881078011613 0.000583197720604569 0.000506821854892535 88 169
1259 754378 4 0.9 20 "PR" "MO" 0.233617074200354 0.477326260667956 0.212537532672384 0.43376707934432 0.230720498127942 0.221186742077518 0.507403750636097 0.481949638003981 0.184876847753473 0.196851014403402 0.402716765067879 0.428173070873546 0.685524314405813 0.488071810544522 0.594265394829259 0.422421624637604 0.134883373095546 0 0.0860396293864075 0.0739119627050348 0.392098167892966 0 0.686214817408082 0.355939927005623 0.472861754976055 0.999359089449326 0.227055868197794 0.569656830855227 0.000156704035433325 0.000640910550674246 0.00068968500771611 0.000491279434114959 93 166
1260 859776 5 0.9 20 "PR" "MO" 0.235270041525671 0.482601251140458 0.209152048552909 0.428441228387401 0.227299213248162 0.222508211924236 0.499337025795541 0.485782284628485 0.188793519539405 0.194779650761423 0.41062648285414 0.424192173869183 0.685077466698069 0.488454384775848 0.592725218853737 0.421918966793104 0.171984555683052 0 0.114693044920111 0.0964168758773239 0.354127806979538 0 0.652589156789013 0.334001112704034 0.473725929478049 0.999540932992479 0.232255262100119 0.56922400762645 0.000161707859360798 0.000459067007520659 0.000462536190756669 0.00035800379219232 91 173
1261 97324 1 1 20 "PR" "MO" 0.236573285019881 0.493741609615284 0.200086804809898 0.417056481363383 0.226537846616013 0.224634063852735 0.494508610951773 0.488722185334988 0.192373374238745 0.194295095601219 0.415825978946129 0.421712699366429 0.687745195488629 0.491984343354137 0.586755274649861 0.418566873277644 0.298333705184622 0 0.0878078748199836 0.131231331039223 0.265862068897022 0 0.733042238928104 0.331074695895599 0.435494240444225 0.998699119418669 0.175206977320126 0.535869610836653 0.000309985474131254 0.00130088058133092 0.00394290893178691 0.00182436222852447 93 106
1262 95512 2 1 20 "PR" "MO" 0.23709923247982 0.493800119120748 0.20025913074048 0.416850245258921 0.227375687673875 0.222075049282119 0.494900300835395 0.484999352043333 0.19270878362238 0.195171274145475 0.415930545856792 0.425432191525399 0.686549969435814 0.490971558040923 0.588139188508335 0.419693382777557 0.320844238177836 0 0.097035411683443 0.142162391734458 0.317899559795544 0 0.704671595897589 0.338146635759209 0.360786025382669 0.995238391469676 0.193952238126009 0.516546506099633 0.000470176643950876 0.0047616085303242 0.00434075429295873 0.00314446640669937 94 93
1263 436510 3 1 20 "PR" "MO" 0.234906599488308 0.481507365519333 0.209819600608238 0.429726402304537 0.232315136628251 0.222809167205536 0.502222036185692 0.493683130574369 0.190252152781852 0.18818788438417 0.40772553369262 0.416157761233384 0.690030903322096 0.491818786565893 0.588259637774259 0.418564072143924 0.0879171971953675 0 0.0386852028574468 0.0424784164664758 0.388378007658163 0 0.799246402490536 0.390618251620472 0.523439116195533 0.997646737932067 0.159058999361615 0.565050058594102 0.000265678950936324 0.00235326206793282 0.00300939529040145 0.00185327331895067 76 106
1264 166876 4 1 20 "PR" "MO" 0.235633769043296 0.483957464925552 0.208121524305823 0.427047134952619 0.227526891901013 0.223413712368473 0.50090015101644 0.487134043862591 0.187657027596974 0.194173721277371 0.409230363147395 0.422858246115068 0.686574373312782 0.490059568759176 0.589952273180168 0.420356767770292 0.171574583631266 0 0.0729224048721314 0.0827054483679251 0.363642110893237 0 0.728201136158474 0.362262486256324 0.46449052705147 0.998938415320301 0.197103166096379 0.554002599082508 0.000292778424026267 0.00106158467969917 0.00177329287301529 0.00102946629324278 85 112
1265 27100 5 1 20 "PR" "MO" 0.241848995407124 0.493851771738722 0.204278856778535 0.416708032581134 0.225724076431626 0.221687687835823 0.498961724051126 0.487074937109368 0.187766495123928 0.193004363059511 0.411143337445037 0.423233845976235 0.689260759674573 0.492857316496221 0.585049714961974 0.417499451987879 0.277290773458006 0 0.0841322154903027 0.124340094500244 0.358514724383839 0 0.731697846299087 0.361493722397676 0.363919867136357 0.991953410652769 0.175608472987399 0.508678833037163 0.000274635021797758 0.00804658934723073 0.00856146522321164 0.00548735006491651 90 104
1266 258369 1 0 30 "PR" "MO" 0.251687731994695 0.531304205880685 0.179471900307954 0.378538096388471 0.228728330786085 0.23623354781498 0.503813718377286 0.526339393662066 0.185853864680139 0.17237123196869 0.405808839161366 0.383502109229531 0.71664961059576 0.520237577786006 0.537696996956783 0.389547460278357 0.727270301819467 0 0.737429206506379 0.497233015063998 0.000187342280043471 0 0.000662413787121895 0.000283539108733268 0.27249318320759 0.999838938209136 0.261802565575318 0.502379731137684 4.91726928998731e-05 0.000161061790863675 0.000105814131181369 0.000103714689584765 86 3601
1267 797323 2 0 30 "PR" "MO" 0.248864819145704 0.530960272403883 0.177726901325706 0.378784404840793 0.234000488996944 0.235933966069709 0.508164056683606 0.531397675596279 0.186866377475266 0.168218686927517 0.401607161082305 0.378443278927729 0.718799274212356 0.523065944522797 0.532811965728489 0.386739312511573 0.748255662556947 0 0.72827966185961 0.496973909392784 0.000134193103694726 0 0.000219464818956359 0.000118222390438717 0.25156245404603 0.999812897832704 0.27142402768424 0.50280503219944 4.76902933282155e-05 0.000187102167295702 7.68456371944618e-05 0.000102836017337967 85 3601
1268 381381 3 0 30 "PR" "MO" 0.250131888470038 0.533671028295752 0.17635713235393 0.376026184839531 0.232388794348792 0.237853976226798 0.508381477389656 0.529920331224297 0.185165686869391 0.170629661821342 0.401302014720665 0.379811903170127 0.720374659045628 0.523679469847577 0.532152481044663 0.386041546601558 0.771792448622072 0 0.760103968987742 0.517759843752559 0.000170140442902996 0 0.000227159668267094 0.000133781373030574 0.22799888109334 0.999830005246994 0.239602500787066 0.482016054121421 3.85298416848342e-05 0.000169994753005814 6.63705569247421e-05 9.03207529885961e-05 87 3601
1269 436478 4 0 30 "PR" "MO" 0.249779746896953 0.527953424365948 0.180848795427731 0.381941097323696 0.230807344848318 0.235705279099784 0.508688327856621 0.522341237162529 0.183809403224653 0.175023622733153 0.401060934660484 0.387544496018851 0.716292370845055 0.519366301189776 0.539681821385537 0.390497991388374 0.732788807247037 0 0.716158524060038 0.490332021322937 0.000136168782155282 0 0.000265876782187945 0.000134773117034695 0.267021347598164 0.999820698131362 0.283489562314897 0.509428262230416 5.36763726438811e-05 0.000179301868638205 8.60368428772177e-05 0.000104943329612414 84 3601
1270 56301 5 0 30 "PR" "MO" 0.252292721500513 0.530930524490498 0.180161547034883 0.378928873179986 0.228684400772119 0.235666222603765 0.504374108938233 0.526155046705387 0.185544616782462 0.172054374233202 0.405347498496851 0.38380162716684 0.716643344876397 0.520239014104751 0.537760538050548 0.389625861637008 0.736580343795826 0 0.707051848622276 0.490606730456298 0.00013451527295284 0 0.000184287676078295 0.000107702450381926 0.263230225208628 0.999799409785668 0.292671767038732 0.509171717527135 5.49157225930987e-05 0.000200590214332083 9.20966629141039e-05 0.00011384956618488 86 3601
1271 423855 1 0.1 30 "PR" "MO" 0.249147371043124 0.529575008611962 0.178975552998741 0.380281347906998 0.229904389449387 0.23756069485015 0.50462285843622 0.525112229174014 0.186200671741455 0.174203866168114 0.404972827116515 0.384778247584083 0.716612455342661 0.519461876800995 0.53938009090831 0.390336169541798 0.72934709367322 0 0.741102888998063 0.498059511447137 0.000579407973290768 0 0.000616526016803384 0.00040486093642675 0.270015455067287 0.999629574869044 0.257865424503691 0.50125868181772 5.80432862026811e-05 0.000370425130955525 0.000415160481442838 0.000276945798716372 86 3601
1272 270643 2 0.1 30 "PR" "MO" 0.24732613844549 0.531001428837628 0.17654525283294 0.378732687531801 0.23123910258344 0.237713334259962 0.503622164928523 0.527285685243381 0.188202700406077 0.172622830911927 0.406008059677811 0.382533993118303 0.716278575288892 0.520280535628956 0.537370784150944 0.389463456154005 0.752292161629487 0 0.744025894630877 0.505366300321111 0.000335270769810852 0 0.000727922805928332 0.000356476020150092 0.247317479817869 0.999795639063883 0.25516354941034 0.494164560938676 5.50877828328579e-05 0.000204360936116939 8.26331528546786e-05 0.000112662720062494 89 3601
1273 199808 3 0.1 30 "PR" "MO" 0.244821771339954 0.52398405035466 0.180421462471985 0.385962762354159 0.230797080057208 0.238315623247755 0.507081913852684 0.521070765205083 0.185132033461035 0.178011561378131 0.402444043433011 0.388915562091386 0.713934474644917 0.51700899008122 0.543565057311151 0.392831963105205 0.707469938862844 0 0.72571846348282 0.483962124333302 0.000503514466397336 0 0.000365960983024756 0.000294262870838141 0.291977767197816 0.999826761972499 0.27383160041084 0.515642712183986 4.87794729434842e-05 0.000173238027501499 8.39751233155526e-05 0.00010090061187376 83 3601
1274 94888 4 0.1 30 "PR" "MO" 0.249257237963845 0.526934880321935 0.181249199035741 0.382925924334955 0.230742985901645 0.230668812373417 0.506612237747783 0.50840688716615 0.185385152522487 0.182571882684982 0.403391868879051 0.401938313544427 0.710669036238908 0.513828064170584 0.54920623424321 0.396259165668459 0.732205866865883 0 0.650740373331588 0.467392077940937 0.000305987230368758 0 0.000752769519886438 0.000351564720336221 0.267439064952488 0.999811161967508 0.348417993756538 0.532148856618551 4.90809512596393e-05 0.000188838032492355 8.88633919873775e-05 0.000107500720174904 86 3601
1275 756509 5 0.1 30 "PR" "MO" 0.251527963012903 0.535325434338064 0.176003987102769 0.374325361645368 0.233477089456424 0.236083449644949 0.510790572437088 0.526780667270982 0.1839934055111 0.171811452255274 0.39884494534495 0.382918014787155 0.721088502114276 0.524053180624806 0.531808844869143 0.385624490863372 0.775981232565608 0 0.770952221678226 0.522027578689239 0.000156644491815928 0 0.000241310038641608 0.000133408116387388 0.223824376029682 0.999825124627486 0.228749456291297 0.477750377182816 3.77469128945352e-05 0.000174875372514535 5.70119918358942e-05 8.86360115571769e-05 85 3601
1276 706321 1 0.2 30 "PR" "MO" 0.248235003524122 0.522148466191231 0.184598722944365 0.387870142543412 0.230616899323357 0.229941935466115 0.499334692515668 0.514452707005401 0.191231780413662 0.177025782210453 0.410242664362059 0.395610677492932 0.708793838313594 0.511677677435183 0.55285628556848 0.398224903493542 0.705292892646014 0 0.722940704068058 0.480474438728016 0.000285593473634454 0 0.00152488698031087 0.000593833861773453 0.294362348675426 0.999676501998622 0.275433575568038 0.518772657926424 5.91652049246581e-05 0.000323498001377888 0.000100833383593096 0.000159069483787205 81 3601
1277 617477 2 0.2 30 "PR" "MO" 0.24375931303754 0.516983138092779 0.185509063711991 0.393227204434354 0.232040209494732 0.232488768573392 0.501899527247493 0.512021471255933 0.190284822125468 0.180913899943819 0.407898945207913 0.398089855580867 0.708288291105664 0.509919963137065 0.556707785781278 0.400140180718465 0.65892879537038 0 0.715946795101391 0.461069608081036 0.000161524308607212 0 0.000415926409271563 0.00019188214427819 0.340842284995982 0.99981905928469 0.283545035227016 0.538625646930512 6.73953250310998e-05 0.000180940715309716 9.22432623208342e-05 0.000112862844173888 87 3601
1278 344814 3 0.2 30 "PR" "MO" 0.244261936802724 0.520345209998572 0.183105635208519 0.389709424857847 0.232208956749542 0.234890271291158 0.504797210275261 0.516688304891681 0.188279103565955 0.178967607369916 0.405378721839797 0.393296668579286 0.711361164843424 0.513575684390103 0.55035234614439 0.396521922247436 0.688901947560518 0 0.739622299071089 0.480139429469862 0.000137638015672091 0 0.000285338427930972 0.000141319290637665 0.310907765524356 0.999825491412492 0.260001199413208 0.519614006194945 5.26488994535181e-05 0.000174508587508376 9.11630877720245e-05 0.000105245044555889 93 3601
1279 17575 4 0.2 30 "PR" "MO" 0.248370248332886 0.527072725513493 0.180487766326477 0.382821085781511 0.231820440011984 0.238001021600502 0.509971836894721 0.529945388650007 0.183582058890844 0.170718707054797 0.399906563853506 0.379680229693063 0.718191709945372 0.521987332307582 0.534788532272118 0.387834854814981 0.71725859052767 0 0.816294039070871 0.517638852292492 0.000182132242016517 0 0.000370234901760718 0.0001853405460315 0.282501860197653 0.999783994642291 0.183251836980822 0.482058255412023 5.74170326606036e-05 0.000216005357709504 8.38890465461148e-05 0.000117551749453614 90 3601
1280 579486 5 0.2 30 "PR" "MO" 0.246316797496289 0.521961376847439 0.183232063410896 0.388024576641051 0.230723050234756 0.233451238078752 0.504093147536484 0.515086105283385 0.187516130996452 0.179182065584888 0.405674698147496 0.394985998522541 0.710491085809797 0.513446669189234 0.549930259992236 0.396517541615694 0.70528929587797 0 0.72653910522377 0.482447676005534 0.0001548620135771 0 0.000387959667697883 0.000180936601748665 0.294500465150385 0.99981028191918 0.272852227488359 0.51721794980715 5.53769580676282e-05 0.00018971808081971 0.000220707620173285 0.000153437585566929 89 3601
1281 348387 1 0.3 30 "PR" "MO" 0.246175593086435 0.52711133978007 0.178832740524153 0.38268245168827 0.232249672961085 0.230873815194379 0.499638926514536 0.509469400694655 0.1929630523193 0.181743481785272 0.410815483202823 0.400682030183199 0.709299081241899 0.511706548726856 0.553539274628725 0.398452217786624 0.734629900756956 0 0.721718067541429 0.48905157459467 0.000180048984112445 0 0.000495591154894432 0.000223663495792767 0.265144378407675 0.999826962459579 0.277715542055902 0.510629058281346 4.56718512568989e-05 0.000173037540421185 7.07992477747714e-05 9.57036281909942e-05 91 3601
1282 418095 2 0.3 30 "PR" "MO" 0.246333644528229 0.519318183446202 0.185484388435235 0.390777552687169 0.228850840876718 0.229559115083518 0.503178449393945 0.499060504322605 0.18675764379921 0.1894509137572 0.407083476026933 0.411402476174057 0.704743600488465 0.507032465228357 0.561692945991645 0.403261080917503 0.678653531564217 0 0.65197580658617 0.449246285037397 0.000169840747095147 0 0.000449635368024794 0.000205936982767576 0.321081079532505 0.999075458330717 0.346675758455747 0.549920447638427 9.55481561824054e-05 0.000924541669282599 0.000898799590058669 0.000627330341408956 91 3193
1283 464419 3 0.3 30 "PR" "MO" 0.248952305010648 0.525637623255325 0.182146134285605 0.384297781169912 0.230111829040859 0.233805688403069 0.507038541818177 0.514106973297586 0.184518311206541 0.180226619870248 0.40276941494802 0.396001546657462 0.712869822454575 0.515337739220138 0.546891065362394 0.394634346850958 0.714509826327747 0 0.728219344400144 0.487662410583274 0.000154411703729797 0 0.000314564574209387 0.000156947514951599 0.28528301024445 0.999825801433805 0.271372787290551 0.512075266728429 5.27517240728041e-05 0.000174198566195348 9.33037350952069e-05 0.00010537517334572 85 3601
1284 103713 4 0.3 30 "PR" "MO" 0.249370905234917 0.531904545699831 0.177222503584753 0.377735615534206 0.229927543479945 0.235201026552257 0.501584730324393 0.520158948166461 0.189128472677595 0.176407509774083 0.408566184621034 0.389660794086123 0.71449947526712 0.517616185331874 0.542758486036432 0.392277238689406 0.770985917648783 0 0.787651628487673 0.527220871466556 0.000151309063225247 0 0.000304248401869911 0.000152706164588921 0.228642001480086 0.995222184736258 0.210872905766273 0.470619759008538 0.000220771807906076 0.00477781526374173 0.00117121734418343 0.00200666336031793 92 1270
1285 143680 5 0.3 30 "PR" "MO" 0.247875579875477 0.518980180438707 0.186990266849628 0.391159533200412 0.23098021387317 0.228053899031809 0.503601754322402 0.505269424358998 0.188217925205827 0.182931451527445 0.406355390444372 0.404920031796812 0.706909692780457 0.509062208440733 0.5581396435829 0.401056026283852 0.669285180815936 0 0.718108712774063 0.465877405638361 0.000538272881890307 0 0.00185215774927013 0.000786277726884546 0.330116023324183 0.999818745273214 0.279948731442171 0.533226609954092 6.05229779904052e-05 0.00018125472678631 9.03980344956964e-05 0.000109706680662887 91 3601
1286 850712 1 0.4 30 "PR" "MO" 0.243116289910102 0.520274908309639 0.182270100046601 0.389729876537981 0.236225387264844 0.229389689305142 0.509884045996822 0.499136241590785 0.186971449423946 0.189096918151091 0.399805347366192 0.41115590940592 0.708731366480088 0.509463445825508 0.558338467621638 0.400551615333975 0.696812559676485 0 0.709502800335559 0.468505018559875 0.000187257533626074 0 0.000549452259805229 0.000242328124244184 0.302940749265597 0.999829411733758 0.289826226339523 0.531135996283738 5.94335242922073e-05 0.000170588266241459 0.000121521065113023 0.000116657032143287 90 3601
1287 734651 2 0.4 30 "PR" "MO" 0.247068551650594 0.518554117647254 0.18668628234383 0.391497926898441 0.229090574061241 0.225984199120347 0.503627159654978 0.491046396551321 0.186652472623007 0.19326925241863 0.406219567411175 0.419519610045545 0.702143324832183 0.504185820837328 0.566608007385468 0.405991638111261 0.69134564072242 0 0.654109227754026 0.453509657610658 0.000141171064649369 0 0.000365202107352594 0.000167405306980162 0.308443337391443 0.999810366125725 0.345379431694136 0.546189327085654 6.98508214878033e-05 0.000189633874274646 0.000146138444485113 0.000133609996707775 85 3601
1288 334902 3 0.4 30 "PR" "MO" 0.24404418232219 0.520310917439632 0.183051071380031 0.389779407181136 0.231682804162339 0.228015080360016 0.505088551296784 0.491408618686518 0.187356360982467 0.194704297755848 0.40508336749129 0.419108005317049 0.703742066844545 0.505346296492602 0.565111730118347 0.40493408486896 0.676594628356449 0 0.654587995791838 0.446581150887993 0.000267772246648674 0 0.00230225305233658 0.000841287381046054 0.322989194758711 0.999233313490232 0.34258093078313 0.552101778258794 0.000148404638190704 0.000766686509768315 0.000528820372695336 0.000475783472167285 90 3308
1289 172219 4 0.4 30 "PR" "MO" 0.242337889981402 0.511245617318502 0.189276598414646 0.399022309514723 0.231886324722269 0.225002962705528 0.504988569218378 0.486500802902215 0.187769112715555 0.196334673941399 0.40507029167083 0.424130618064157 0.699227177409199 0.500561685068454 0.5733803850716 0.409785061281779 0.647517706322651 0 0.642499920709028 0.431271986441095 0.000161107664713164 0 0.000711033792467077 0.000285351619963121 0.35225399167765 0.999804698054096 0.356641587377678 0.568307077473303 6.71943349853503e-05 0.000195301945904057 0.000147458120826669 0.000135584465639019 89 3601
1290 538985 5 0.4 30 "PR" "MO" 0.244326495651563 0.517500719155086 0.185430958498446 0.392509797965121 0.227346861630265 0.228733498736926 0.499131493140723 0.494410379770547 0.188908894419899 0.1925902183781 0.410662966064168 0.416004765969872 0.700406856018754 0.503393938303207 0.566930071296445 0.406702887776873 0.689902428141537 0 0.669359930440321 0.458753196979266 0.00195944650198324 0 0.00362330352818899 0.00186657705478897 0.308061026274067 0.999767982898562 0.326808583824987 0.539209831444362 7.70990824120399e-05 0.000232017101437907 0.000208182206502785 0.000170394521582796 88 779
1291 176831 1 0.5 30 "PR" "MO" 0.244973290273898 0.514436272368755 0.188574395720374 0.395767351893553 0.230256964423539 0.221088095791315 0.499735681125525 0.482447344310643 0.190735696645941 0.196328873000376 0.410030006946983 0.428080146991102 0.696318350488751 0.498691786918824 0.575638965366691 0.411494973284057 0.652948570729314 0 0.671036087086323 0.442637979865941 0.000116779458851025 0 0.000369046554207687 0.000158590997428064 0.34687325888384 0.99981024042707 0.328440477334233 0.557069896857505 6.13909279956901e-05 0.000189759572929928 0.000154389025236249 0.000133532279126329 87 3601
1292 212501 2 0.5 30 "PR" "MO" 0.24520456249162 0.516331478040143 0.187140285033376 0.393731896941462 0.234026869481963 0.222215123651323 0.503881165164938 0.489346162845733 0.190234511433105 0.191356149928356 0.406069981296797 0.420960490799234 0.701446555624906 0.503079584477627 0.568730946394837 0.407045515359262 0.675394889886207 0 0.675875107078708 0.450138583701806 0.00643618763757661 0 0.0359597290320378 0.0136775592361575 0.318107910833978 0.99982332406901 0.288047466732263 0.536066215381548 6.10116422390878e-05 0.000176675930989817 0.000117697156991226 0.000117641680487727 89 416
1293 465204 3 0.5 30 "PR" "MO" 0.247495830810923 0.522734135637153 0.183473441172256 0.387170273281529 0.22835922208372 0.229047790114508 0.501173071968763 0.497747007489888 0.187848793147414 0.189891383972059 0.408397124477048 0.412319430397418 0.704902843009151 0.507008611881162 0.561213618291729 0.402860021163738 0.72611163560613 0 0.766539057283055 0.50343419644177 0.000165395198101485 0 0.000547518023720601 0.000236139546401249 0.273667302011447 0.999814504504056 0.232822789279451 0.496220437878389 5.56671843215415e-05 0.000185495495943685 9.0635413773906e-05 0.000109226133439247 82 3601
1294 222413 4 0.5 30 "PR" "MO" 0.246489422284771 0.51649803620231 0.187987943370351 0.393656287250723 0.233799867639457 0.221437752865372 0.508317117538522 0.48571838424113 0.18646872635394 0.193771764891865 0.401917280684997 0.424683740215406 0.7017270427896 0.503406342950738 0.568228434616156 0.406881163865386 0.666566125202439 0 0.701646774901501 0.455861724030195 0.000206620600692195 0 0.00301089016255765 0.00102744557896367 0.333166061986727 0.99980199199148 0.295198069596015 0.542977752957816 6.1192210141177e-05 0.00019800800851979 0.00014426533992698 0.000133077433025578 92 294
1295 808036 5 0.5 30 "PR" "MO" 0.241733316221207 0.508477821575886 0.191256883748311 0.401835507700563 0.232677668969965 0.224493083979652 0.50866184884944 0.481939533970202 0.185176665275452 0.199794764210327 0.401385200387507 0.428593689871159 0.698904069170824 0.499425504819914 0.576228313234091 0.410894990355802 0.630980380652467 0 0.675209412926174 0.435629289316627 0.000685011140101517 0 0.00153696698835571 0.000732478721155889 0.36826598612289 0.999819270453731 0.323058792596994 0.563491619917377 6.8622084541576e-05 0.000180729546269471 0.000194827488476633 0.000146612044840202 91 3601
1296 170002 1 0.6 30 "PR" "MO" 0.244203838771081 0.519917820562084 0.183389495830872 0.390196918331377 0.233131729875219 0.22156817588911 0.504133048498332 0.476609989826898 0.189403468225257 0.201826361710033 0.405797064950165 0.433898620747066 0.698903744535411 0.49992689960784 0.574619325766161 0.410279608100503 0.668092946188042 0 0.669843251550542 0.445904052776159 0.00139738175885154 0 0.0132021963367155 0.00469953854672918 0.330448578133639 0.999826931287954 0.3167922341068 0.549265671086156 6.10939194673477e-05 0.000173068712045708 0.000162318005942333 0.000130737590955077 89 533
1297 278236 2 0.6 30 "PR" "MO" 0.239917505418747 0.510008863689986 0.188547877614014 0.400315910858274 0.236258842792375 0.216564789093483 0.509363222812855 0.467047178586877 0.187466103006003 0.2059518398799 0.400756234561897 0.443840214434537 0.692741137304606 0.495230973832206 0.581965820499917 0.41523692836402 0.628744033692179 0 0.628158976394931 0.414864276668359 0.000145072354855753 0 0.000809568037248476 0.000305251992488057 0.370997732519327 0.999822492857931 0.370468320499732 0.584553583377083 0.000113161433638002 0.000177507142069472 0.000563135068088323 0.000276887962069405 86 3601
1298 555277 3 0.6 30 "PR" "MO" 0.2451071733317 0.512290428581037 0.190524010743575 0.397938463965175 0.235181187936596 0.220631129761221 0.515400772865857 0.478598643600119 0.18167805379136 0.19915260321532 0.394522212349957 0.431777813680718 0.700919491029517 0.501822624051292 0.571354667750256 0.408379689617727 0.632999817746042 0 0.680409873044287 0.43632625153454 0.0102216550841244 0 0.0294974089656147 0.0129131425317412 0.356717388132213 0.9998198060624 0.289961807262723 0.550637533696245 6.11390376205619e-05 0.000180193937599734 0.000130910727375303 0.000123072237473577 91 1259
1299 116693 4 0.6 30 "PR" "MO" 0.246771129664286 0.510376128644652 0.193454075088314 0.399843165353686 0.230040237973415 0.215321943070675 0.502851985515945 0.469256632474883 0.187979432608004 0.202639661618487 0.40697916456463 0.441379572972037 0.692133310708375 0.494053063512988 0.584073169314805 0.416201764804581 0.655244655914412 0 0.663138942992055 0.440296447570367 0.000124717182519204 0 0.000528079353195668 0.000209745659823317 0.344553841566935 0.999775919312225 0.336164769492343 0.559339494610753 7.67853361332938e-05 0.00022408068777517 0.000168208162406384 0.000154312159056692 89 3601
1300 461219 5 0.6 30 "PR" "MO" 0.244546484861663 0.510664924843573 0.19143934603025 0.399547298961328 0.233305377725375 0.216168806341618 0.508561457342456 0.469656307018746 0.185880846706014 0.203227630081892 0.401622940863713 0.441250656413856 0.694020668928657 0.49612956218449 0.580547822818156 0.414328386330046 0.621271518329472 0 0.51205978508977 0.378770835885795 0.0425428629230348 0 0.0926613233332758 0.0440164729172063 0.335388417257305 0.997336075693269 0.383532407484105 0.5723529398463 0.00079720149018858 0.00266392430673135 0.011746484092849 0.00485975135069821 92 1378
1301 507780 1 0.7 30 "PR" "MO" 0.240110694961986 0.511032684836388 0.187712230181917 0.39923481803371 0.234368564748153 0.220643854419715 0.503729600764045 0.477124908604642 0.190705058332958 0.200580068510048 0.406150391427956 0.433363625540696 0.695123114129854 0.497037205552815 0.578997357024923 0.413196759082404 0.566530358851839 0 0.374696068856555 0.314483620594182 0.0773310076871378 0 0.304667148951158 0.123872641218252 0.356043745947675 0.998972362842651 0.319797183028823 0.560996942172118 9.48875133482046e-05 0.00102763715734865 0.000839599163464293 0.000646796015447385 89 169
1302 854858 2 0.7 30 "PR" "MO" 0.2394831519645 0.500114460040493 0.196647292417726 0.410385693660444 0.233117583200148 0.215391762405915 0.509770301666092 0.460796503910308 0.184734392980161 0.210443577471796 0.40026129348422 0.450060922841601 0.687992497570563 0.489787797016445 0.591825262869683 0.420706493291951 0.590782491597341 0 0.587667598187931 0.390619511622149 0.0133561897258125 0 0.0349659378094475 0.0156795685180552 0.395782241181213 0.999815046048561 0.377144825821156 0.593541112950182 7.9077495633857e-05 0.000184953951439255 0.000221638181465327 0.000159806909613915 81 648
1303 306255 3 0.7 30 "PR" "MO" 0.246147437809666 0.515953035334716 0.18813761159806 0.394107588041192 0.23308759182572 0.210022351614064 0.507443936100617 0.457136645340071 0.18679495352831 0.20866019367997 0.402594512913424 0.453924833216628 0.68925738124945 0.49342121975037 0.58359275880634 0.416989678949204 0.6834751564103 0 0.581846134785591 0.421802685941947 0.00166324434819548 0 0.00539734591900909 0.00225290117728732 0.313834455536731 0.992617431869836 0.396308121541423 0.568024782998081 0.00102714370477385 0.00738256813016362 0.0164483977539771 0.00791962988268519 93 532
1304 41391 4 0.7 30 "PR" "MO" 0.240109751079547 0.509225290682611 0.189245925156315 0.400933978219925 0.23076395048118 0.212226129951027 0.503546025020984 0.451365677651183 0.188107850362514 0.216417958288762 0.406615001145673 0.459947363490338 0.683099831511754 0.487600019968488 0.593771733807591 0.422971377360924 0.656610097385055 0 0.543583697949228 0.400164862674953 0.0219679656898881 0 0.0439118065989119 0.02146842086864 0.321351547408718 0.99951389147833 0.409326847221009 0.577180459844992 7.03895163392824e-05 0.000486108521670184 0.00317764823085088 0.00118625661141445 89 288
1305 452680 5 0.7 30 "PR" "MO" 0.241030631317774 0.500976885691935 0.19722294456237 0.40961258134268 0.226843514209782 0.224362973897218 0.501241019331007 0.481666458386124 0.186639982834952 0.199781653591016 0.408675853227079 0.428537210055405 0.692237119424775 0.494294611440438 0.583644580988338 0.415970057405732 0.476686723512077 0 0.342725441891157 0.277073636209492 0.110591667712075 0 0.379680906084881 0.161967773097992 0.412629292032353 0.999709855950956 0.27738615482627 0.560764041982062 9.23167434955175e-05 0.000290144049044395 0.000207497197691929 0.000194548710452982 84 177
1306 568508 1 0.8 30 "PR" "MO" 0.237790368308711 0.496639802328412 0.198391185658357 0.413928627694159 0.225024054635369 0.215808035965018 0.493902376115322 0.459979201902478 0.191338642356573 0.211630875336726 0.415943674060516 0.45059901913339 0.678622458909098 0.483037895424796 0.601360703351656 0.427322220368432 0.483898256767104 0 0.304741761318604 0.266395650103364 0.120413327472333 0 0.399161604203256 0.169874942337644 0.395523366057825 0.998786921717687 0.294705211620143 0.56282470629298 0.000165049702737597 0.00121307828231301 0.00139142285799745 0.000904701266011278 89 172
1307 622786 2 0.8 30 "PR" "MO" 0.236254882167539 0.496987275514639 0.196838188104271 0.413774993771065 0.236791250825898 0.20112430278801 0.509327544779638 0.431074977215229 0.187932904445019 0.224408669463325 0.40056957375257 0.480707969337552 0.674170435781448 0.47886020769838 0.609179762012615 0.431980252343333 0.541802057124693 0 0.432173004285935 0.319725958095069 0.0131545732663959 0 0.0678383907077137 0.0251358363712477 0.443793502545943 0.994573107063444 0.474909095716259 0.645212986163976 0.00124986706296815 0.00542689293655546 0.0250795092900921 0.00992521936970759 80 101
1308 316941 3 0.8 30 "PR" "MO" 0.232475292279795 0.479606542068662 0.209545939104549 0.43158678475749 0.229114274361638 0.221376799607029 0.503845261636691 0.473123252866849 0.186271728580481 0.20475709067197 0.405913381665099 0.43720626954466 0.682966366248462 0.484807331523766 0.600574758356999 0.425661654397449 0.220009834953756 0 0.15314852867147 0.124765721153475 0.251819190633723 0 0.561023787716155 0.268345524644781 0.52802896899943 0.999696492056101 0.285041531789373 0.606483162349891 0.000142005413091062 0.000303507943899291 0.000786151823002817 0.000405591851853794 87 295
1309 408071 4 0.8 30 "PR" "MO" 0.234889552094802 0.480350068434868 0.2109198028266 0.430742370578158 0.226754970929761 0.214010070322252 0.494107293065933 0.463087690825927 0.192553633307015 0.206927204383324 0.416069129799879 0.447490824997738 0.675654593346815 0.478796080869822 0.61040064051694 0.431853425500176 0.326434137754771 0 0.226251322951352 0.185389332016006 0.16947982715135 0 0.467306865012384 0.207661841872721 0.503732243176679 0.995186833050077 0.304015754829394 0.604444144561491 0.000353791917200083 0.00481316694992322 0.0024260572068708 0.00250468154978122 84 169
1310 593661 5 0.8 30 "PR" "MO" 0.237629649321264 0.497372095560905 0.197593495165474 0.413194081060912 0.228900720539367 0.216800600095256 0.501130053842746 0.462409609642224 0.188292434270719 0.210289881392528 0.408611021289257 0.44823414969993 0.683330969955887 0.486541480991288 0.596175810828721 0.423802287394345 0.488138236429409 0 0.338351826756058 0.277262210182087 0.108128978953325 0 0.326086626571112 0.141695241885683 0.403550304937902 0.99965164735157 0.334551075207849 0.580540006927712 0.000182479679364244 0.000348352648429859 0.00101047146498112 0.00050254100451807 80 287
1311 812266 1 0.9 30 "PR" "MO" 0.235853415775798 0.488813852535421 0.203901119776415 0.421983273217483 0.228252344921681 0.21921965057401 0.501015770683637 0.469908418194885 0.187892856381389 0.205585035532952 0.408690839077446 0.440275133047968 0.683325411271489 0.48601827732464 0.597379011690756 0.424242545466576 0.322899432667903 0 0.225209014522736 0.183892034702909 0.235556294720019 0 0.527136311888704 0.251190435490612 0.441207213586642 0.996980943416525 0.245462329490737 0.563089163715564 0.000337059025435068 0.00301905658347469 0.00219234409782256 0.00182836609091503 85 169
1312 855735 2 0.9 30 "PR" "MO" 0.23058080476346 0.473162213979828 0.21374361872412 0.438179702310532 0.22877767282419 0.215942821202555 0.496486369312563 0.468423725513718 0.192311683638813 0.20392814378309 0.413536363261112 0.441925311322375 0.675301298790205 0.478844087195538 0.609983446146023 0.431768716736225 0.174424393687608 0 0.0920050767797387 0.089126653616371 0.275741642793795 0 0.613038454291977 0.291009130367603 0.549634175027377 0.998938100040458 0.293971706749625 0.619121610001056 0.000199788491219725 0.00106189995954182 0.000984762178659077 0.000742606014970646 85 161
1313 278380 3 0.9 30 "PR" "MO" 0.230273997817736 0.476708363165804 0.210117180102002 0.434536164409919 0.234296545776089 0.21788162249997 0.501974126026856 0.476405897717548 0.192236783388556 0.198510766025611 0.408025613212665 0.4337058402656 0.682452166093795 0.484521434425433 0.600864729516169 0.425971080665204 0.200536834419204 0 0.0960005454732734 0.0984979869658925 0.277059825383793 0 0.659783727853162 0.304939700627436 0.521943694276747 0.998124451880341 0.241740571850506 0.594973032990196 0.000459645920255876 0.00187554811965879 0.0024751548230586 0.00158927941647504 91 177
1314 573043 4 0.9 30 "PR" "MO" 0.238269911760117 0.493474332402198 0.201726965047741 0.417215980474692 0.228073309649234 0.215284118841417 0.498779440246817 0.465214895938785 0.189734864720505 0.206437823083103 0.411450748525236 0.445476783242475 0.681627340250767 0.485443205047719 0.597899652851349 0.42512284135139 0.40475012659044 0 0.136071215592739 0.184353976080883 0.182239968166171 0 0.557530443657025 0.240770180163935 0.41286453449731 0.99952620396861 0.305315511822366 0.574322923268672 0.000145370746078851 0.000473796031390027 0.00108282892786973 0.00055292048650987 86 170
1315 304668 5 0.9 30 "PR" "MO" 0.239017216496966 0.489954508821293 0.205558230251183 0.420873996696404 0.229117587111934 0.209421114963937 0.504488082596129 0.453844965967015 0.185934754529845 0.211084150700666 0.405436571262685 0.456823640343815 0.677555918572836 0.482224272567511 0.602577135481694 0.42828991656459 0.346384390474823 0 0.21824270327522 0.189921448366684 0.194354377602314 0 0.467502009870567 0.214227941898619 0.458947214972001 0.999247691426323 0.31187984958905 0.5947459888558 0.000314016950861599 0.000752308573676677 0.00237543726516314 0.00110462087889666 90 170
1316 749136 1 1 30 "PR" "MO" 0.228332159452002 0.471241691711073 0.213420412064776 0.440051637663 0.233913342897736 0.219678431519286 0.50714907661879 0.471317613895209 0.187503585459388 0.20497492010486 0.403269153458166 0.439287006530402 0.681923933869023 0.482624232733605 0.605898917629024 0.428183440902341 0.128535262352548 0 0.0564411681167124 0.0614192077069857 0.338764311702735 0 0.669136383296754 0.33019914663052 0.530463002753737 0.991646869143202 0.257531847416983 0.599320632815391 0.00223742319098025 0.00835313085679766 0.0168906011695506 0.00906101284710355 88 112
1317 320019 2 1 30 "PR" "MO" 0.230043631938468 0.471380762697719 0.214895011593139 0.439954583127875 0.231975780816843 0.216761944571435 0.499657182056 0.47280172315678 0.192198491004608 0.200913260921744 0.410425647354652 0.437719368056723 0.678781357326746 0.480720993075929 0.608006763519491 0.4299624440248 0.0986251717893169 0 0.0437772518191863 0.0475091062834365 0.363472434887592 0 0.712482928307832 0.351602760062704 0.537545400125734 0.999425196056447 0.241308011034763 0.599792554627434 0.00035699319735713 0.000574803943552916 0.00243180883821855 0.0010955790264249 81 100
1318 693915 3 1 30 "PR" "MO" 0.236859721131458 0.476318352438774 0.216475653308616 0.434925269245456 0.233329619921389 0.214097765414511 0.506339916330753 0.475332890638722 0.187583923867405 0.196159431399796 0.403798486685741 0.43494482051685 0.684287106467357 0.485446328867963 0.600219008575816 0.425153068664807 0.150223065370848 0 0.0654808170982568 0.072659738535638 0.326906204230728 0 0.698086343513206 0.332622634123187 0.522626416327778 0.999362577093318 0.235724491395856 0.594194246232018 0.000244314070645408 0.000637422906681814 0.00070834799268072 0.000523381109156569 69 97
1319 19914 4 1 30 "PR" "MO" 0.239835485157017 0.484222357319141 0.211667257205063 0.426780639153292 0.226420852656964 0.216081517724719 0.498712781638698 0.474405828283949 0.188386865728628 0.198591165754783 0.411194817861884 0.435654498290935 0.6823378555387 0.48525037759169 0.598645288688475 0.425118238465568 0.163809715046022 0 0.0799627690744951 0.082959087867887 0.357455311110503 0 0.699530271247078 0.347975833437037 0.478572264615303 0.999489587797344 0.219951109432309 0.56866233872922 0.000162709228172761 0.000510412202656256 0.000555850246118563 0.000402739965856308 86 105
1320 647282 5 1 30 "PR" "MO" 0.231429495067113 0.476397547298939 0.211562214104342 0.434811972263023 0.234023564566527 0.221048016446715 0.512389795241597 0.477008062170896 0.183296821160575 0.200940896560234 0.397744864614851 0.433130696574851 0.686501076080354 0.487819605750409 0.595799931825151 0.422718030414991 0.139058217198946 0 0.0549217107475664 0.0647567158610958 0.347370677996472 0 0.713951788496691 0.348256217139708 0.511665001338884 0.996391979954313 0.216963629281769 0.580541367950583 0.00190610346569768 0.00360802004568734 0.0141628714739733 0.00644569904861315 87 99
1321 705188 1 0 40 "PR" "MO" 0.247611147757934 0.530251992137208 0.177312530908882 0.379529099638096 0.232354414905404 0.23953699235693 0.508835583907199 0.530487914216028 0.184823007864838 0.171448917997961 0.400950529073572 0.379223383001668 0.719502555020267 0.522827218208529 0.533584456771681 0.38695330759296 0.740116937405548 0 0.761895267191786 0.507296046708479 0.000468010864667181 0 0.00113762233149912 0.000538684554734065 0.259366085302691 0.999805011157428 0.236910147684263 0.492066283287278 4.89664270941332e-05 0.000194988842572127 5.69627924512512e-05 9.89854495093792e-05 90 1753
1322 656454 2 0 40 "PR" "MO" 0.250109459788642 0.526120806506324 0.182564660292173 0.383808279836444 0.23291197216699 0.233193965071987 0.504289649452461 0.528567379119517 0.188956492666549 0.168342025533524 0.405367284056808 0.38122485476515 0.716215397027618 0.519248990155329 0.539863178492246 0.390562258872265 0.712274380372588 0 0.753993484600016 0.493034527110732 0.000128644379026025 0 0.000212473890946911 0.000113822824750765 0.28754508770232 0.999813204895382 0.245731531202745 0.506752222074128 5.18875460658225e-05 0.000186795104617643 6.2510306292188e-05 9.94279903888427e-05 86 3601
1323 173325 3 0 40 "PR" "MO" 0.254002582514333 0.529129081940458 0.182894973645827 0.380742129375547 0.22755315375568 0.232949440761157 0.498081369170178 0.529159691161077 0.189827895628203 0.167734956827693 0.411552770797721 0.380611573218441 0.71450517703117 0.518424704755731 0.540457826101723 0.391352789787725 0.720546961838336 0 0.752838972585801 0.500028402457007 0.000134430009998368 0 0.000217945246816264 0.000118476027533615 0.279269509471526 0.999813251569795 0.24688088540482 0.499755633544542 4.9098680139985e-05 0.000186748430205262 6.21967625621296e-05 9.74879709173992e-05 88 3601
1324 185151 4 0 40 "PR" "MO" 0.247020719688509 0.516814279910546 0.188214802079248 0.39349568045651 0.228352982654117 0.234142346882961 0.504028793444932 0.518821761086781 0.185678592052655 0.176808403382004 0.405844450572482 0.391383186777103 0.709516049225587 0.512857225249455 0.550701797513906 0.397297648780627 0.639292482648048 0 0.657016201098263 0.438669181677264 0.000103140199189767 0 0.000157298772223042 8.76705024880408e-05 0.360538391197788 0.999824558435504 0.342738202088597 0.561134463275869 6.59859549741751e-05 0.00017544156449586 8.82980409164682e-05 0.000108684544378676 91 3601
1325 135792 5 0 40 "PR" "MO" 0.249513824789631 0.528704019367377 0.180015845570326 0.381135010879628 0.234390264060191 0.235105659791442 0.511073250767974 0.528637603385037 0.184633719122152 0.169660260202582 0.398551480046701 0.381147647509361 0.719009748641263 0.52234491370026 0.53430982489506 0.387427607254464 0.735475390167691 0 0.743649779885487 0.497456218650203 0.000142268596421339 0 0.000185607153273331 0.000109855964183888 0.264336808256805 0.999817498411226 0.256096988184091 0.502336358318881 4.55329790828393e-05 0.000182501588773548 6.76247771487459e-05 9.75670667319587e-05 87 3601
1326 737036 1 0.1 40 "PR" "MO" 0.246384783641934 0.523903795371844 0.181700836258041 0.386091542840575 0.237129939650148 0.234369407733704 0.518062146040296 0.519969430063335 0.180935691349587 0.175997618240585 0.391659407409078 0.390139905366357 0.717884131025787 0.52032967115783 0.538634145848214 0.389632444062521 0.694557141927807 0 0.689547512330321 0.463189726250912 0.000144476572220858 0 0.000188501613140014 0.000111059726839237 0.305246990827333 0.999836291897686 0.310178780078744 0.536599635416276 5.13906726395051e-05 0.000163708102313658 8.52059777951271e-05 9.957860597276e-05 80 3601
1327 326522 2 0.1 40 "PR" "MO" 0.245382878734241 0.521324466971569 0.183098421728417 0.38873937832851 0.23211594983882 0.235361378385071 0.507032331916896 0.521969351999141 0.186128675144683 0.175261774761054 0.402544756035993 0.388128921047218 0.712860206958132 0.516411562423888 0.544488871634154 0.393519759195583 0.691592460887443 0 0.695951637791645 0.467002519758018 0.000114845364481765 0 0.000159654270480574 9.20779359105804e-05 0.308231009797001 0.999779896063789 0.303792241120379 0.532780481105655 6.1683951073872e-05 0.00022010393621064 9.6466817495434e-05 0.000124921200416672 87 3601
1328 208837 3 0.1 40 "PR" "MO" 0.246341106313986 0.525256702420048 0.1805803051372 0.38465281152839 0.232774004829302 0.232869072553392 0.50562484216336 0.517297696665047 0.18767856263309 0.177000021418814 0.404023387735482 0.392792443867907 0.711984183696681 0.51578444987265 0.545258889189104 0.394113833953781 0.714498982058462 0 0.700472543349397 0.475448303497261 0.000138259412078053 0 0.000185141358400432 0.000108210192510882 0.285310417981928 0.999840022109029 0.299264774935305 0.524347588500979 5.23405475326811e-05 0.000159977890970511 7.75403568974254e-05 9.58978092493241e-05 80 3601
1329 835825 4 0.1 40 "PR" "MO" 0.250525320095202 0.533510331886405 0.176729661660159 0.376134990909016 0.235235261337721 0.230985089260558 0.507742183888325 0.523015050988271 0.18807994599257 0.171053469980255 0.402013123439792 0.386959176886565 0.716745670693481 0.521042955729732 0.535863077632984 0.388766073259596 0.756284306163857 0 0.716571784459909 0.494214941816275 0.000130210020310095 0 0.000232962550101351 0.000120376153499055 0.24354575446216 0.999835314310865 0.283108432343193 0.50556860233417 3.9729353672812e-05 0.000164685689134792 8.68206467964523e-05 9.60796960564029e-05 87 3601
1330 797797 5 0.1 40 "PR" "MO" 0.246965321312112 0.522161305335034 0.183610776232681 0.387894532033039 0.230264863628011 0.234793529579655 0.503705963914899 0.522871464321668 0.187420491454617 0.173979747633879 0.405923056950794 0.387123919258718 0.712023714519778 0.515904433862019 0.545011015321178 0.394008450026062 0.687009798163117 0 0.725587804030894 0.476537819727482 0.000144541793311697 0 0.000228605846270166 0.00012524956362667 0.312735680923533 0.999310340875206 0.274021379696699 0.523021464602922 0.000109979120037946 0.000689659124793871 0.000162210426136366 0.00031546610596904 85 3601
1331 854995 1 0.2 40 "PR" "MO" 0.24875753498261 0.529395960780645 0.178888013751329 0.380470391422393 0.229987200644383 0.238632046985776 0.50520202678833 0.523826297152255 0.185607576927058 0.176056920701196 0.404250541568769 0.386127634270669 0.717376782612769 0.519240777564314 0.540552511379583 0.390531652992482 0.727208440956761 0 0.736348126414851 0.495937894550561 0.000136071333040684 0 0.000191411786869248 0.000110607890005149 0.272603809949092 0.999809040856036 0.263376013676244 0.50384406041256 5.16777611059987e-05 0.000190959143964248 8.44481220357984e-05 0.000107437146874528 78 3601
1332 627086 2 0.2 40 "PR" "MO" 0.252239364422722 0.53018804567512 0.180722452173964 0.379604014384898 0.232927484805237 0.231542719723653 0.503926673034795 0.522308219256516 0.189333133484296 0.172041842047081 0.406027621284503 0.387608866849388 0.716709568951612 0.518554815581507 0.542097427705341 0.391349601107448 0.746113408640497 0 0.75162729900638 0.504317365922583 0.000147367382771288 0 0.000231557279590293 0.000126426325680294 0.253695002068896 0.999824516122946 0.248070791134368 0.495460701751247 4.42219078358895e-05 0.000175483877054199 7.03525796621742e-05 9.55060004898871e-05 86 3601
1333 798173 3 0.2 40 "PR" "MO" 0.244777012443647 0.520716188444172 0.1832381249527 0.38933564633362 0.225938566751972 0.236299111871877 0.496558052441503 0.5164888670286 0.190105662757573 0.180302431896702 0.413650998113252 0.393666319355419 0.707014691067496 0.510995267017122 0.553646219606974 0.399165970591216 0.681487014251511 0 0.700197515984998 0.46894964715403 0.000249209134113434 0 0.00088012738042142 0.000379726719877336 0.318212178150426 0.999830893985916 0.298843693850819 0.530572273012498 5.15984639485814e-05 0.000169106014083649 7.86627837615057e-05 9.83531135949201e-05 86 3601
1334 232919 4 0.2 40 "PR" "MO" 0.248604738568178 0.532388964065175 0.176271602229263 0.377274106139666 0.232287302844063 0.232648318334209 0.500976172737572 0.522725948595669 0.191598945354988 0.172641842331358 0.409159010727733 0.387094605596994 0.71354035974645 0.518352784680302 0.540512389915608 0.391539520560852 0.770014760003128 0 0.759708478643272 0.514725386689014 0.00014964863701181 0 0.000269173800535808 0.000139613422695474 0.229796190833935 0.999810699799015 0.239950915755989 0.485036123419989 3.94005259258208e-05 0.000189300200985071 7.14318002029008e-05 9.8876468301768e-05 91 3601
1335 839788 5 0.2 40 "PR" "MO" 0.248965920027371 0.521570578082694 0.185642835350955 0.388555299161878 0.230014505819976 0.230861015522114 0.503128897764988 0.514923642579391 0.187583891869828 0.177455534250709 0.406764326556122 0.395189313686975 0.709841441369461 0.512965759591661 0.550682261471492 0.397095955505418 0.674332595726118 0 0.711994914205123 0.467298488944078 0.000143133704041468 0 0.000224923535930981 0.000123173175917475 0.325457183991855 0.999812297047474 0.28769839532486 0.532467258804369 6.70865779853138e-05 0.000187702952526473 8.17669340869243e-05 0.000111079075635643 88 3601
1336 587196 1 0.3 40 "PR" "MO" 0.246883214908096 0.527838060933322 0.178782857987841 0.382043842052905 0.23181302658444 0.233367785760097 0.501782938740905 0.514646688876786 0.190358251063308 0.179412230139254 0.407857016087454 0.395435007740686 0.712064027252633 0.51439734026911 0.548553339190402 0.395487559715061 0.725137445793096 0 0.729479906611768 0.489407655385068 0.00024653871175289 0 0.000464974583980148 0.000237465085723762 0.27455796305537 0.999788901664046 0.269893815710873 0.51021295125691 5.80524397803854e-05 0.000211098335953995 0.000161303093378485 0.000141928272297565 85 3601
1337 400337 2 0.3 40 "PR" "MO" 0.247292488030216 0.524825525423057 0.18159504130452 0.38509433615733 0.229349585022745 0.230868760376544 0.501457800638046 0.508110375660135 0.188765042605027 0.18285909375221 0.408522921168234 0.402066035453017 0.707510833429504 0.511171734251316 0.553219177661758 0.398876202156564 0.712562857581771 0 0.708661642095265 0.479519549992653 0.00133784621806372 0 0.00375483372213025 0.001691895001901 0.286046943268013 0.999818421574656 0.287499714411215 0.518683898614139 5.23529321527306e-05 0.000181578425344523 8.38097713888144e-05 0.00010465639130678 91 423
1338 358834 3 0.3 40 "PR" "MO" 0.243676088511183 0.516147119515318 0.186215346696136 0.394163416101665 0.232491305963004 0.233655661642092 0.502833661239402 0.518624282186226 0.189991938224835 0.176457169037177 0.406942156711475 0.391289623445625 0.70982305611628 0.512104568018976 0.552664453958148 0.397919235708578 0.617989072899481 0 0.755318705896786 0.459987466727905 0.000118464101481731 0 0.000328066251451076 0.000148401411521693 0.38182419441086 0.999836851569655 0.244295106381507 0.539768011345813 6.8268588176564e-05 0.000163148430345335 5.81214702560054e-05 9.61205147606711e-05 91 3601
1339 512904 4 0.3 40 "PR" "MO" 0.247512277099447 0.524580881997096 0.181931362314922 0.385337158280221 0.227865451284116 0.233691038561953 0.496422126251369 0.513245796147718 0.191533794325125 0.180862671675217 0.413649711898664 0.396857138915535 0.709068766945516 0.511177885530747 0.554327828315264 0.398871200458448 0.718675807779722 0 0.724287797516455 0.488479543061897 0.000816445534142797 0 0.00419133451724032 0.00166430330216594 0.280382892450166 0.999022700693968 0.271378498399878 0.509450295363114 0.000124854235969441 0.000977299306031682 0.000142369566426803 0.000405858272822828 89 2337
1340 471202 5 0.3 40 "PR" "MO" 0.253972017438521 0.535788017283115 0.177257906072573 0.373765587292866 0.229493681323744 0.232006519400071 0.50251807413945 0.521497212681698 0.188004114326379 0.172949650511402 0.407237750010345 0.388355549810592 0.715472218162335 0.51970232180599 0.538211670910353 0.390034472621972 0.792738286797938 0 0.776724253312962 0.531884838227218 0.000237922276286249 0 0.000717528500956297 0.000316595468818194 0.20685857495315 0.999693805727684 0.222138308003934 0.467505356065999 0.000165215972626258 0.000306194272316373 0.000419910182147539 0.000293210237964897 83 3601
1341 299509 1 0.4 40 "PR" "MO" 0.244089863013451 0.522803545508773 0.180893484988732 0.387018434412463 0.237034454921903 0.229752572397447 0.514066639738676 0.503323183407337 0.184093471196622 0.186027330398256 0.395419565785626 0.407006105594149 0.710876890332801 0.513152637737299 0.551014286583609 0.396742689332577 0.737604478261485 0 0.678362049643237 0.472291783886686 0.000149620166094182 0 0.000336191776117313 0.000160122384305467 0.262198495450508 0.999820948012002 0.321190888118258 0.527436204683372 4.74061219131912e-05 0.00017905198799766 0.000110870462387504 0.000111889045637006 83 3601
1342 52650 2 0.4 40 "PR" "MO" 0.243005166749304 0.512659269054729 0.18868182024736 0.397595657562531 0.23601917821896 0.226388027575858 0.510206056751453 0.498906962921592 0.186624575054717 0.186933644416927 0.399503951562023 0.411466762813897 0.705412372544123 0.50701639356138 0.562240039719005 0.40311558798652 0.647891138783526 0 0.677342614012729 0.44057075196523 0.000202647047073987 0 0.00194388692333455 0.000694762524912451 0.351825976094092 0.999779114733099 0.320598177836936 0.558595903908769 8.02380753081265e-05 0.000220885266900623 0.000115321227000112 0.000138581601088738 87 3601
1343 181470 3 0.4 40 "PR" "MO" 0.24925943068655 0.529853910235519 0.178804626370682 0.379863716439887 0.231872910235513 0.231310084864454 0.499736633613844 0.516152251674078 0.191949504313166 0.176671044836513 0.409953595333402 0.393883314099881 0.712442425786518 0.514899635620974 0.547425175520361 0.3949314832692 0.757346410618195 0 0.745052963822933 0.505608557979017 0.00320445421272173 0 0.00238466767899865 0.00189022034637291 0.239400022295435 0.99980167502277 0.252488082708946 0.49239513036211 4.91128736486521e-05 0.000198324977229685 7.42857891217663e-05 0.000106091312499324 84 1617
1344 351370 4 0.4 40 "PR" "MO" 0.244663739212776 0.520249100949631 0.183430005515616 0.389779993365104 0.231872352641467 0.231583192624414 0.50377813770015 0.509354899820698 0.188712935391772 0.182409082436701 0.405950233247652 0.400750645654085 0.708119284478657 0.510860226059551 0.554552023344088 0.399112117274994 0.685719687475544 0 0.735003145909595 0.476657316209499 0.000135012608817696 0 0.000298464265433901 0.000144140133578858 0.314088085318187 0.999820131708725 0.264614353883243 0.523092277830203 5.72145974515778e-05 0.000179868291275086 8.40359417281718e-05 0.00010626582671881 89 3601
1345 519121 5 0.4 40 "PR" "MO" 0.248306893021661 0.52252358202577 0.184256084286011 0.387420845364501 0.230253760299495 0.231595565620054 0.505201214876805 0.513500776271409 0.186086014047546 0.178965590678818 0.404536307523354 0.396552147517294 0.71015621894121 0.513495491099784 0.549307689012374 0.396436100635839 0.696273514105921 0 0.729191305068174 0.480549825520688 0.00468050821311712 0 0.0139044258184981 0.00616554075942641 0.298988299793861 0.999799130120756 0.256804363842551 0.513166616448071 5.76778871011994e-05 0.000200869879244323 9.99052707774697e-05 0.00011801727181373 90 1375
1346 82104 1 0.5 40 "PR" "MO" 0.239266204064567 0.506321198551686 0.191160152336238 0.404122970729244 0.234971938583501 0.227918384865721 0.511743612822408 0.49393498072211 0.184349368873876 0.192419249069385 0.397907294758611 0.416557893413446 0.702156527513789 0.503651512419649 0.567928770279499 0.406566559662725 0.605258608583871 0 0.671406893852904 0.424470209764866 0.000127074460632055 0 0.000395426079777945 0.00017192012139819 0.394538431384313 0.999783818834746 0.328082425924771 0.575222279005776 7.58855711844185e-05 0.000216181165253635 0.000115254142546996 0.000135591107959664 79 3601
1347 628359 2 0.5 40 "PR" "MO" 0.246367937165699 0.52259800472689 0.18282001222605 0.387329512983861 0.230079231034217 0.228626724219326 0.499770073197756 0.501875811909722 0.190542605656467 0.186297431318255 0.409969212307827 0.408388593997016 0.705073892419241 0.507868789759602 0.559660049200772 0.402125381648803 0.71499238631235 0 0.724619343502105 0.484054082033922 0.000157021826338951 0 0.000461831218631001 0.000204583809731532 0.284800730275428 0.999827734517458 0.274820479312608 0.515635659819081 4.98615858834843e-05 0.000172265482541547 9.83459666559497e-05 0.000105674337265805 88 3601
1348 438612 3 0.5 40 "PR" "MO" 0.245769775177629 0.52139788602972 0.183298647115508 0.388552121118491 0.230881684376786 0.229585378120273 0.502445059846454 0.501357658272614 0.189150160654766 0.187430385230846 0.407490248424534 0.408885461640426 0.706236837674688 0.508165272351353 0.559879193001121 0.401897629223715 0.708143183967673 0 0.732566256880394 0.484065069382361 0.000140364172015964 0 0.000428248288125902 0.000188115890784132 0.291660849450883 0.999808608900049 0.26690057883779 0.515630661677899 5.56024094282009e-05 0.000191391099951199 0.000104915993689536 0.00011615304895648 91 3601
1349 710243 4 0.5 40 "PR" "MO" 0.244248506301898 0.509096554227253 0.192659978357191 0.401259081874485 0.236391300850489 0.219426769479728 0.508021850432333 0.492889180114318 0.188736319276424 0.186037120251584 0.401638287038405 0.417512446924717 0.700066576632114 0.503185127059782 0.5674334178852 0.406972443414902 0.614572014895197 0 0.685800879634297 0.429490471986336 0.00296930098947982 0 0.0133366958620524 0.00522519111541481 0.382375117832135 0.999791675957187 0.300729260185045 0.565143067177554 8.35662831883443e-05 0.000208324042813271 0.000133164318605044 0.000141269720694891 87 2937
1350 390790 5 0.5 40 "PR" "MO" 0.243562059733257 0.51505505657823 0.187060655430197 0.395054672051687 0.235715584457346 0.218720711137105 0.507315538577254 0.481502477045034 0.188646407450461 0.195258020623299 0.402290184043268 0.429309966406929 0.697998355327709 0.501148669986463 0.570965083503957 0.409041660976984 0.684019104341824 0 0.590479701362231 0.423692367570815 0.00139056686190222 0 0.0083123773990475 0.0031012046815889 0.314526294398789 0.999780308991868 0.400709468098003 0.572953039657287 6.4034397485095e-05 0.000219691008131549 0.00049845314071856 0.000253388090308645 84 1738
1351 350562 1 0.6 40 "PR" "MO" 0.24766403182003 0.519578667665939 0.186151192052098 0.390296623536954 0.235026839727591 0.221302129607486 0.507257170049225 0.490302948620258 0.188327420606638 0.18978933164952 0.402618277922802 0.420156073842893 0.703993001155107 0.505599614357086 0.564267944308256 0.404488368857288 0.724317067255843 0 0.690380179060712 0.471748563788173 0.000138071958495002 0 0.00038340603383607 0.000169400187075847 0.275484339865503 0.999711145137768 0.308919766787917 0.527864433427702 6.05209201593561e-05 0.000288854862232366 0.000316648117535757 0.00021760259704906 89 3601
1352 874669 2 0.6 40 "PR" "MO" 0.242089226162209 0.513305789137395 0.187289987318847 0.396873453104541 0.229816484031201 0.22743531850474 0.502503298337678 0.489441691842133 0.188106952910039 0.195701219887433 0.40733955811856 0.420957238685622 0.69934102869815 0.501384891426959 0.571098160116319 0.408780818821892 0.667905130713523 0 0.700288900809932 0.458859035928621 0.000172165140926021 0 0.000579301276985835 0.000248392914675366 0.331858406088017 0.999803471870581 0.298988063566778 0.540758877108742 6.42980575346382e-05 0.000196528129419171 0.000143734346304525 0.000133694047960775 88 3601
1353 767392 3 0.6 40 "PR" "MO" 0.244947888791412 0.522988559138862 0.181328788247363 0.386852671968054 0.22991715956415 0.227783685946666 0.500402127320462 0.492818433738184 0.189903425918499 0.193174433613404 0.409275214150117 0.417675244202495 0.702648734302228 0.505078768755252 0.564406647779266 0.404946155448759 0.732175900855579 0 0.67851656744333 0.474579521202424 0.00224967361144885 0 0.0128141809214437 0.00494649880918203 0.265513052677816 0.99971905576867 0.308329480861735 0.520250076483886 6.13728551561566e-05 0.000280944231329635 0.000339770773491561 0.000223903504507079 91 2935
1354 245429 4 0.6 40 "PR" "MO" 0.243471179289958 0.51478096768941 0.187100029017337 0.395279711894131 0.229360794624297 0.224562070354855 0.498516161620615 0.486581420338305 0.190952527763774 0.195759346059527 0.411456281587775 0.423882700012896 0.697394044269109 0.499692832001422 0.573811902840638 0.410495284762413 0.68818911448619 0 0.683297184791491 0.460039633047929 0.00613941421562374 0 0.0156646203943105 0.00719631499234221 0.305618333597005 0.999821434504901 0.30088457459918 0.532637148657989 5.31377011812155e-05 0.000178565495099405 0.000153620215018224 0.000126903301739458 90 1255
1355 327653 5 0.6 40 "PR" "MO" 0.244627611007018 0.512645103030979 0.189898396490547 0.397625325926687 0.234094186063661 0.219923386587478 0.508757583609745 0.481399008157378 0.18624968793486 0.196278831708139 0.401067540489157 0.429318538498174 0.698645183658157 0.500731725885291 0.572426916133545 0.409562189413609 0.642078520012072 0 0.642961612285034 0.427497331152425 0.00023333471387922 0 0.00084308883665623 0.000348215653019891 0.357617758040654 0.999813531507868 0.356030076611191 0.572015209904079 7.03872333952779e-05 0.000186468492131817 0.000165222267118168 0.000139243290477013 89 3601
1356 541407 1 0.7 40 "PR" "MO" 0.238101346574381 0.506749709944321 0.189913079483993 0.403678483472791 0.234127706574799 0.218885236490573 0.50758463698286 0.466050717581796 0.187218819120753 0.209074985923247 0.402377425042642 0.444808043602493 0.691114289639753 0.493060490401454 0.586206884527993 0.41738163917636 0.595934877627615 0 0.537585156196755 0.376095483812353 0.0179317042178479 0 0.0852020327405863 0.0333553525748228 0.385835584749517 0.999348556117208 0.376030359754699 0.589849497774883 0.0002978334050207 0.000651443882792006 0.00118245130796019 0.000699665837940563 88 1135
1357 9640 2 0.7 40 "PR" "MO" 0.238748446231015 0.495008789604329 0.200664785445915 0.415563589670057 0.228798666920543 0.220955582245113 0.499840587484479 0.477143494774418 0.189515628823966 0.200742273845486 0.410334683204853 0.433270235724178 0.688502695396671 0.490325237507574 0.590922688115368 0.420090266782742 0.477144927065705 0 0.437033835809475 0.306010740575694 0.132573589630615 0 0.261998670789049 0.130326224457052 0.390196310207488 0.99978863818031 0.300783737616844 0.563504250802141 8.51730961926562e-05 0.000211361819690338 0.000183755784632124 0.000158784165112631 87 540
1358 402925 3 0.7 40 "PR" "MO" 0.240650659745868 0.507924783255616 0.190824226973888 0.402326838321095 0.229173981593756 0.220602577048156 0.502999424307885 0.473693133756047 0.187291675624524 0.203657058822987 0.407050447717223 0.436958976606057 0.69042721838778 0.49453830418038 0.581772961421398 0.415807672225182 0.64783302992337 0 0.676395900030997 0.442363861322557 0.000133263005857936 0 0.00069272941826839 0.000268965904383 0.351913564403839 0.999758063317057 0.321614886018273 0.556828503258529 0.000120142666932274 0.000241936682943217 0.00129648453246193 0.000538669514531146 91 3601
1359 91767 4 0.7 40 "PR" "MO" 0.237984428617397 0.500916571925683 0.194785648319278 0.409697486069878 0.235462157268834 0.218342993703867 0.508403900307737 0.47208207088041 0.187452807772864 0.202951719478614 0.401242879582274 0.438579859261624 0.691789579590098 0.493514179903042 0.585190175570756 0.416815463120423 0.531345106437158 0 0.492293534336333 0.338640650520202 0.0431280590282407 0 0.163745527466272 0.0668039803851409 0.425428108921543 0.999775749105131 0.343545745178399 0.594313532690126 9.87256130587809e-05 0.000224250894868589 0.000415193018995113 0.000241836404531136 89 775
1360 513338 5 0.7 40 "PR" "MO" 0.236716303259238 0.492523038355539 0.20156982052345 0.418439816531846 0.235995744058005 0.21398475409485 0.513418409786021 0.463402286591 0.183895968886712 0.206950183466648 0.396412102837798 0.447604944508144 0.686696801412094 0.489462488842886 0.59241597287681 0.421166948762868 0.476552229450228 0 0.382184696627658 0.284062386807088 0.0239309986939624 0 0.197175058113351 0.0701671749851381 0.499412885128779 0.999629253276457 0.420300227559621 0.645501192526231 0.000103886727030645 0.000370746723542851 0.000340017699370465 0.000269245681542374 88 654
1361 366414 1 0.8 40 "PR" "MO" 0.23585334174807 0.494755109504835 0.198484311290947 0.416033980420284 0.233924702056857 0.217252551047232 0.503262801093718 0.469547539543855 0.190922440549683 0.20416604710045 0.406860853530803 0.440939130184823 0.687030594852159 0.488886362248258 0.59357279894108 0.421611252334233 0.452906871332233 0 0.327148846643539 0.259217043916569 0.0988232706687919 0 0.331877982204439 0.139456983621294 0.448162230542113 0.999753479946728 0.340504030392159 0.601056175890477 0.000107627456862157 0.000246520053272432 0.000469140759863227 0.000269796571659983 79 299
1362 625001 2 0.8 40 "PR" "MO" 0.240563230808692 0.503933312194412 0.194280289599013 0.406447188619902 0.230924438360351 0.212522385510769 0.50357925842126 0.457170033762489 0.187935498542134 0.211176253483143 0.406129617822765 0.453862104489567 0.684010054679812 0.487962103964063 0.59339204162429 0.422433920828082 0.60115054001647 0 0.515170515832673 0.371918218167481 0.0271574905985837 0 0.101877084389772 0.0414491586729597 0.371125657888322 0.992834777358007 0.361262673387191 0.577222373371267 0.000566311496624107 0.00716522264199295 0.0216897263903641 0.0094102497882923 86 177
1363 563116 3 0.8 40 "PR" "MO" 0.24004502165938 0.500750185724654 0.196600323903424 0.409831441340319 0.235830888947053 0.208854120101 0.507403123735637 0.455465595236998 0.188646885224132 0.20900876200163 0.402193897435707 0.455577851855365 0.684730030707433 0.48776149149475 0.594255971129186 0.422664983329976 0.582658000010514 0 0.592399299809696 0.385840001942816 0.00528264816342545 0 0.0231837721129782 0.00898468274390406 0.411938794633178 0.999279459590238 0.383945314198516 0.604740870066869 0.000120557192882442 0.000720540409761716 0.000471613878809992 0.000434445246411411 88 659
1364 697227 4 0.8 40 "PR" "MO" 0.241882929786055 0.50524491323164 0.194056710743016 0.405071944679201 0.231869209794815 0.213327124334879 0.506390449961097 0.460931724860421 0.186271554028553 0.208509614374397 0.403376272164863 0.449995405619729 0.687079263915749 0.490637461477966 0.588837879145966 0.419720736680364 0.608413974155296 0 0.500697587151286 0.370075133775249 0.0385755378363029 0 0.147495961014183 0.0597221771003064 0.352940501143359 0.999801099391455 0.351499405982103 0.570015093599221 6.99868650418635e-05 0.000198900608544954 0.000307045852427684 0.000187595525223065 81 1379
1365 808311 5 0.8 40 "PR" "MO" 0.245249325528918 0.512067190750367 0.190774530763163 0.398035101813184 0.228243013185862 0.218830756506022 0.502160672484512 0.47225277608908 0.18718208037751 0.203190005167662 0.40787755475503 0.4382315771047 0.692323095220803 0.49527026235115 0.581146616308335 0.414963986716543 0.647696850381767 0 0.560988119972128 0.406878799564244 0.0394051538027671 0 0.148920520985109 0.0612904191727017 0.312836989544955 0.999805775523892 0.289841053319413 0.531665668415869 6.10062705114644e-05 0.000194224476107749 0.000250305723349944 0.0001651128471845 89 1610
1366 308982 1 0.9 40 "PR" "MO" 0.230712679815295 0.481102893190436 0.206498050412635 0.429996874970828 0.232098527158699 0.216525741391093 0.502026138832054 0.464919799859229 0.190248617038905 0.207695198020263 0.407802642949186 0.44555451906046 0.679336948365086 0.482242556473584 0.604441865471803 0.428254957437355 0.269231068870111 0 0.163100849776349 0.143658386320452 0.21989903331412 0 0.505160678582847 0.236576834389616 0.510745299418022 0.999715679523953 0.331348119771769 0.619500671935016 0.000124598397747292 0.000284320476047433 0.000390351869034226 0.000264107354916153 84 108
1367 710176 2 0.9 40 "PR" "MO" 0.238112924104537 0.499220693638403 0.196296365835026 0.411217261459572 0.229085138297577 0.221092638489441 0.502813370246429 0.473462357900326 0.187383062453884 0.204187177314037 0.407167777880886 0.436928092225391 0.688290700891555 0.491359139635187 0.587866605602948 0.418940775042644 0.481105419230657 0 0.290394557754744 0.259792353492916 0.134574130694879 0 0.420081522407253 0.182127592481956 0.384134596984565 0.99867337553741 0.288183838159714 0.557142661644744 0.000185853089898961 0.00132662446259015 0.00134008167828804 0.000937392380383138 90 164
1368 688982 3 0.9 40 "PR" "MO" 0.234988165057382 0.497036759735112 0.195781796128874 0.413742108120984 0.229964064780258 0.221444470243244 0.503766103866354 0.469441739954752 0.187330644936538 0.208161526305656 0.406350210152171 0.440991566047071 0.686396700080884 0.489490859029473 0.591273967371068 0.420986770417844 0.401734014579348 0 0.215079627321404 0.206986235317233 0.153396960579405 0 0.465278149802446 0.203468870872514 0.444703314036806 0.997487402765778 0.318367698051173 0.588235512215678 0.000165710804441056 0.00251259723422163 0.00127452482497704 0.00130938159457497 91 166
1369 316076 4 0.9 40 "PR" "MO" 0.24443366015724 0.506672789123605 0.194802649218976 0.403569423832913 0.226787297868348 0.2172774099386 0.499405343258663 0.470917136332793 0.188308638728913 0.202840874498698 0.410856076489982 0.439439040783063 0.688498367964187 0.492090207905429 0.585952162446586 0.418224803913999 0.542890194153964 0 0.31305732974588 0.291369392733498 0.11646542466298 0 0.401303038721038 0.168675485832913 0.34054515961384 0.999694590229416 0.285097648859932 0.539647427929629 9.92215692164116e-05 0.000305409770583543 0.000541982673149971 0.000307693503959983 92 162
1370 601694 5 0.9 40 "PR" "MO" 0.233367873392703 0.489765823176181 0.20083097348293 0.4211496309802 0.238105444323146 0.206165176098935 0.502345252672788 0.451479926990453 0.194834500598734 0.210012383735159 0.407595552403431 0.459629432825671 0.677638493814784 0.481223819553323 0.605677857816823 0.42944979012576 0.404648387026916 0 0.228715643009057 0.209153296201688 0.124284629813327 0 0.396579899775416 0.164461963396032 0.470701596927273 0.998734218290026 0.369962092675048 0.624360333987987 0.000365386232484699 0.00126578170997413 0.00474236454047817 0.00202440641429305 88 287
1371 4044 1 1 40 "PR" "MO" 0.230561858109916 0.476103627562488 0.21108183917362 0.435141524409693 0.231837640665314 0.218390824527297 0.505309598438905 0.469734872978113 0.187345267995099 0.205097751412164 0.404704935209233 0.440541680193364 0.680790323302527 0.483208793491245 0.603524858580883 0.427336152390615 0.193833754147329 0 0.0813978332748102 0.0919550719701459 0.26046199231961 0 0.677862536947675 0.306823111017617 0.545103036384388 0.997953313738331 0.236434942802837 0.598937287317204 0.000601217148673342 0.00204668626166953 0.00430468697467836 0.00228452969503309 88 104
1372 196229 2 1 40 "PR" "MO" 0.237134501089472 0.495369874360522 0.199033230652323 0.415344792675301 0.235676965872011 0.212678080990437 0.499588308917358 0.470158102292142 0.19534371587445 0.199362758763686 0.41032453680704 0.440134773156085 0.68548954795192 0.488275315977695 0.593739705290458 0.422056258206302 0.385551675905397 0 0.111785174508519 0.167876450361476 0.189442273722819 0 0.633957538015608 0.263216426768628 0.423995439696207 0.996739082313199 0.248632336057583 0.565684515596349 0.0010106106755777 0.00326091768680081 0.00562495141828982 0.00322260727354618 89 100
1373 251768 3 1 40 "PR" "MO" 0.229401057464724 0.473547574371177 0.212294186018369 0.437747386659726 0.231586450049147 0.221853117116528 0.506971601276287 0.473532855048487 0.186173952036498 0.204665137392841 0.403166986709334 0.436455621946645 0.682840624630399 0.483948468721775 0.603133275447707 0.426568650553805 0.139846918671537 0 0.0751285586807628 0.0715901110304799 0.316268599319916 0 0.708178252769172 0.337541635337381 0.543714233182652 0.999379649757648 0.216201602015965 0.590441433422069 0.000170248825894441 0.000620350242352416 0.000491586534100091 0.000426820210070276 88 98
1374 14876 4 1 40 "PR" "MO" 0.23041030485081 0.47453883102908 0.212358850899203 0.436653678306924 0.229844696203289 0.216885922092864 0.503813506163149 0.46706329931474 0.187119478249924 0.206525786539388 0.406246767822203 0.444062918718251 0.677140923146962 0.481137516762957 0.606004115688515 0.429692321811162 0.16338620460939 0 0.0621335423979684 0.075663627170305 0.317499145414156 0 0.690654136636988 0.330332045911904 0.518867474120017 0.996454515373334 0.240420234105535 0.590538669200288 0.000247175856438269 0.0035454846266665 0.00679208685950918 0.00346565771750361 88 96
1375 365556 5 1 40 "PR" "MO" 0.22682507164834 0.469505459476291 0.213903025380313 0.442129530097748 0.234216492468925 0.21578413761964 0.50924315318172 0.46151332869151 0.186022044700303 0.210352429629277 0.400785495178867 0.44910828082584 0.676825701736905 0.47946617728126 0.610277499709893 0.431333902337733 0.142535041561901 0 0.0557695566637011 0.0657478655520367 0.229357248589064 0 0.695137824710961 0.300046313523165 0.627050183128914 0.997835718798111 0.235653297490393 0.628795370805767 0.00105752672012109 0.00216428120188915 0.0134393211349445 0.00541045011903136 92 78
1376 337695 1 0 50 "PR" "MO" 0.24945889903065 0.535242706095513 0.174594760422369 0.374462334216527 0.229542617745233 0.240261504653484 0.501833306965265 0.534590199666696 0.188774964267711 0.16870972238679 0.407924248870403 0.37506402363093 0.719263021429367 0.523384696876478 0.53207944707687 0.386345502116616 0.762466580553206 0 0.777991235094501 0.522665468865429 0.000130987235276963 0 0.000159217822688542 9.83042791751358e-05 0.237364302750654 0.999822870909834 0.221807458817112 0.477152120087881 3.81294608635029e-05 0.000177129090165862 4.20882656991545e-05 8.41067675147724e-05 89 3601
1377 374842 2 0 50 "PR" "MO" 0.247081367622286 0.527926653453818 0.178928796275968 0.381973775072108 0.234656971955888 0.234499583142956 0.502674078849025 0.534120683204595 0.191733891509946 0.165082040946209 0.407040021967905 0.37557771440027 0.71623792272113 0.520961368534233 0.535744728732123 0.388828228057742 0.713323149837799 0 0.759768590392984 0.493409714536773 0.00023850338636745 0 0.000359400012013773 0.000199349907871174 0.286380024528167 0.999818015041765 0.239820495073177 0.506294082912879 5.83222476669181e-05 0.000181984958234907 5.15145218250582e-05 9.68526424765751e-05 87 3601
1378 121233 3 0 50 "PR" "MO" 0.25528425890731 0.535791048596145 0.178254800307333 0.37386435731595 0.224786444755467 0.236292943954188 0.497760821358145 0.527500762948252 0.187928251771695 0.171435174385401 0.412105759016522 0.382332635137992 0.716363647616965 0.520216142959442 0.537618226464429 0.389586174659987 0.771610018694906 0 0.745511066744651 0.519219277756656 0.000269230084361326 0 0.000703118231751098 0.000326975996667985 0.228081506112961 0.999830281607474 0.253727973047862 0.480367155291576 3.92451077719981e-05 0.000169718392526211 5.78419757353418e-05 8.65909550999654e-05 89 3601
1379 634321 4 0 50 "PR" "MO" 0.251386618133594 0.530980003627607 0.179486873035599 0.378725899817672 0.229350928584417 0.231652834347907 0.501173412247219 0.521924730973311 0.189063716022661 0.172588325952165 0.408818151480906 0.38809874605328 0.712390381065918 0.51775594057247 0.541138915010426 0.392169235954356 0.768099086503217 0 0.684166066533715 0.492287990253108 0.000141072200121205 0 0.000151713094137522 9.88769321355132e-05 0.231716246433755 0.999819386758287 0.31561016115861 0.50751595579755 4.35948629068386e-05 0.000180613241713437 7.20592135376771e-05 9.71770172062136e-05 90 3601
1380 789236 5 0 50 "PR" "MO" 0.248217725282574 0.532797596331958 0.175659166141278 0.3769271202426 0.235230490917832 0.237454685369404 0.508473554066285 0.534394130146498 0.187437611655522 0.166914160977468 0.40133614366646 0.375220718630348 0.72090290156981 0.52478126875908 0.530010938774268 0.384954200958614 0.753082568013101 0 0.777334113428102 0.514113189128177 0.000143383493252347 0 0.000202736587700179 0.000115869104807207 0.246728266818026 0.999805394039437 0.222411190929574 0.485674330568381 4.57816756211889e-05 0.000194605960562737 5.19590546241097e-05 9.66111986352042e-05 90 3601
1381 218907 1 0.1 50 "PR" "MO" 0.251138520970594 0.534875474764488 0.176044204320754 0.374773163499615 0.230407192448757 0.234246446495931 0.501547086171567 0.52159270803144 0.189443118268365 0.174610521523012 0.408390613439613 0.388384342880286 0.715792159915282 0.519073674460131 0.540097844112131 0.390797161430129 0.777786016428242 0 0.723428875957836 0.508296518477538 0.000134108900019113 0 0.00015338637494374 9.70095849067222e-05 0.222032657459375 0.999705400539785 0.276342721857236 0.491470104842279 4.72172123640087e-05 0.000294599460215232 7.50158099843605e-05 0.00013636709527636 91 3601
1382 440116 2 0.1 50 "PR" "MO" 0.249832039939011 0.532433929922498 0.177211400235928 0.377291614541993 0.231797517351998 0.237065431647885 0.504110359592769 0.534979822235189 0.18841743039719 0.166261233258522 0.405608132810217 0.374761041611499 0.718694988938894 0.523360308641862 0.53189006389164 0.386385350151441 0.752892105803508 0 0.760154601300557 0.510982942541896 0.000132184112836918 0 0.000170412530511244 0.000101862241540172 0.246926399135456 0.999702966077683 0.239614802577331 0.488781928823608 4.93109481992435e-05 0.000297033922316476 6.01835916014663e-05 0.000133266392954905 84 3601
1383 475030 3 0.1 50 "PR" "MO" 0.243915055078566 0.526700785084881 0.177574157347303 0.383180579850111 0.232754908645582 0.236144720943511 0.503901825700634 0.521222819146295 0.189296509915133 0.17630937165157 0.406176398141276 0.388787843977334 0.712814684667659 0.516942150311375 0.543180038914006 0.393067191784542 0.72474051483487 0 0.713636718567922 0.483469423800978 0.000117704924012221 0 0.000145664088506078 8.83675719781091e-05 0.275092686504526 0.999801294370391 0.286138290361949 0.516334063312224 4.90937365922439e-05 0.000198705629609353 7.93269816227005e-05 0.000108145314819473 89 3601
1384 52362 4 0.1 50 "PR" "MO" 0.247893873905308 0.527703035562137 0.179625241066085 0.382138880877437 0.236743926064377 0.232447443578937 0.506019684885236 0.529065687290491 0.190696825796214 0.167428996053614 0.403788633067885 0.380647872908446 0.717085243548623 0.52040131398667 0.537751062915913 0.389408299701333 0.726232845520002 0 0.780331476720004 0.502879244279675 0.000148044090486775 0 0.000183684976368327 0.000110472987869223 0.273556689313082 0.999570094907387 0.219416833767207 0.496824182632523 6.24210764296947e-05 0.00042990509261276 6.80045364213726e-05 0.000186100099932759 86 3601
1385 138766 5 0.1 50 "PR" "MO" 0.252992846682835 0.536553523672654 0.176015658694927 0.373079826958781 0.229743100034963 0.235712907166841 0.500304763159436 0.530869312482177 0.189687913873543 0.16840075165187 0.409234334887274 0.378947970432448 0.71844885388464 0.522221672295506 0.534104324220339 0.387454815034363 0.775249573678142 0 0.749598334194879 0.517192158590881 0.000149860449125493 0 0.000171069170548306 0.000108538476946602 0.224539680704606 0.998762117183744 0.250155799090162 0.482254820980454 6.08851681269439e-05 0.0012378828162557 7.47975444098074e-05 0.000444481951719044 85 2108
1386 9575 1 0.2 50 "PR" "MO" 0.244785969426095 0.519056974506622 0.184554321515523 0.391167287576791 0.234488989529278 0.235966711464436 0.504876588257006 0.526841861058743 0.189694967892752 0.171722696774449 0.404747775836852 0.383088966142431 0.715241670419808 0.516430589985453 0.545971986182725 0.393515559402626 0.653691378268213 0 0.743647539126943 0.468050163002905 0.00109565529120476 0 0.00143200110545353 0.000845542119696155 0.345152887490484 0.999839124827532 0.254866143155052 0.531012923709932 6.00789500983381e-05 0.000160875172467633 5.43166125511421e-05 9.13711674662101e-05 89 3601
1387 308972 2 0.2 50 "PR" "MO" 0.251492258689751 0.532490647256913 0.178286721302539 0.377291880001762 0.232045890883386 0.23513307763063 0.507230887627631 0.524085772695074 0.185919845708881 0.17328794505107 0.402520875452819 0.385877613982491 0.718671227203766 0.520981843557069 0.53749451206249 0.388867826669145 0.742083734319738 0 0.741881990654129 0.501327480085656 0.000128563100372806 0 0.00018333221766729 0.000104763944434663 0.257729036138007 0.999783503399436 0.257860624199145 0.498452869709866 5.86664418828853e-05 0.000216496600564115 7.4052929058414e-05 0.000114886260042595 83 3601
1388 725370 3 0.2 50 "PR" "MO" 0.249403570779884 0.528359354478642 0.180270590641425 0.381511727514438 0.228012169456756 0.235547233483374 0.498790963395656 0.525037704223162 0.189678763381264 0.172842695521457 0.410934924320353 0.384826223081397 0.712962973720014 0.517051410959501 0.542792049544146 0.392788466517307 0.722481771020762 0 0.755255368347606 0.500839827240514 0.000113194640825905 0 0.00017248383906877 9.63185012112612e-05 0.27734089076411 0.999801865925346 0.244438209763376 0.498933597282634 6.41435743022341e-05 0.000198134074654436 0.000133938049949366 0.000130256975641181 87 3601
1389 861228 4 0.2 50 "PR" "MO" 0.249628934493722 0.537763550374674 0.17264975288548 0.371826142566685 0.228962682682539 0.239954717288192 0.503737701416526 0.52829906132316 0.186742191929393 0.173465242182172 0.406361520161067 0.381524783784303 0.718546334464453 0.522910777460784 0.532857186997045 0.386952505665958 0.785526479364541 0 0.758249711223749 0.524729771565624 0.000304551828636804 0 0.00147926517375176 0.000598679699481797 0.214130321127566 0.999798659190669 0.240112891227907 0.474540927645109 3.86476792561455e-05 0.000201340809331041 0.000158132374592141 0.000130621089785514 89 3601
1390 151044 5 0.2 50 "PR" "MO" 0.247924815062447 0.525186857153144 0.18177869036097 0.384785805541807 0.233629086959916 0.231747374929182 0.505142273028263 0.516743994598986 0.188697539094941 0.176523068266424 0.404446170933607 0.393317994235654 0.713301276951545 0.515370152677795 0.546999297722336 0.394520534821849 0.709503253762004 0 0.709514832058409 0.476223934670223 0.000152035341237256 0 0.000214353462198904 0.000122278611012402 0.290295393193636 0.999843687578016 0.290201548617602 0.523562813039655 4.93177031225716e-05 0.000156312421983701 6.9265861790215e-05 9.09736791087343e-05 79 3601
1391 315085 1 0.3 50 "PR" "MO" 0.248956203253431 0.526413749698532 0.18149233959097 0.383547380703477 0.231100949071294 0.231741551006915 0.508250968454687 0.509120836101531 0.184308010290235 0.182842210499936 0.401619005348426 0.401338561958528 0.71179870333164 0.514406314172994 0.548642560381141 0.39570905818454 0.70785430577407 0 0.647897012406451 0.457915985831855 0.000159537350710439 0 0.000183392202957173 0.000115383143585234 0.291926831436601 0.999699359437169 0.351739873248715 0.541791525678572 5.93254386192177e-05 0.000300640562831435 0.00017972214187738 0.000177105345988133 90 3601
1392 462270 2 0.3 50 "PR" "MO" 0.24906025434595 0.528065618673565 0.180246246221449 0.38180421192347 0.232848277308514 0.234174021211985 0.508105261057033 0.519857208884352 0.185936521749858 0.175921590080971 0.401985436820288 0.390115579488441 0.716082552866449 0.518407193814171 0.542104358052277 0.391593347799601 0.730930607739638 0 0.764937591209945 0.503627989143681 0.000124581159639572 0 0.00020870956099494 0.000111445246992605 0.268899240365061 0.999822337148598 0.23478875032963 0.496165573792053 4.55707356606085e-05 0.000177662851402112 6.49488994295894e-05 9.49918172735978e-05 91 3601
1393 33763 3 0.3 50 "PR" "MO" 0.251109523770957 0.526981813392166 0.182578822898984 0.382891769527236 0.23113246629335 0.229324051896406 0.497874596939911 0.516940484915583 0.193196506325396 0.174659373044771 0.412344323179788 0.393260040582045 0.711566041960713 0.513647973199924 0.550434702269151 0.396467491227441 0.745024277632343 0 0.719516632501109 0.493639276770612 0.000268340669852887 0 0.000706149039914172 0.000321694012338114 0.254663303381801 0.999819783696513 0.279696939304362 0.505938862143028 4.40783160031973e-05 0.000180216303486985 8.02791546146911e-05 0.000100167074021303 89 3601
1394 746499 4 0.3 50 "PR" "MO" 0.243861271024836 0.522492350704484 0.18102545095128 0.387533009392567 0.229119847654063 0.236883036108617 0.499682468957669 0.519733503387916 0.189874512820203 0.178057175586303 0.409981831625764 0.390311544186234 0.709864154787516 0.513562308320815 0.548957139357786 0.396370096820111 0.698080362894951 0 0.727511994123802 0.481437377233584 0.000122631179857754 0 0.000184507633257397 0.000103458735035474 0.301748012581178 0.999827010326052 0.272234237785621 0.518363198895216 4.89933440136836e-05 0.000172989673947745 6.92604573199269e-05 9.59651361645337e-05 79 3601
1395 198949 5 0.3 50 "PR" "MO" 0.246006054506123 0.521155281648033 0.183667054611039 0.38885390479239 0.229789690014748 0.234279918135848 0.498901303560363 0.518949113850517 0.191273536518863 0.176731059287287 0.411096980359853 0.391068350376813 0.710075662656719 0.512658267634757 0.551671650417189 0.397371483662116 0.700106999078901 0 0.739719095322225 0.48556219807497 0.000131073239182222 0 0.000189630950525867 0.000107748826043293 0.29969821494076 0.999805239940762 0.260026027716899 0.514223234649561 6.37127411559261e-05 0.000194760059238257 6.52460103499053e-05 0.000106818449426052 86 3601
1396 169701 1 0.4 50 "PR" "MO" 0.249960273836524 0.526197456077544 0.182372351159241 0.383615964464764 0.229505542908747 0.232064625583994 0.50414135260507 0.513651300761538 0.186532162840722 0.179341897894302 0.405719588701394 0.396515095367115 0.711530442329265 0.514447300151673 0.548246411894265 0.395519895270557 0.750206248054938 0 0.726315072826236 0.499573538268652 0.00012994109908007 0 0.000222601351739718 0.000118096033030608 0.24961525499491 0.999798547899823 0.273377144858305 0.500198373755158 4.85558510720138e-05 0.000201452100176971 8.51809637188642e-05 0.000109991943159139 90 3601
1397 850288 2 0.4 50 "PR" "MO" 0.252681582946089 0.533966059318827 0.177828017988188 0.375655120236796 0.233648089150416 0.231661243190971 0.511737089247064 0.518340246294163 0.183628552053701 0.175134448932989 0.397908132142962 0.391608503721563 0.717990915287475 0.521075643176958 0.536591018974879 0.388681493738765 0.777238537842276 0 0.759896611335954 0.517879230306642 0.000199918558723436 0 0.000618159221954399 0.000269648356137783 0.222520201157652 0.999840311330143 0.239416075200126 0.481762162674852 4.13424413485844e-05 0.00015968866985709 6.9154241965849e-05 8.89586623680857e-05 90 3601
1398 362279 3 0.4 50 "PR" "MO" 0.244008840927443 0.521185194483438 0.182156676579019 0.388744593942291 0.229093739497124 0.229390612115771 0.49325201094354 0.505500999456194 0.195516624765481 0.183935783818328 0.417104487800273 0.404793486489682 0.702493192540338 0.506361897551063 0.561609085162828 0.403853064098122 0.730051796560803 0 0.702915932693148 0.482146157732415 0.000116850818691143 0 0.000185614754513114 0.000101045965178569 0.269785637101408 0.999839157747935 0.29681153966573 0.517655930609847 4.57155190977466e-05 0.000160842252064582 8.69128866091858e-05 9.68656925589116e-05 84 3601
1399 431034 4 0.4 50 "PR" "MO" 0.240848291223514 0.514439371452244 0.185481486255033 0.395818472321106 0.230959350376332 0.231527466315066 0.505660306866261 0.499634546574523 0.186366567205783 0.19056796172234 0.404238302065462 0.410815168958707 0.703335107914912 0.506273827633968 0.562416015183156 0.403950752938972 0.640225558765692 0 0.667357028295017 0.438717238194963 0.000224757438992962 0 0.00026083540717165 0.000162770645305726 0.359484500143845 0.999793330891241 0.332258600902313 0.560989059946776 6.51836514704368e-05 0.000206669108758923 0.000123535395497872 0.000130931212954397 88 3601
1400 560162 5 0.4 50 "PR" "MO" 0.243452594155755 0.518317914932291 0.184170838073 0.391742623528461 0.233425829895333 0.231669568296277 0.508993691793023 0.505879250242372 0.185714483930978 0.18551704734998 0.401322627347435 0.404497641141532 0.708547992347365 0.510834560698989 0.555402369353958 0.399438136912138 0.690722699028124 0 0.678764760767662 0.459097000990503 0.000321504936141337 0 0.000357878379745953 0.000227422094451113 0.308898569051068 0.999833082715641 0.32078661885772 0.540571216190249 5.72269846666025e-05 0.000166917284359399 9.07419948721609e-05 0.00010436072479694 93 3601
1401 595463 1 0.5 50 "PR" "MO" 0.239694905029822 0.505972822930815 0.191780708174062 0.404552388578938 0.233766837786711 0.234570080447639 0.512768358134045 0.508979817399245 0.182622624534675 0.185042938899315 0.396792337312942 0.40123526419455 0.708031823264172 0.508821856309249 0.559446271608052 0.401304428475383 0.592159487455393 0 0.722740669410781 0.439875802732338 0.00010873776005124 0 0.000249205615908017 0.000119357270866594 0.40766021414289 0.999828437282443 0.276927197104692 0.55989649309185 7.15606416652026e-05 0.000171562717557253 8.29278686195637e-05 0.000108346904944936 87 3601
1402 638295 2 0.5 50 "PR" "MO" 0.248028206333103 0.5232724196402 0.183463401088313 0.386683235333998 0.231098435089261 0.229143840656259 0.506525735004499 0.500958575959141 0.185712416342465 0.187558070154975 0.40329673068641 0.409560251591135 0.708270482078624 0.510040938257812 0.556733887585754 0.400077586437385 0.711925815591456 0 0.669428764845307 0.465428253235531 0.000138358629885473 0 0.000265200125745157 0.000134249427299022 0.287884593280754 0.99980802052675 0.330190853705156 0.53431952554343 5.12324979049116e-05 0.000191979473250216 0.000115181323791455 0.000117971793739262 89 3601
1403 252998 3 0.5 50 "PR" "MO" 0.244214712628231 0.516048837703946 0.186654852602312 0.394133405422219 0.232144259169375 0.235471631179177 0.515092885999376 0.509521811400242 0.179605740392345 0.185402831769805 0.394571712082069 0.400749445146123 0.711830602976783 0.513162775638574 0.551663424764463 0.396901340347214 0.654161045982337 0 0.712486190700475 0.460035177492086 0.000109198690791995 0 0.000223278572030511 0.000111333673886659 0.345665429738171 0.999801404784969 0.287200496113179 0.539736844829645 6.43255887001485e-05 0.000198595215030492 9.00346143155364e-05 0.000116644004382998 89 3601
1404 60820 4 0.5 50 "PR" "MO" 0.244998126443857 0.515672256811498 0.18750763824904 0.394399782738853 0.234628500128212 0.229679438802675 0.507815417665086 0.511330982980892 0.187391886395013 0.179263083215035 0.401797384265817 0.398770371983221 0.709306065374743 0.511272844943036 0.554162607859088 0.398675017029218 0.689967235346532 0 0.750320823787375 0.480832878786024 0.000570989407018 0 0.000992023150241675 0.000518040872750693 0.309400882395008 0.999786907897361 0.248611276420518 0.5185328948183 6.08928514418044e-05 0.000213092102639325 7.58766418652128e-05 0.000116185522925186 86 3601
1405 680617 5 0.5 50 "PR" "MO" 0.244927814210091 0.515082883244975 0.18797790100442 0.39505398449975 0.229253360872465 0.2346528937379 0.508350398183781 0.507929992217273 0.182872643497407 0.186020542895399 0.401524739975188 0.402268952902734 0.708834068820456 0.510188679964606 0.556871087397225 0.399905407263886 0.671568674476085 0 0.728791105614749 0.473053610022401 0.000254240043916647 0 0.000448883571376118 0.000236375760220083 0.328117104754088 0.999808730738465 0.270672262339284 0.526598323522792 5.99807259108047e-05 0.000191269261535141 8.77484745908606e-05 0.000111690694586981 88 3601
1406 508506 1 0.6 50 "PR" "MO" 0.241871199000985 0.502480991573862 0.196562170137085 0.408065449910935 0.233472443537805 0.225011323393825 0.50774365112603 0.493648217600706 0.18654051116851 0.190164395775401 0.401977690145788 0.416959893512905 0.700354965932615 0.50094444512017 0.573267077080997 0.409373237445363 0.576325998668665 0 0.590936673346246 0.389037348473981 0.0124718212289752 0 0.0548894407203607 0.0219681980169051 0.411117308396125 0.999816210846764 0.354051799416052 0.588864652860519 8.48717062347506e-05 0.000183789153235537 0.000122086517341938 0.000129800648595361 87 772
1407 426384 2 0.6 50 "PR" "MO" 0.238696571024829 0.504068964278256 0.192623656473125 0.406446262630355 0.232991350774816 0.229774885421811 0.507489044315245 0.497017539502674 0.186529813183639 0.191290544653293 0.402435653453337 0.413486096918995 0.701462807221456 0.502493215508275 0.570444014310056 0.407847979340277 0.602567774658549 0 0.687060021375325 0.430234571661363 0.000130144599817528 0 0.000324707515082817 0.000150755151807953 0.397227618092862 0.999819084956662 0.312504153815082 0.569492846457736 7.44626487714939e-05 0.000180915043337549 0.000111117294509647 0.000121826729092716 92 3601
1408 815141 3 0.6 50 "PR" "MO" 0.242490054009057 0.516424338309289 0.184956397598593 0.393686550869972 0.230717357127328 0.230553473697389 0.499220541918427 0.502354296790357 0.191601770019422 0.187403576476403 0.410779727196411 0.408086612470991 0.703760884833775 0.505669395563552 0.563961744094418 0.404536218744956 0.676330502431253 0 0.693148519601912 0.459532341242021 0.000238738399824042 0 0.00154325607024189 0.000587863166787785 0.32337372038685 0.99981924318496 0.305204566425413 0.539766809567395 5.70387820723017e-05 0.000180756815039617 0.000103657902433236 0.000112986023796124 88 3601
1409 962 4 0.6 50 "PR" "MO" 0.24189330908973 0.507927166352508 0.191907538076854 0.402573743601616 0.231684691842135 0.230046744222236 0.5144667455236 0.49603392278387 0.179861299078871 0.19237730063063 0.395419904164484 0.414407170177056 0.703624745154102 0.505696561310951 0.564146137786354 0.40460983662363 0.58729624937782 0 0.703795876248315 0.432407654381853 0.00145810196658808 0 0.0039711182079286 0.00180254266564092 0.411168250142069 0.999819714524363 0.292108821022064 0.565663242257985 7.73985135226462e-05 0.000180285475637309 0.000124184521692027 0.000126560694521224 87 3601
1410 600138 5 0.6 50 "PR" "MO" 0.248359117026778 0.519831993086325 0.186617623955765 0.390218673312378 0.229685582559921 0.225137667449962 0.503853694834975 0.492687141747777 0.186884394465011 0.191165363371356 0.406003733513453 0.41797555554386 0.703182367036661 0.505298681421471 0.564667381792132 0.404911609310141 0.689341614953366 0 0.645525649368487 0.449798286282459 0.000247279560805117 0 0.000479440917795182 0.000240954859116929 0.310355597624588 0.999830383395184 0.353872870212117 0.549846561923235 5.55078612404255e-05 0.000169616604816256 0.000122039501600732 0.000114196935189012 89 3601
1411 863627 1 0.7 50 "PR" "MO" 0.245873625509225 0.51753702279458 0.186592334050756 0.392450473091393 0.23262313111581 0.226305080590062 0.509422397556876 0.490711637105348 0.184722563417665 0.193850684576954 0.400453383297289 0.420017828203798 0.704801837215097 0.505559838084884 0.565165582045375 0.40466373322695 0.712100460598219 0 0.65594944813343 0.459024220372754 0.000127272266243933 0 0.000388170550332494 0.00016935202271151 0.287693036352182 0.999775049548938 0.343218559816661 0.540561618348829 7.92307833541562e-05 0.000224950451062352 0.000443821499576406 0.000244809255705782 85 3601
1412 249658 2 0.7 50 "PR" "MO" 0.243080658273958 0.510806087835551 0.190328679623653 0.399436030507295 0.230472222198509 0.224706417228781 0.505199479095771 0.484340483625767 0.186121300422766 0.197955572224697 0.404423468736607 0.426358109076484 0.698259297701248 0.499812908271875 0.574405552271116 0.410397845526286 0.626629871765854 0 0.533405581778283 0.389747016575611 0.0207639894760787 0 0.107001769034581 0.0417747230332226 0.352538834289802 0.99979225808158 0.359394898742975 0.568322471999439 6.73044682649212e-05 0.000207741918419935 0.000197750444160498 0.000155788391727629 88 420
1413 543755 3 0.7 50 "PR" "MO" 0.246765360620412 0.518832983002234 0.186210901348177 0.391253202486081 0.231342386883697 0.223777441393793 0.505037767696987 0.487622318474015 0.187290680207692 0.194370472561632 0.405119220624393 0.423243843918643 0.701885188897902 0.503613922991906 0.567872054117502 0.406779834279556 0.690135575204477 0 0.616757192496398 0.439113329143953 0.00022805087334025 0 0.00120765307935669 0.000466464559046245 0.309490154704682 0.999531435259324 0.381516890050171 0.560048609782883 0.000146219217500258 0.000468564740676289 0.00051826437407462 0.000371596514117914 91 3601
1414 840265 4 0.7 50 "PR" "MO" 0.240208770506051 0.510774957694581 0.187950807890968 0.399391223636293 0.226942463256901 0.226135420486457 0.495130199336809 0.484728648246471 0.191867036556414 0.19899989616684 0.414950824732141 0.426226097751436 0.693286654249409 0.496566728191982 0.578817740614222 0.413860202237724 0.674259560344567 0 0.604911243094253 0.430569038247837 0.000252565304867803 0 0.000841023520907132 0.000362255060995692 0.32542655071746 0.9998132745423 0.394046215937239 0.568920423886987 6.13236331050687e-05 0.000186725457700291 0.000201517447600991 0.000148282804180371 90 3601
1415 65051 5 0.7 50 "PR" "MO" 0.243089423757782 0.51208383678965 0.189058154910689 0.39802170361829 0.233081584350259 0.219638352961156 0.496037901568911 0.489334162196021 0.196629130722808 0.189236998721977 0.414138300308673 0.421275530393265 0.695809361069197 0.498960726868186 0.574924284355474 0.411355245668684 0.676993984259526 0 0.674418162091328 0.449058786339989 0.00368818219195187 0 0.0119280832012975 0.00505816715450883 0.319249030919951 0.999798487565003 0.31349706155727 0.545741911226203 6.88026285708752e-05 0.00020151243499734 0.000156693150104109 0.000141135279299834 92 2940
1416 353792 1 0.8 50 "PR" "MO" 0.240480433188626 0.504966909625222 0.193245691992681 0.405515234972351 0.229827816514136 0.21511033955343 0.494802411734235 0.465910926954713 0.194467567222773 0.205712706628708 0.414924337724491 0.445220170785437 0.685418589256192 0.488345329612808 0.593425965844162 0.422120807653007 0.596296865193743 0 0.586611724605128 0.393371945889884 0.00574603695221796 0 0.036775761689691 0.0136188924541166 0.397866466285184 0.999716361432168 0.376190203254113 0.59274909795133 9.06315688547014e-05 0.000283638567832349 0.000422310451068345 0.000260063704669116 82 301
1417 583031 2 0.8 50 "PR" "MO" 0.240167493950069 0.502767272591183 0.19487402297722 0.407697688263718 0.232015270259653 0.218947354967108 0.507064483159238 0.472352627227905 0.186176727295473 0.203543439285122 0.402994768351569 0.438798559390879 0.69113011917683 0.493763767470631 0.584594189557815 0.416820903658491 0.600512488060912 0 0.589340259301737 0.395932419911426 0.002463524548752 0 0.0100446598892203 0.00405466949655458 0.396953611633395 0.999825657535623 0.400375939534508 0.599853953474496 7.03757569403608e-05 0.000174342464376573 0.00023914127453484 0.000158957117522743 91 1137
1418 869614 3 0.8 50 "PR" "MO" 0.240653644051918 0.505026344010255 0.193406967540833 0.405393229218299 0.23158270199297 0.222683809754204 0.507155290603886 0.480297743110892 0.185638271114382 0.19972812525515 0.402708589995811 0.430411145713048 0.694920155799093 0.49716583145036 0.578773363910365 0.413189760597793 0.578158019431568 0 0.573724431093552 0.384420410711636 0.0328771339447861 0 0.0983330625769 0.0430146781561834 0.388855418254961 0.999348353266672 0.325037878959343 0.571375221703675 0.000109428368685155 0.00065164673332805 0.00290462737020472 0.00118968942850528 90 1489
1419 746758 4 0.8 50 "PR" "MO" 0.243798946105572 0.50146961390733 0.199110845174515 0.409150440399363 0.230087189423242 0.216234798321947 0.508331081270703 0.469361897008091 0.183230365343454 0.203620722899069 0.401135063021555 0.441655967823556 0.690120933850762 0.492732943660856 0.585961933417038 0.417664822365234 0.55963075593389 0 0.616863876779496 0.391626594374314 0.00011474228287185 0 0.00072362899023313 0.000268617272445623 0.440164102940671 0.999811816110635 0.382165416423161 0.607932468964874 9.03988425672094e-05 0.000188183889364658 0.000247077807110104 0.000172319388366439 83 3601
1420 150765 5 0.8 50 "PR" "MO" 0.24429108476415 0.51114134428717 0.190863854543849 0.39913202606363 0.232955773432627 0.221660812847484 0.510134313738422 0.483542818787717 0.184222471314484 0.196064692564944 0.399702384317259 0.427384928150419 0.698907671044261 0.501354420700043 0.571151018423278 0.409015021805167 0.643900126340459 0 0.647596284962851 0.430760905442726 0.000127978882046405 0 0.000508579282093364 0.000206642708053 0.355724250759755 0.999207320500303 0.35077311584322 0.568324818248446 0.000247644017739699 0.000792679499696478 0.00112201991183566 0.000707633600774428 83 3601
1421 79591 1 0.9 50 "PR" "MO" 0.23877388869712 0.506711821163938 0.190309496720691 0.403578681948077 0.233827534065841 0.221603141629775 0.506909772730318 0.475705444290832 0.187853742101813 0.202743696378514 0.403364211446732 0.434952069302093 0.694204564392736 0.496071751594684 0.580906935201018 0.414365815680375 0.586658110946483 0 0.406574096667484 0.331753921845459 0.0724873232102211 0 0.247409990098401 0.104317506388478 0.340594365321195 0.99925224852023 0.344309260977757 0.563040040724317 0.000260200522101162 0.000747751479770033 0.00170665225635746 0.000888531041746356 90 288
1422 607988 2 0.9 50 "PR" "MO" 0.239184719615739 0.500632763272937 0.195975770917738 0.409777601969261 0.235339613941527 0.215380092961954 0.509782456069514 0.465580380459801 0.186391727842131 0.20616153876011 0.40021326304816 0.44533532705449 0.689904426519219 0.491727156006127 0.588529037519979 0.418738959913964 0.546588335174324 0 0.451281539146704 0.330973273676197 0.0742141330989703 0 0.194837169679574 0.0869604073480925 0.379032515241838 0.999653299276713 0.35229775706584 0.581393304807787 0.000165016484867588 0.000346700723287513 0.00158353410788224 0.000673014167923882 88 907
1423 763448 3 0.9 50 "PR" "MO" 0.237487289638247 0.489711799828083 0.204531576467927 0.421258739404446 0.232312672183398 0.211382418297811 0.509477679191906 0.455390167237639 0.184178015455697 0.2116808185556 0.400280692480155 0.455688828302452 0.681182380119455 0.484453167828075 0.600390410479224 0.426181282238219 0.405907661781062 0 0.345646943873081 0.2494234419668 0.0868342986101219 0 0.276450059277486 0.116769025816803 0.505818787594403 0.992512199797608 0.355993434854557 0.623907797685116 0.0014392520144139 0.00748780020239198 0.0219095619948766 0.00989973453128094 88 537
1424 111775 4 0.9 50 "PR" "MO" 0.239190618746078 0.50426446311773 0.192858666585081 0.406277851967161 0.231832531745905 0.217504112258636 0.506240380348942 0.466586363520896 0.18652939606517 0.207285001610164 0.403534100680138 0.444270126241437 0.688527262750619 0.49200012627294 0.586673064260416 0.418418577516628 0.523698151498277 0 0.399780037911771 0.308443377861355 0.0605272638174069 0 0.251068358434277 0.100853483481243 0.414034949650426 0.996190438310287 0.326188555967754 0.5815135261285 0.00173963503389022 0.00380956168971262 0.0229630476861986 0.00918961252890192 89 298
1425 162661 5 0.9 50 "PR" "MO" 0.234910208417916 0.49561300146455 0.196773285035259 0.414786076873679 0.230277394178129 0.222515322476706 0.500590497909794 0.477320188292017 0.190181436367733 0.202097063280787 0.409756959797533 0.433152785983886 0.687702925072752 0.490810642265997 0.589051784683779 0.419622440218578 0.476764877531091 0 0.316541570512081 0.265472813942402 0.178313635216654 0 0.378099987893359 0.183679004078415 0.344834964838756 0.999760221724839 0.305142184535726 0.550668319564584 8.65224134980078e-05 0.000239778275160698 0.000216257058833343 0.000179862414598176 87 117
1426 432091 1 1 50 "PR" "MO" 0.237309046545074 0.493572211367238 0.200776449004612 0.417181943751738 0.230722733905839 0.222074040900335 0.504776617614795 0.478039700561616 0.187103195933662 0.200953958817265 0.405466135857004 0.432214177650037 0.690105821351248 0.491701668495085 0.588833603755538 0.418748185299799 0.373359644043187 0 0.209342715390233 0.195924813150947 0.186373951677117 0 0.525369538475433 0.233873398229933 0.440063524733755 0.999091769021875 0.262561263682024 0.56894797344279 0.000202879545941471 0.000908230978125181 0.00272648245230972 0.00125381517632964 92 105
1427 590294 2 1 50 "PR" "MO" 0.232024225050949 0.479783643798119 0.208968384546733 0.431522618854284 0.232619556206868 0.219843455832802 0.504842864426837 0.474932803972258 0.188244861237665 0.201601689226588 0.404945158805166 0.43519130674689 0.68448723709062 0.485957221974543 0.598814935010986 0.424487908066507 0.215067842515014 0 0.0789459895361624 0.0983989620292848 0.226169664761851 0 0.613249943430017 0.274483239000177 0.558639035084996 0.999637755155132 0.307437015925212 0.626834986185708 0.000123457638139637 0.000362244844868276 0.000367051108608855 0.000282812784829934 81 90
1428 686046 3 1 50 "PR" "MO" 0.234350130298858 0.480461998494497 0.210434971126894 0.430535704134386 0.231559505044681 0.216046834140322 0.505786115942157 0.468432786245978 0.186736502407511 0.204038760483471 0.404301854273586 0.441928009702774 0.681956469483862 0.4843957909213 0.601210234017877 0.426122579714785 0.278870722437231 0 0.148588206918246 0.143209186056935 0.228598081147865 0 0.523242895859276 0.245276244260064 0.492290531913078 0.999316041210354 0.327065715213285 0.610849465351559 0.000240664501825567 0.000683958789646368 0.0011031820091925 0.000665104331441073 87 101
1429 51011 4 1 50 "PR" "MO" 0.237312440753039 0.496082664592547 0.198498348757711 0.414505093709377 0.22477593851055 0.222446014974359 0.493650611256246 0.476769553896818 0.191547715433714 0.202655444254517 0.416452603420188 0.43383846471834 0.684534394237947 0.488440405057201 0.592701508445942 0.422020214928955 0.435577334796954 0 0.193071197889196 0.213562958137115 0.161796642503654 0 0.498019643774493 0.218341971408428 0.402461426743031 0.998456889472412 0.306651648121038 0.56679563305821 0.000164595956360735 0.00154311052758824 0.00225751021527262 0.00129943739624684 84 103
1430 634159 5 1 50 "PR" "MO" 0.234490101586315 0.487870657293768 0.203579952984572 0.42298253689733 0.230098692311225 0.216081983948736 0.497594448428344 0.468636147674294 0.192675321952284 0.203876922716826 0.412701102691223 0.441775470040509 0.680670777846275 0.484378544258632 0.600132197653682 0.426172971682862 0.345606174267512 0 0.179737211516443 0.176231208566629 0.195030479587285 0 0.534101379186621 0.237549770915497 0.459164982776495 0.998715990774282 0.284626874051824 0.585228430557441 0.000198363368708027 0.00128400922571767 0.00153453524511262 0.000990589960433522 92 97
1431 794866 1 0 60 "PR" "MO" 0.255695021902482 0.540793500629695 0.174445668507508 0.368779390897981 0.228246267911829 0.235496284693562 0.498985170471409 0.53638218674822 0.190091883601342 0.1639879140647 0.411290964643187 0.373155888141082 0.719437574507872 0.524990842532261 0.528525466173549 0.384830540409482 0.78291411753838 0 0.79404922932612 0.53637222168437 0.000150107132934253 0 0.000147133046593861 0.000101170128651032 0.216894836385128 0.999819669307869 0.205757003569351 0.463439268014478 4.09389435576188e-05 0.00018033069213146 4.66340579350467e-05 8.73401725009904e-05 92 3601
1432 139487 2 0 60 "PR" "MO" 0.248787351232243 0.528602438821621 0.179584007498854 0.38119968251351 0.229945743192519 0.23663734867949 0.504661967916389 0.527708881347191 0.186508546865074 0.171557041719922 0.405093872801862 0.382070717220292 0.715370443104251 0.520027877873654 0.53764959608385 0.389769370638983 0.743914732768506 0 0.735566592374488 0.500857686289658 0.000126300304403855 0 0.00014200618485739 9.06864088605655e-05 0.255912239169206 0.999819978844036 0.264237801354409 0.49895957436934 4.67277578845127e-05 0.000180021155964445 5.36000862458965e-05 9.20529321410541e-05 90 3601
1433 191544 3 0 60 "PR" "MO" 0.249241785475292 0.533346881691763 0.176034176189293 0.376389631277224 0.231111586914889 0.235307908860376 0.501407590489795 0.528301610735179 0.19022200083241 0.170137870628723 0.408357229047066 0.381523497073069 0.715661281250557 0.520564327209391 0.536394047650426 0.389231459274679 0.751529527011623 0 0.732341848195591 0.501062074231407 0.000133868894439154 0 0.00014399264812881 9.36958920148378e-05 0.248292587323576 0.999830445299252 0.267463392225045 0.498757211255655 4.40167703618669e-05 0.000169554700747579 5.07669312351962e-05 8.7018620923325e-05 90 3601
1434 700295 4 0 60 "PR" "MO" 0.252564253892448 0.537618363088208 0.17478461312368 0.371902879892968 0.230677163135793 0.234714841362568 0.500909918872083 0.53202068855377 0.190163088392918 0.166811153457223 0.409067258346864 0.377668460166736 0.71795625839081 0.523146493070347 0.531758854973821 0.386602113828432 0.798322136909836 0 0.782862737114313 0.53512255102691 0.000136456078953894 0 0.000164457351553614 0.000101461786877424 0.201508386106298 0.999790145894647 0.216932951225597 0.464683554157899 3.30209049126738e-05 0.000209854105353007 3.9854308537206e-05 9.24330283139604e-05 89 3601
1435 615598 5 0 60 "PR" "MO" 0.253908931007561 0.530641666943217 0.181628817231557 0.379209320823359 0.229265402881129 0.234925786050046 0.504718772552748 0.532546282259503 0.185554991847405 0.166544181068561 0.404678548527067 0.377090122059098 0.718100119938736 0.522289251555559 0.533727990147523 0.387357014260389 0.723152882792642 0 0.774588264401472 0.507680541083157 0.000114856163063475 0 0.000148909850362266 8.90770708331922e-05 0.276682873901734 0.99981332204881 0.225217211575091 0.492138132545467 4.93871425599275e-05 0.000186677951190107 4.56141730751387e-05 9.22493005419175e-05 66 3601
1436 16453 1 0.1 60 "PR" "MO" 0.248961545819327 0.528146537383245 0.180074996921263 0.381714522563031 0.233964996196761 0.231856624888816 0.499756478701903 0.528594742224812 0.193722585842593 0.167432921498735 0.409909513115377 0.38122759778382 0.714783166904903 0.518252056073214 0.541230504262591 0.391548156109628 0.722264754125966 0 0.749143778471038 0.493105556355275 0.000117041718693078 0 0.000143168513338558 8.69478259524717e-05 0.27756800097433 0.999815619890094 0.250659962702851 0.506712172538737 5.0203181010806e-05 0.000184380109905907 5.30903127730725e-05 9.5323280035973e-05 84 3601
1437 92065 2 0.1 60 "PR" "MO" 0.245249180823107 0.523109463084358 0.181552249292402 0.386979974871627 0.233709535258984 0.235290723526883 0.509081348154244 0.521555086377304 0.18585253842 0.175413450240888 0.400808276414242 0.388425571762919 0.714249439608975 0.517460422795682 0.54281823795329 0.392550415018876 0.675532566832121 0 0.72306140233911 0.469466001015761 0.000119414444132732 0 0.000141248182510231 8.74076809145355e-05 0.324291498343322 0.999828374639757 0.276735050263434 0.53035039261764 5.65203804236149e-05 0.000171625360243072 6.2299214945577e-05 9.61986856851587e-05 90 3601
1438 641675 3 0.1 60 "PR" "MO" 0.250620224523195 0.532330006584283 0.177767143629288 0.377391528614673 0.232246579811333 0.236950236771459 0.508044623820381 0.529691598027425 0.18539684781048 0.170229812310628 0.401880797454921 0.380097319455635 0.719817041105988 0.523067972139226 0.533393803750396 0.386762294563839 0.759680912142072 0 0.7575339521221 0.512766734092886 0.000135746719867335 0 0.000149885182593871 9.63976227889179e-05 0.240139400819467 0.99982800511333 0.242269039861646 0.48705038039762 4.39403185941228e-05 0.000171994886669958 4.71228336608903e-05 8.64878867057767e-05 83 3601
1439 170068 4 0.1 60 "PR" "MO" 0.246842556734678 0.520238028317785 0.185069531538006 0.389869025714011 0.232739514428797 0.231246327477115 0.505362619126482 0.518184645307799 0.188025484266327 0.175046165367958 0.404210153172499 0.391936690775516 0.710828398640589 0.51419234211302 0.54814118117229 0.395761686677534 0.680205048737526 0 0.681267520844396 0.457026987618003 0.000120423308271183 0 0.00015045231941457 9.06054730351747e-05 0.319620273238917 0.999829462665522 0.31852302808424 0.542788399332168 5.42547152860274e-05 0.000170537334478154 5.89987519492811e-05 9.40075767936419e-05 85 3601
1440 845231 5 0.1 60 "PR" "MO" 0.248367025426124 0.530213885719977 0.177929207725734 0.379645387651919 0.232171928703299 0.235304568802356 0.502414658022127 0.528045599843699 0.190263403762723 0.170357148372419 0.407488454951272 0.381918438679468 0.715843522931779 0.519791215152723 0.538549759860876 0.390136439351077 0.727613597767575 0 0.729201703457424 0.490840210131366 0.000121835065802909 0 0.000138711587015065 8.76354516544029e-05 0.272213316312478 0.999837360745248 0.270600943667095 0.508982153418098 5.12508541439617e-05 0.000162639254752225 5.8641288466132e-05 9.00009988813144e-05 78 3601
1441 163108 1 0.2 60 "PR" "MO" 0.247969849811349 0.519866140683651 0.186303158478939 0.390391174426002 0.228250996033688 0.236106166371809 0.504420496686144 0.521664260480952 0.185157506670441 0.175913679824115 0.405222953174522 0.388257002015431 0.712327012216846 0.51500188892841 0.547374344973495 0.394965448594008 0.649635733841174 0 0.742051747795227 0.471208766594047 0.000378597800986376 0 0.000895391161541804 0.000427770904004797 0.349919484510385 0.999814953450683 0.256998260210272 0.528262870070817 6.61838474541114e-05 0.000185046549317241 5.46008329585445e-05 0.00010059243113156 88 3601
1442 341480 2 0.2 60 "PR" "MO" 0.245546817338568 0.521593755464376 0.182999083607528 0.388511862651069 0.231292770983997 0.23821372291981 0.506117044844052 0.525170068386879 0.1863132756926 0.174630826384386 0.403582679100147 0.384725499049915 0.715053311242375 0.517225888619055 0.543943185684514 0.392697180459894 0.677280569567551 0 0.754313286724318 0.482928989468224 0.000112128085359658 0 0.000147523078487512 8.74778452099703e-05 0.322549468508473 0.999821734671674 0.245483848763975 0.516887415458511 5.78338386163653e-05 0.000178265328326239 5.53414332203479e-05 9.61172280547784e-05 86 3601
1443 766358 3 0.2 60 "PR" "MO" 0.245646801337803 0.519897741353096 0.184483656409131 0.39025634043176 0.232898924572229 0.235336203726176 0.506656812199719 0.522871149083475 0.186988324810358 0.17432472896153 0.402957945817292 0.38714191599444 0.713881929636208 0.516038733461973 0.545796710181019 0.393908013259779 0.66904309267974 0 0.720955253448999 0.46704150531197 0.000117162944327764 0 0.000147075492810802 8.86379665122924e-05 0.330783619922868 0.999799271142632 0.27883479511374 0.53276416042313 5.61244530640172e-05 0.000200728857368314 6.28759444504774e-05 0.000105696298388385 86 3601
1444 693875 4 0.2 60 "PR" "MO" 0.248119087892281 0.526920180021915 0.180420489949777 0.382938440565556 0.229951454933946 0.236094025487683 0.507002843485912 0.518916097252958 0.18451405823587 0.178090492455266 0.4027415608849 0.391170698393642 0.71416456831391 0.517347695334311 0.543025040640914 0.392570774105332 0.740000622470338 0 0.712474963987496 0.491762014400608 0.000131413803772627 0 0.000136909193563855 9.07600849223565e-05 0.259819089176401 0.999795856284938 0.287323797322006 0.508043067386062 4.88745494875466e-05 0.000204143715061906 6.43294969337351e-05 0.000104158128407537 89 3601
1445 45721 5 0.2 60 "PR" "MO" 0.25019471359141 0.532206164870255 0.177586996971444 0.377552804756054 0.226603094036325 0.239933322835571 0.499077658920267 0.533906461337941 0.188441639136534 0.169071690180189 0.410645812471205 0.375752272994252 0.716731130463306 0.521413009176251 0.535100326288167 0.388319546452632 0.749435040723277 0 0.79394222789528 0.525672583276105 0.000111841023228466 0 0.000165005823132712 9.39693451029046e-05 0.2504132907386 0.999842671365799 0.205852407784108 0.474156031751585 3.98275148942675e-05 0.000157328634200798 4.03584974790452e-05 7.74156272065072e-05 88 3601
1446 83228 1 0.3 60 "PR" "MO" 0.250155282526443 0.53240853551131 0.177381466974205 0.377216130328272 0.233232833002511 0.233939857949569 0.504683797725505 0.524341096603234 0.189184642745601 0.172246976634554 0.405489985965572 0.385584460837052 0.717327973478522 0.520145088109014 0.538813086354361 0.389782051895608 0.793102143920521 0 0.743685027216523 0.517999101345539 0.000133670932036517 0 0.000163764696188609 9.98200306499055e-05 0.206728806223185 0.999829522218905 0.25609651025624 0.481815287176715 3.53789242568905e-05 0.000170477781095292 5.4697831048818e-05 8.57914470965472e-05 90 3601
1447 664197 2 0.3 60 "PR" "MO" 0.244122513508621 0.522885542621785 0.180965681122232 0.387198861349012 0.23623370723786 0.233827947406862 0.507075428971327 0.521675303710067 0.189405160981315 0.174288518829108 0.402634593736965 0.388362419482705 0.714184168153343 0.516805661259691 0.544659360932655 0.393154457767516 0.672196727778227 0 0.721005268625231 0.465003479616612 0.000121130520274135 0 0.000152068086270236 9.10322307353578e-05 0.327622264288546 0.999822705247373 0.278785168475088 0.534807410686797 5.98774129523902e-05 0.000177294752626632 5.74948134108733e-05 9.80774658551464e-05 79 3601
1448 750766 3 0.3 60 "PR" "MO" 0.247111088802712 0.517351052696281 0.187792967374273 0.392856725690518 0.230964257098804 0.231842026619284 0.501477483863077 0.520873738154304 0.189817593404273 0.173332718172117 0.408452815658952 0.389142926650583 0.7099173725208 0.51285856576124 0.550943278950663 0.39721550139286 0.658532386062783 0 0.738222848186977 0.469406732976056 0.000117640501129053 0 0.000149016760322135 8.94400018682476e-05 0.341268444637941 0.999632346170985 0.261316842737036 0.530253977233929 8.15287981467465e-05 0.000367653829015403 0.000311292315664653 0.000249849788146002 89 3601
1449 452547 4 0.3 60 "PR" "MO" 0.24761023506781 0.51877231798133 0.187014315907866 0.39147423358423 0.232980338760164 0.232070825730507 0.508186125442342 0.516667148009036 0.185784133144643 0.176902746212132 0.401576985229209 0.39348797059598 0.712661399558481 0.514238036291073 0.549701195264642 0.395838277402118 0.643751452431207 0 0.704232186843504 0.452428714193492 0.000162815600566644 0 0.000722139694981172 0.000291429056110727 0.356024232592209 0.999818027112291 0.294974488688801 0.547175718941841 6.14993760177371e-05 0.000181972887709166 7.11847727137046e-05 0.0001041378085558 87 3601
1450 421475 5 0.3 60 "PR" "MO" 0.244864896598502 0.517313151595336 0.186068961832723 0.392807812693177 0.233307332655083 0.231413622435111 0.506177155764631 0.515808559254511 0.187929905608579 0.177040485055802 0.403622914352516 0.394323036093155 0.709585851688696 0.51271095667848 0.551039352497103 0.397327549048983 0.670615441322694 0 0.720109374951941 0.465648568438973 0.000251000531534645 0 0.000435016022954226 0.000228195517843099 0.329082499249733 0.999831956156079 0.279394885687506 0.534030460938384 5.10588960387647e-05 0.000168043843920833 6.07233375995947e-05 9.27751048001834e-05 90 3601
1451 367801 1 0.4 60 "PR" "MO" 0.251602215454273 0.526253449914902 0.183571269807359 0.383693142675983 0.236470375921566 0.229217832405401 0.514518958140388 0.516706868680582 0.183503723185557 0.174780788701586 0.39532019036718 0.393469956916289 0.71729042378124 0.518887768419331 0.541855781694502 0.391119885781684 0.716708547411279 0 0.712685200698441 0.478705440413009 0.00014447027501803 0 0.000156547596029431 0.000100614801675568 0.283091588989415 0.999665674121212 0.287067598797632 0.521035153465269 5.53933242882976e-05 0.000334325878787763 9.06529078979716e-05 0.000158791320046366 89 3601
1452 569822 2 0.4 60 "PR" "MO" 0.250449087274587 0.525838669687169 0.183005206246164 0.383976138186201 0.22826264951217 0.236049892314911 0.501458652166127 0.525916344162869 0.187985348192849 0.172491299736815 0.408377374686224 0.383979494530254 0.714761629101668 0.517410195452905 0.543481854175828 0.392458800915315 0.737387445131838 0 0.773360161538194 0.512523715713646 0.000127973281448663 0 0.000166904580909628 9.97164304463782e-05 0.262434473226461 0.999689764777899 0.226407689947399 0.487237968412901 5.01083602520864e-05 0.00031023522210096 6.5243933497979e-05 0.000138599443006492 89 3601
1453 576438 3 0.4 60 "PR" "MO" 0.242860462264892 0.516281562500734 0.185405816423078 0.39388233060213 0.231652294921171 0.234403261835442 0.506156240864391 0.511253503130337 0.186566383351538 0.183133888268757 0.40372968095021 0.399047992653908 0.708916019021505 0.510925888297289 0.555106088043373 0.399214433156315 0.684252210197891 0 0.703762537197277 0.466626700592471 0.000129002684899539 0 0.000187624143977003 0.000106133082494813 0.315553872586419 0.999791111501285 0.295909011423587 0.533130013964078 6.49145307899066e-05 0.000208888498714728 0.000140827235159274 0.000137152360956385 92 3601
1454 639378 4 0.4 60 "PR" "MO" 0.246560034841421 0.517870274163834 0.18688483488966 0.392225226838586 0.231087558755881 0.231041707305855 0.50255331940618 0.513025452361524 0.188888122235031 0.17903020311834 0.407163544744558 0.397176413288638 0.708689300903157 0.510861243008185 0.554803160243031 0.399161136962896 0.673508908791861 0 0.714997564960408 0.466675368751207 0.000121239767365938 0 0.000165460959956628 9.59774059315024e-05 0.326313292368998 0.999813799299509 0.284765201091098 0.533124725922939 5.65590717744664e-05 0.000186200700490589 7.17729885369615e-05 0.000103927919921723 85 3601
1455 105112 5 0.4 60 "PR" "MO" 0.243129847281909 0.510710502529091 0.190415448627305 0.399636588310635 0.232940787675241 0.232336634117943 0.509502769431158 0.510877597253234 0.184757754832221 0.181796807089221 0.400045906203594 0.399403057996442 0.708407269075092 0.509973975030366 0.556970010548746 0.400109304786221 0.634400085204679 0 0.695660291232237 0.4455822214211 0.000173887507018046 0 0.000849964422975616 0.000338218694721668 0.365362692164491 0.999607313395588 0.303409134122817 0.553902113301455 6.33351238119391e-05 0.000392686604412201 8.0610221970948e-05 0.000177446582723912 88 3601
1456 817421 1 0.5 60 "PR" "MO" 0.24703861466599 0.524478765239787 0.181635886995625 0.385460242322947 0.227396106809842 0.233101113228888 0.495251160530605 0.512533371261039 0.192238026342532 0.180972629658386 0.414628420386656 0.397633934465292 0.707535834704721 0.510475347971162 0.554846542996543 0.399541689798412 0.71202242030328 0 0.745369518296913 0.492968562977071 0.000412131351716182 0 0.000799514818839216 0.000406496026244283 0.287513928927223 0.999827170150218 0.253767741120659 0.50653037705156 5.15194177804533e-05 0.000172829849782101 6.3225763589499e-05 9.45639451238634e-05 88 3601
1457 753051 2 0.5 60 "PR" "MO" 0.250082402636984 0.523169845764484 0.185080632688054 0.386829918869911 0.233326519649835 0.228994035245792 0.507822112052143 0.511473283437036 0.186537307141662 0.17872179996509 0.402248364459817 0.398841341875926 0.71240295753261 0.513955669366773 0.550339739794806 0.396191963665742 0.702077277266647 0 0.700008064079697 0.470959074132763 0.000131863808703234 0 0.000193265410306452 0.000108325038378823 0.297729841848449 0.999676419574201 0.299718763472609 0.528779324450882 6.10170762007025e-05 0.000323580425799134 7.99070373879165e-05 0.000153276377976892 90 3601
1458 294470 3 0.5 60 "PR" "MO" 0.247044125319392 0.521716013784979 0.183978096394785 0.388243958708305 0.227240210439925 0.233907873281116 0.499770597101814 0.510831231786041 0.188316354405462 0.183074448536684 0.410180832325283 0.399479544290782 0.708192209040432 0.510512595006397 0.555368899336931 0.399581887895205 0.709892212094682 0 0.699370991834173 0.477760706678154 0.00117114758918921 0 0.00432244985119981 0.00183423905473558 0.288885509538577 0.999820920962397 0.296222595229195 0.520301872269352 5.11307775515989e-05 0.000179079037603234 8.39630854313265e-05 0.000103181997758584 88 427
1459 544721 4 0.5 60 "PR" "MO" 0.243904946711367 0.518727347667156 0.184200870862059 0.391261853933058 0.229894659110903 0.232343940681024 0.501171775952285 0.511004017081712 0.189565823640021 0.181780745328322 0.409128605354256 0.399306195631402 0.706143546503293 0.509958712951081 0.555547439830403 0.400266016969238 0.703513880982491 0 0.699407577784422 0.472481559999798 0.000133262264557108 0 0.00016251973992066 9.93770449510026e-05 0.296289762643384 0.999651425331544 0.300153635417981 0.527192658896167 6.30941095677544e-05 0.000348574668456116 0.000276267057676426 0.000226404059084272 89 3601
1460 829848 5 0.5 60 "PR" "MO" 0.244687401744963 0.51866509444038 0.184766574272838 0.391371181457493 0.231219812519207 0.23709312052629 0.507788817557035 0.519845606684316 0.184790960165035 0.178145592215177 0.401935171873578 0.390293383901866 0.71300033479046 0.515098292498477 0.54770312665305 0.394890149751168 0.688216482276804 0 0.735621170157589 0.48011870771527 0.000204653687538011 0 0.000784083891409651 0.000330450617000564 0.311521803567275 0.999832116490922 0.263533509171588 0.519456350735244 5.70604683833633e-05 0.000167883509077599 6.12367794133858e-05 9.44909324856807e-05 88 3601
1461 442550 1 0.6 60 "PR" "MO" 0.247495331862637 0.516941790410105 0.18837283015981 0.393103182105323 0.227731561309254 0.2311112955922 0.50244295720782 0.504116997361673 0.186404061606363 0.186464708441081 0.407380146083377 0.406338867714801 0.706338188764091 0.507609541056513 0.561241600207254 0.402519543476294 0.694494324229306 0 0.691549460397821 0.469079258099533 0.000119731415244062 0 0.000181975875828815 0.000101411165507438 0.305326712443269 0.999811826222839 0.308179549441348 0.530708677511128 5.92319121809137e-05 0.000188173777160982 8.90142850022821e-05 0.000110653223831559 89 3601
1462 269099 2 0.6 60 "PR" "MO" 0.249305128502483 0.519806171101077 0.187328003150607 0.390224525462921 0.229239545860632 0.225471037752695 0.502061986409012 0.495242175920369 0.188104257076817 0.189434055702342 0.40830268529864 0.415583728915692 0.704015712115809 0.505631822929048 0.564866315929766 0.404791950108396 0.693668061448417 0 0.629851753786213 0.446988095165951 0.000126624670835608 0 0.000183283588911217 0.000103524811092337 0.306151545367407 0.999815796471045 0.369867785936725 0.552798143139273 5.37685133402778e-05 0.000184203528955453 9.7176688150811e-05 0.000110236883683475 92 3601
1463 784756 3 0.6 60 "PR" "MO" 0.245267183844331 0.518344835447089 0.185565486171763 0.391739758812275 0.23295366409519 0.226812366271793 0.502371837565637 0.500587953850688 0.190758876963057 0.185992279506388 0.407448708840247 0.410106910000968 0.705033214211314 0.506801082275054 0.562316642641208 0.403418210335212 0.673381823526646 0 0.633676579641971 0.437578133663674 0.000139632984436955 0 0.000495449163515926 0.000207972489979612 0.326423481948343 0.999831253646453 0.365701849289763 0.562098297257151 5.50615405737334e-05 0.000168746353546735 0.000126121904749367 0.000115596589195877 90 3601
1464 318003 4 0.6 60 "PR" "MO" 0.243008357707147 0.518133299289288 0.183908404109494 0.391884982208024 0.232155580992929 0.231663924207009 0.502894295102856 0.505130355069824 0.189717602293077 0.186044745250203 0.406837279551909 0.405345143839239 0.706827862907085 0.508369987840201 0.559670751652773 0.401726859804348 0.69707685650473 0 0.687127431850499 0.464260648001178 0.000119057793957552 0 0.000179145838099977 9.95502175344968e-05 0.302745467284528 0.999811141036652 0.312600993808059 0.535527209506672 5.86184167848578e-05 0.000188858963348185 9.24285033426465e-05 0.000112592274615696 88 3601
1465 876749 5 0.6 60 "PR" "MO" 0.243385543837627 0.515488050621908 0.186505894282023 0.394675096777707 0.238434018902797 0.226788549164188 0.506796118743491 0.506648500983747 0.191380541194655 0.180865550687744 0.403162967220415 0.403784005049865 0.708608111904612 0.509322294296699 0.558751986164423 0.400880246657725 0.674184555838081 0 0.69335050280031 0.453137770752742 0.000116350310312715 0 0.00017550224008145 9.60814773326969e-05 0.325642000639557 0.999821491773916 0.306387572921025 0.546658750789449 5.70932120492329e-05 0.000178508226084105 8.64220385843337e-05 0.000107396980475714 89 3601
1466 750026 1 0.7 60 "PR" "MO" 0.248905763009156 0.521047060130767 0.185871765640472 0.388877249505543 0.231492192978095 0.23072469077954 0.511584584854316 0.501640368776315 0.182113663414395 0.188276958001267 0.398484056762656 0.408922418124973 0.711122646766791 0.511199089322877 0.556262387056134 0.399007879508301 0.719455092775474 0 0.696177870671444 0.477583927816381 0.000127662211510512 0 0.000258161939237221 0.000128521190350151 0.280229817109165 0.999623874006583 0.303468848979164 0.522068686534282 0.000187427903850017 0.000376125993416789 9.51184101551439e-05 0.000218864458986382 92 3601
1467 664299 2 0.7 60 "PR" "MO" 0.241658512777255 0.515311465444594 0.185323233233571 0.394861362340736 0.235123224089371 0.228837065460621 0.504722786854441 0.500542315121809 0.19058403218253 0.187525730920203 0.404955354183942 0.409917718820099 0.705618802327247 0.506532974054555 0.563432996336303 0.403590468237702 0.660101605994991 0 0.707128860262389 0.455048982863747 0.00124071570559884 0 0.0067848334879887 0.00262668664671272 0.338585137335817 0.999808564425529 0.28599296132887 0.542205351462601 7.2540963593471e-05 0.000191435574471016 9.33449207525047e-05 0.00011897902693944 90 666
1468 696662 3 0.7 60 "PR" "MO" 0.241277816377589 0.512402065047776 0.187443139677405 0.397749873279078 0.230472686670111 0.234532270815157 0.50539776767972 0.506547793640223 0.186372308180484 0.187112644900407 0.404428113022712 0.403846593951028 0.706282773862857 0.507713236019047 0.560928092758296 0.402440067748966 0.668514375811127 0 0.715918186402439 0.465756330301357 0.000108836621185388 0 0.000227554323508712 0.000112682152779796 0.331316756985059 0.999801515827646 0.283762531054686 0.534015180201357 6.00305826279958e-05 0.000198484172354511 9.17282193656153e-05 0.000115807344505867 89 3601
1469 555252 4 0.7 60 "PR" "MO" 0.243948219342415 0.51086582500602 0.190916410200874 0.399430969067914 0.230213463983696 0.228776074799682 0.50197556248883 0.501937138399136 0.188801662597919 0.186391595742915 0.407759086131482 0.408558609429751 0.702937758125794 0.50464193390496 0.566109668541707 0.40555479122619 0.634200997639331 0 0.712574058586211 0.451610926540781 0.000112228760540296 0 0.000243383593517551 0.000118098777838279 0.365621279340668 0.999819106132688 0.287080761382303 0.548155795911682 6.54942594612704e-05 0.000180893867311877 0.000101796437969016 0.000115178769698741 89 3601
1470 501559 5 0.7 60 "PR" "MO" 0.242830274078562 0.507646169193652 0.192862104857349 0.402806831404593 0.233190507080774 0.228844220008328 0.512952569730796 0.495293326082194 0.181959927573997 0.192111449141398 0.396582955520974 0.415390079587194 0.704865001167664 0.504910384240606 0.566933481572743 0.405340829241342 0.598259706469582 0 0.628390407913715 0.410311629704392 0.00537144903844394 0 0.0279238216513013 0.01093363176336 0.39624344865403 0.999635684675162 0.343505674468624 0.578532571824207 0.000125395837943455 0.00036431532483846 0.000180095966359679 0.000222166708040777 88 531
1471 652812 1 0.8 60 "PR" "MO" 0.244811774200622 0.515373572314199 0.187722353577971 0.39481809482839 0.233493334565596 0.223300075016554 0.506461164674687 0.48880835405914 0.187706400533011 0.193011825064683 0.403112962731151 0.422211740604369 0.701605183782771 0.50329998290159 0.568440579175665 0.406980491095977 0.664796648145494 0 0.608504192746927 0.425445806816186 0.00010786558362993 0 0.00024269545411901 0.000114993426329816 0.335035504905541 0.999826208340594 0.391099428767966 0.574311403179741 5.99813653353651e-05 0.000173791659406125 0.000153683030988242 0.000127796577743363 88 3601
1472 812950 2 0.8 60 "PR" "MO" 0.243738890191163 0.514414594570305 0.187742989730656 0.395777307566045 0.238304197916066 0.217579110370952 0.507242574002108 0.484801664353102 0.190957871264282 0.191459560201854 0.402412191267901 0.42622688610695 0.699622198478181 0.50203939708368 0.570160421196792 0.408262766099757 0.655378452829402 0 0.611528130180854 0.418476678563648 0.000127700826802689 0 0.000265062133881554 0.000127100558727981 0.344426393586056 0.99979336766319 0.388043912092404 0.581251563481623 6.74527577389316e-05 0.000206632336810197 0.00016289559286074 0.000144657396001312 89 3601
1473 563287 3 0.8 60 "PR" "MO" 0.246159953367296 0.512431337059394 0.191209794885013 0.397744481140716 0.23491961518491 0.226343596471878 0.513331596012028 0.499801058730003 0.182873627114511 0.186098236329504 0.396126397803689 0.410734969456556 0.707423165024084 0.508246946106581 0.560181658329028 0.401829130809509 0.657975757451506 0 0.709517221896845 0.45602747928133 0.000183316962349626 0 0.000545076014021428 0.00023839468404121 0.341783708897698 0.999838783488778 0.289835812617781 0.543628060630027 5.72166884467106e-05 0.00016121651122227 0.000101889471352769 0.000106065404600996 69 3601
1474 726214 4 0.8 60 "PR" "MO" 0.240431565951795 0.498574782705363 0.198864396399723 0.412081495532478 0.227596870707778 0.220017489094922 0.502087894686666 0.473050443466882 0.186575567098471 0.204063745249357 0.407853359386193 0.438393044173425 0.688045925754495 0.490838419982194 0.589503708747551 0.419871815212237 0.581404016184218 0 0.531465617931689 0.373394416214696 0.000100621540415375 0 0.000204967415970208 0.000100913182865976 0.418407877998717 0.999813557177095 0.468107691704805 0.626341395370015 8.74842766489488e-05 0.000186442822905131 0.000221722947536249 0.000163275232423231 87 3601
1475 584369 5 0.8 60 "PR" "MO" 0.239642129628589 0.506544630998076 0.191231585148177 0.40377855519099 0.229535759430486 0.22880114426313 0.502251890884883 0.490844916829391 0.187901590829198 0.195907621174766 0.40748884121922 0.4199751077818 0.697979033322204 0.499548996239025 0.575040797152141 0.410769879564817 0.636259760083868 0 0.650931739332417 0.431740170711599 0.000369280010976641 0 0.0019006484522945 0.000750664849448306 0.363303880995647 0.999826957033847 0.347025841691039 0.567382694168374 6.70789095083376e-05 0.000173042966153315 0.000141770524249132 0.000126470270578998 80 3601
1476 550014 1 0.9 60 "PR" "MO" 0.237448057772186 0.494065445722388 0.200397071687151 0.416668139295659 0.227316290335079 0.220925764301914 0.49859197022689 0.472365592373977 0.189257500474987 0.205368936509819 0.411787908630307 0.438749238411218 0.685690112409179 0.488008579226025 0.595023508671957 0.422761344104675 0.499026588094837 0 0.469712793399797 0.324500118629085 0.0546274409614014 0 0.144205908061813 0.0655516437492201 0.446123862901726 0.994839433517372 0.379128510133037 0.605914583431186 0.000222108042036544 0.00516056648262816 0.00695278840535345 0.00403365419050961 87 168
1477 240792 2 0.9 60 "PR" "MO" 0.239415085508983 0.504690966826514 0.192601138696279 0.40575960182305 0.233730654771999 0.21729874281311 0.505546699756918 0.470741055082124 0.188655593581779 0.20355466324299 0.404131294661014 0.440654610736874 0.690444483094092 0.493399543391232 0.584811395521048 0.417128390992609 0.598354445735226 0 0.591729681002744 0.394088948956704 0.000855385699289439 0 0.00668773288095364 0.00241254504288182 0.400680420488525 0.999643388852485 0.400898013759167 0.603123394312543 0.000109748076959302 0.000356611147515426 0.000684572357135523 0.000375111687871372 87 1254
1478 729278 3 0.9 60 "PR" "MO" 0.234795872317179 0.49558476777702 0.196790536851616 0.415086248700903 0.233179989479923 0.221594418948652 0.507386365688691 0.475232092737826 0.186785720749002 0.203317326683347 0.40230080343872 0.435726599415358 0.689570280745753 0.492265831386673 0.586893584283965 0.418203465199984 0.502693810607073 0 0.386107421065363 0.295565735075377 0.0848778673902428 0 0.209324551333344 0.0964347677294624 0.412347778633558 0.999805629536594 0.404350607384883 0.607836387744861 8.05433691266523e-05 0.000194370463405745 0.000217420216410142 0.000163109450299561 88 657
1479 112478 4 0.9 60 "PR" "MO" 0.236198632274286 0.498194898192707 0.195786079388017 0.412462862737598 0.232927045158708 0.220502890395864 0.504495665988109 0.47570701099595 0.188839596827157 0.202113250880531 0.405298461536426 0.435646852708874 0.689628567828859 0.492458603227465 0.586738927095705 0.418168825303442 0.571103618460052 0 0.599539684266561 0.387718706519571 0.00240874545931523 0 0.0138630592967979 0.00527410258305027 0.426411179702947 0.999805062019515 0.386333977586539 0.606830817392303 7.64563776856423e-05 0.000194937980485288 0.0002632788501026 0.000176373505076572 91 294
1480 861402 5 0.9 60 "PR" "MO" 0.24571706324263 0.51280500780443 0.19050577087978 0.397340620041368 0.230583066892718 0.22370156467032 0.505952923030478 0.489047675179439 0.185769684879248 0.192949136347363 0.403913772189225 0.421592440756031 0.700001694805667 0.50236444753433 0.569224592106391 0.407876882565709 0.647205833364794 0 0.522572127467818 0.394076102979639 0.021731592037414 0 0.140041262625922 0.0525109379907995 0.330949106654861 0.999142658496221 0.335992030847525 0.552643689312547 0.000113467942931686 0.000857341503778617 0.00139457905873557 0.000769269717014812 89 298
1481 313994 1 1 60 "PR" "MO" 0.231677843965896 0.482238280703263 0.206403722003066 0.42887602391905 0.23589267366639 0.216415514519861 0.506360686464596 0.46954545977759 0.189797599907917 0.203386751923616 0.403419997412118 0.440976787170455 0.683986032152147 0.48562490600031 0.5995880738346 0.424879733700304 0.285261125943529 0 0.181768175527583 0.154437906167355 0.204456123042168 0 0.427275511304158 0.205152980092978 0.510104568144614 0.999286142439979 0.390136177386827 0.639842899697759 0.000178182869688496 0.000713857560020846 0.000820135781430752 0.00056621404190762 89 115
1482 621724 2 1 60 "PR" "MO" 0.240410965189993 0.488626644422474 0.20796626687987 0.422113476691103 0.232085353937309 0.212026418725738 0.505536151218565 0.468267386464052 0.187284466485742 0.200667907043008 0.404464006262344 0.442732057741623 0.68452273785304 0.487239131357457 0.595918640408621 0.423366566542407 0.450265207689428 0 0.351469249043814 0.267495428760507 0.108706395081583 0 0.24394818624247 0.114131837185518 0.440750026795089 0.996314522924478 0.397716747614237 0.614892489903651 0.000278370433900682 0.00368547707552192 0.00686581709947857 0.00348024415032441 89 107
1483 686905 3 1 60 "PR" "MO" 0.240093230972926 0.498158717295979 0.198973797560685 0.412373408753804 0.225883521534516 0.219190788272503 0.495868603185816 0.472598186997909 0.190482497195028 0.203278576121369 0.414073333330899 0.437951915144259 0.685167540779945 0.488534963681953 0.592734870877083 0.421834080810493 0.482728102841258 0 0.225854807523364 0.241198628156158 0.127401542894021 0 0.423429631697333 0.18061097701595 0.389519080939606 0.998069749013676 0.3473262130697 0.576342571167607 0.000351273325115067 0.00193025098632441 0.00338934770960263 0.00184782366028532 89 105
1484 634843 4 1 60 "PR" "MO" 0.236503004441361 0.487426441194444 0.205912757414347 0.423675449609211 0.234331544834793 0.215494269706119 0.509373620074539 0.471743900045805 0.185939592144255 0.200563021925295 0.400120593121004 0.438693464885597 0.686328818982272 0.489086529250051 0.592415371483896 0.421295069236817 0.300938907714721 0 0.241409046278382 0.179841652541615 0.169393410707976 0 0.411235585617094 0.188163093238718 0.529520901538705 0.999646396230689 0.346862787646371 0.631668989944629 0.000146780038597412 0.00035360376931105 0.000492580458152124 0.000326264275038372 87 102
1485 826218 5 1 60 "PR" "MO" 0.235278841035742 0.493554723901833 0.199072053690583 0.417053637837634 0.230635984994756 0.221799524453963 0.503811238238839 0.474767938850505 0.187824659543134 0.203734158612105 0.40653757331332 0.435790227833619 0.687714350484461 0.490282342415833 0.590630871845823 0.420253269127697 0.45263844602785 0 0.323965552702117 0.259676610152244 0.135207951431121 0 0.319948171571983 0.149902815872946 0.411402042890135 0.997884839959677 0.352960471064708 0.588443816147679 0.000751559650894705 0.00211516004032302 0.00312580466119186 0.0019767578271311 95 108
1486 289971 1 0 70 "PR" "MO" 0.248334050402779 0.532069060588784 0.176388488814301 0.37774566964209 0.232302051537406 0.239779823931752 0.509560050026346 0.532826956031029 0.184380038436838 0.169723694768861 0.400202547167041 0.376866612083744 0.720415925871936 0.524431870351338 0.53049222202 0.385345603208162 0.727198086928322 0 0.763532534797529 0.503672644029836 0.000119362353098195 0 0.000154167812243339 9.22508881501307e-05 0.272638263295621 0.999838550978762 0.236268845021404 0.496152805807817 4.42874229585977e-05 0.000161449021238069 4.44523688245947e-05 8.22992741971766e-05 88 3601
1487 147793 2 0 70 "PR" "MO" 0.249347446972954 0.534447920922906 0.175196176430435 0.375275763631831 0.231114645574702 0.235167979295852 0.501174257881055 0.524487632036141 0.190307997541176 0.173017987978908 0.408757025129374 0.385404174990859 0.715630071843507 0.519682247688561 0.538522161950518 0.390185150946899 0.757503093843823 0 0.727215989748567 0.501533375669299 0.000132084249236166 0 0.000121350906268994 8.56622067423805e-05 0.242319942076285 0.999826667833985 0.272616488900995 0.498293938461892 4.48798306558279e-05 0.00017333216601516 4.61704441690871e-05 8.70236620669149e-05 87 3601
1488 140367 3 0 70 "PR" "MO" 0.252239882638855 0.530023519997 0.180839578374616 0.379799535850821 0.227726177395468 0.236898292457295 0.502473631288504 0.528701860210924 0.186353079843964 0.170984103893975 0.407391078220537 0.381137516420432 0.716864352491618 0.520178294038506 0.538176762112555 0.389682601808986 0.729841457360669 0 0.740610317430584 0.500262149401545 0.000108676683840647 0 0.000136530974985997 8.31456040600859e-05 0.269995754183119 0.999763628460202 0.259202686356434 0.49954357708939 5.41117723715795e-05 0.000236371539798258 5.04652379961171e-05 0.000111127905004797 89 3601
1489 481552 4 0 70 "PR" "MO" 0.247758629902034 0.522638438121513 0.18382518315235 0.387394002518251 0.231632430532159 0.234944983890315 0.511251998152458 0.522589971406004 0.18222654288644 0.174396683541188 0.398266969577629 0.387292873743764 0.714336044324508 0.518506994184874 0.540448409579978 0.391326736052918 0.688633935694819 0 0.739759516001228 0.481468011269037 0.000211815425304932 0 0.000408013377202636 0.000207375609163223 0.311099489229571 0.999813681504263 0.259788092198639 0.518230477524284 5.4759650305117e-05 0.000186318495736792 4.43784229303559e-05 9.41355975158913e-05 89 3601
1490 286115 5 0 70 "PR" "MO" 0.251784008249025 0.53790165920833 0.17402556497511 0.371588578438134 0.228514336679244 0.237512910066362 0.498432826708786 0.534109865889843 0.190473367977173 0.167198402243023 0.411451184221722 0.375571611368533 0.717811254994632 0.523055059830307 0.531697335195306 0.386648693601125 0.799920288160109 0 0.765270094128228 0.531965845324051 0.000153012446426341 0 0.00015290833691679 0.000103908983828789 0.199892668901474 0.999836674675957 0.2345348380779 0.467852070451919 3.40304919908148e-05 0.00016332532404312 4.21594569551851e-05 7.81752402013295e-05 89 3601
1491 13742 1 0.1 70 "PR" "MO" 0.253172510452944 0.537293189502969 0.175519068072329 0.372299128340792 0.224566486050399 0.240098522678404 0.496937515711726 0.531636348816447 0.188370931758294 0.170865018733011 0.412872721746433 0.378119663436865 0.717837519181746 0.521748647418647 0.534755018563634 0.387988796363371 0.781568196341029 0 0.763005181717645 0.529006784944865 0.000136042050176132 0 0.00014404036503739 9.58258340527026e-05 0.218259651426823 0.999828864640124 0.236805077430347 0.470815517025909 3.61101819721064e-05 0.000171135359875748 4.57004869704322e-05 8.18721951725887e-05 89 3601
1492 484360 2 0.1 70 "PR" "MO" 0.246335477792042 0.527616574008126 0.178598325178533 0.382270360032376 0.231776583950086 0.237096888104917 0.500941465154803 0.526713487836823 0.190872546406702 0.172714029519264 0.408809531660763 0.38327550100782 0.715208949847045 0.517998073512817 0.542184901104499 0.391893967180214 0.718733148981698 0 0.71579988403186 0.483531589388912 0.000140880175472603 0 0.00013995523507067 9.46621796279344e-05 0.281078658929214 0.999839268773955 0.284011896641465 0.516289158881887 4.7311913615527e-05 0.000160731226044488 4.82640916042678e-05 8.45895495732935e-05 85 3601
1493 592663 3 0.1 70 "PR" "MO" 0.253135393065052 0.530691567519283 0.180898102273204 0.379063160291881 0.222028614506725 0.238173175376923 0.491425672567038 0.529885915766574 0.190870397953762 0.170869570055548 0.418519190208511 0.379838004951271 0.713337182948701 0.517202317072878 0.542638070282515 0.392622869773635 0.748375511166465 0 0.779352047732986 0.523896542660517 0.000128834661458652 0 0.000151312418575157 9.58948538735054e-05 0.25145126509139 0.999833037563234 0.220460050721061 0.475927314099267 4.43890806860457e-05 0.000166962436765977 3.65891273771806e-05 8.02483863433163e-05 89 3601
1494 335820 4 0.1 70 "PR" "MO" 0.250519059054669 0.527125003502002 0.18206967506764 0.382774347896468 0.229192257849277 0.233782882503645 0.503518435376476 0.520421720634364 0.186716467072943 0.17522893075151 0.406423704578148 0.389517365281654 0.713494199407592 0.51684785617281 0.544015072892093 0.393095862735547 0.73366245378666 0 0.732488975413324 0.496608615425001 0.000114161683986906 0 0.000126929700736731 8.15138062451853e-05 0.266177932388542 0.999817357335762 0.267335178890483 0.503219029020138 4.54521408113141e-05 0.000182642664238021 4.89159954556162e-05 9.08417486156508e-05 86 3601
1495 581986 5 0.1 70 "PR" "MO" 0.24822610736227 0.533639784294545 0.175003103509282 0.376079036865336 0.230596273900876 0.240158183501892 0.508494640562069 0.527332766561956 0.183706720843828 0.174337506575867 0.401187655127629 0.382556380008065 0.718980564765037 0.522871710768088 0.533047330928977 0.386911901795217 0.75756381062027 0 0.733857692602455 0.505547361425742 0.000298930717626577 0 0.000629817069125158 0.000312968820043213 0.242083103981344 0.999798559193134 0.26546537079444 0.494040401573834 5.41546807589059e-05 0.000201440806866466 4.71195339791582e-05 9.92681803807582e-05 86 3601
1496 220557 1 0.2 70 "PR" "MO" 0.254904142358343 0.534389747485959 0.179111803186021 0.375305928822601 0.225793203082831 0.238543083919866 0.503925205873057 0.526406610327279 0.183384138056652 0.173927251490731 0.405633785044952 0.383545111021994 0.719240429361039 0.521501128661269 0.536423192733404 0.388249645791816 0.767496995726551 0 0.740105454515504 0.516079628695574 0.000118426433641696 0 0.000127811649307598 8.41387812862639e-05 0.232341609717809 0.999818616956999 0.259712884099323 0.483745955151165 4.2968121997668e-05 0.000181383043001348 5.3849735865574e-05 9.0277371974583e-05 84 3601
1497 683668 2 0.2 70 "PR" "MO" 0.246357706749455 0.526258636823833 0.179693691730426 0.383579104184417 0.232922807652652 0.237680632247427 0.506027175090236 0.529068125608156 0.187715850634557 0.171229430622368 0.403713290747619 0.380812848849721 0.716961146649534 0.519993613469633 0.538638972987351 0.389847133297618 0.737954239300588 0 0.752334253917403 0.501857473841001 0.000108710569823997 0 0.000127962958516392 7.95954190650537e-05 0.261890756806692 0.999817844307712 0.247491695109928 0.497972362949476 4.62933228957402e-05 0.000182155692287505 4.60880141522374e-05 9.05677904577492e-05 86 3601
1498 710618 3 0.2 70 "PR" "MO" 0.247874643165373 0.529361921467509 0.178310198649848 0.380447361895084 0.23458023665644 0.233849120007489 0.500845713004521 0.531437595181443 0.19352749103303 0.166631086297519 0.408905999909508 0.378307142686357 0.716303999829302 0.519924180732347 0.538468775980397 0.389863644264791 0.74216102509108 0 0.779008710772833 0.509623593558322 0.000151132064954584 0 0.00024590517324839 0.000132178008286926 0.257645391151693 0.999831136111955 0.220699640169226 0.490159054890294 4.24516922723283e-05 0.000168863888044838 4.57438846921844e-05 8.5173543097824e-05 87 3601
1499 39715 4 0.2 70 "PR" "MO" 0.24842475582301 0.527841605905498 0.179886396435435 0.38198041420211 0.224244086523579 0.236836308686528 0.491857025393294 0.524275294908037 0.192650723358868 0.174415637773865 0.417920036679108 0.385718140948549 0.709505151033117 0.51432554739242 0.546952757568168 0.395558452734108 0.73838007502784 0 0.722491427496949 0.497983267440342 0.000209281095931288 0 0.000338240064166022 0.000185558497921587 0.261360368550132 0.999642067794687 0.276981718008246 0.501636900344183 5.02753260965624e-05 0.000357932205313205 0.000188614430639108 0.000194273717553768 88 3601
1500 690403 5 0.2 70 "PR" "MO" 0.247238109943747 0.517048695930359 0.188091499219017 0.393065802338285 0.23150242364658 0.23328731676099 0.505298483076577 0.523344970388257 0.187014908019492 0.172588253237659 0.404379047195609 0.386805906160858 0.712027850351317 0.514855644992698 0.547694660476168 0.395143762615146 0.668128833399045 0 0.701139261602514 0.460883979632393 0.000109026350195185 0 0.000118873602446835 7.66652749309066e-05 0.331704749939246 0.99962237148181 0.298648020543496 0.538865549983098 5.73903115136289e-05 0.000377628518190193 9.38442515424763e-05 0.000173805109577964 89 3601
1501 303047 1 0.3 70 "PR" "MO" 0.247356315635527 0.526437616577347 0.180303371491798 0.383378417948234 0.231716996856557 0.232675643233709 0.498259806772656 0.521818287087969 0.19322671346362 0.173291417676943 0.411545867192879 0.388214858513462 0.711748955725794 0.5150747063576 0.546821502632362 0.394827836812457 0.734206233434386 0 0.735496961065399 0.49427394726617 0.000135552932544629 0 0.000143667878499998 9.3824700619444e-05 0.26561361844104 0.99982632016143 0.264308555842127 0.505543346142078 4.45951920301023e-05 0.000173679838569601 5.08152139746172e-05 8.88818911330584e-05 87 3601
1502 339016 2 0.3 70 "PR" "MO" 0.248649148321296 0.530573799103565 0.177796694725596 0.379095682392404 0.227084810880357 0.238600328737145 0.494568630848436 0.525590120831751 0.19248201481232 0.174656185619448 0.415227839467365 0.384435294433886 0.714334287938797 0.516556328469882 0.544934895157363 0.393292587213765 0.781037321799159 0 0.735861626277453 0.515943864043979 0.000137115845363663 0 0.000153033876872151 9.85200054589159e-05 0.218788297816034 0.999427387364516 0.263909394325093 0.483736077964854 3.72645394434261e-05 0.000572612635484037 7.59455205819486e-05 0.000221537985707638 88 3601
1503 737306 3 0.3 70 "PR" "MO" 0.24791713122797 0.528819244883656 0.17883592950087 0.381101264652026 0.235042040969089 0.233831099101725 0.50570271233659 0.524757706005726 0.189457992789119 0.171857437441497 0.403911046826494 0.385205292573024 0.716790271298784 0.519351476459171 0.540151359731486 0.39049670820341 0.702529142109298 0 0.762740965049805 0.490683718913306 0.000124526213456245 0 0.000154138284251921 9.31432752896093e-05 0.297292701678291 0.999831374623078 0.237060510004872 0.509134631831652 5.36299989547219e-05 0.000168625376922203 4.43866610703577e-05 8.85059797528912e-05 88 3601
1504 642364 4 0.3 70 "PR" "MO" 0.248805768253977 0.519944499166923 0.186831168579939 0.390099172986156 0.234090304531279 0.228831506942417 0.506101085329804 0.515342393210719 0.188473907726747 0.175481436330761 0.403645818422477 0.394840219765591 0.711727579727673 0.513503026286488 0.550786512637446 0.396506682583797 0.693294214760715 0 0.710516734060566 0.470128646209987 0.000243397937074797 0 0.00054941113197066 0.000261410070504798 0.30640202498499 0.999804987714448 0.288871236132829 0.529504439385348 6.03623172196551e-05 0.00019501228555178 6.26186746342377e-05 0.000105504334160601 87 3601
1505 851018 5 0.3 70 "PR" "MO" 0.247302626860197 0.530605145672705 0.176748769071269 0.379077215299692 0.235040640722432 0.23467860254619 0.505581316220754 0.522391876396055 0.189669193465 0.174243751060993 0.404293763313725 0.387637526650876 0.717021870128819 0.51913805343526 0.540661713597261 0.390741872037045 0.771256562788317 0 0.733017379072931 0.50484737032765 0.000153286417645256 0 0.000150543111875231 0.000101925519945724 0.228548554737122 0.999822184369802 0.266780966835643 0.494961152220097 4.15960569153327e-05 0.000177815630197975 5.11109795504778e-05 8.95519323066873e-05 86 3601
1506 310700 1 0.4 70 "PR" "MO" 0.246156685321215 0.52140787896389 0.183540775938724 0.388569459321478 0.229494697985394 0.237332144099177 0.502955116803234 0.519211826447506 0.187541334878759 0.178838928992265 0.407036486287247 0.390869157633691 0.712983527405787 0.514241546866923 0.549921039809748 0.395796295157657 0.710943950830238 0 0.735785189542142 0.489502948848221 0.000119796413404164 0 0.000135074794008545 8.61695917875634e-05 0.288885180738365 0.999824300678583 0.264027649587473 0.510319206961573 5.10720179924312e-05 0.000175699321416661 5.20860763760702e-05 9.16745984190996e-05 89 3601
1507 88082 2 0.4 70 "PR" "MO" 0.251491546537002 0.52652975702182 0.183233665611709 0.383307947587828 0.227534526903413 0.234679956677159 0.503363892206599 0.519205536691628 0.185508779823114 0.176830956362783 0.406342785121365 0.390958537593844 0.713706030117574 0.51614098524484 0.545573401797607 0.393781376474564 0.736375003141618 0 0.715273355159592 0.493623874916092 0.000128505039985123 0 0.00012848671415612 8.73456969334335e-05 0.263447547295413 0.999780816718597 0.284497263829087 0.506168257069892 4.89445229831081e-05 0.000219183281403049 0.000100894297165182 0.000120522317082232 88 3601
1508 619916 3 0.4 70 "PR" "MO" 0.247238834934996 0.52423809489119 0.182046279546833 0.385771391240613 0.230962339390153 0.235578125502383 0.503771567687861 0.521802779031488 0.188012425535645 0.175481213458758 0.406063911066482 0.388208776377107 0.713779299827532 0.516198132868703 0.545539918541237 0.393775470791786 0.703366714976742 0 0.751122139135398 0.490535483323381 0.000119759791489161 0 0.000162015310345511 9.47653830244846e-05 0.296460226981354 0.999827063381607 0.248670276029899 0.509280121877087 5.32982504153333e-05 0.00017293661839326 4.55695243575286e-05 8.96294165079459e-05 92 3601
1509 315146 4 0.4 70 "PR" "MO" 0.248226709122782 0.519805543689455 0.186453479412258 0.390188309877454 0.228903974429287 0.232954392931531 0.500536929811256 0.517041754839227 0.189033076583768 0.177263683438403 0.409476039538264 0.393108550347432 0.7100850764836 0.512204143055678 0.55275023943443 0.397866465907389 0.704579582131314 0 0.731963044897394 0.485531231128247 0.00045045744950814 0 0.000156680321234839 0.000208453489609296 0.294921430657406 0.999827177949743 0.26782351124907 0.5141688649059 4.85297617724257e-05 0.00017282205025745 5.67635323011414e-05 9.1450476244176e-05 88 3601
1510 32940 5 0.4 70 "PR" "MO" 0.245458837590787 0.520812174015882 0.183524622381175 0.389133683849072 0.231426884929357 0.235960866295361 0.503217013536776 0.522567450484472 0.188800331758672 0.175125542622821 0.406479589692508 0.387550985114514 0.712846588815505 0.515087655054355 0.547450496762668 0.394852765307657 0.704353585609434 0 0.734547483911741 0.484666625909211 0.000144008459053749 0 0.000160798663731518 0.000102598066079257 0.295451392131848 0.99980460009724 0.26523742583187 0.515131602341057 5.10137996647985e-05 0.000195399902760445 5.42915926570422e-05 9.9173683652307e-05 86 3601
1511 384856 1 0.5 70 "PR" "MO" 0.244914148090958 0.519641631045216 0.18412779534049 0.39037003592379 0.2298502035826 0.239380045655619 0.507693144627942 0.520009311072216 0.183654728085259 0.179735581243927 0.401848510119862 0.390120155147566 0.714144397329177 0.515495773098289 0.547518104669676 0.394418551474303 0.701640424869935 0 0.73141140705612 0.485038776713469 0.000122284829009278 0 0.000138023069854547 8.80648042131097e-05 0.29818728020072 0.999833642026175 0.268396201601655 0.514784120584059 5.00101003359328e-05 0.00016635797382461 5.43682723704238e-05 8.90378982587575e-05 84 3601
1512 397599 2 0.5 70 "PR" "MO" 0.246469091050402 0.520589848416214 0.184495644170596 0.389366128977988 0.230768922533453 0.234230074265221 0.503363033542339 0.515208193531022 0.18806323450907 0.179781892282332 0.406456015886937 0.395136985087756 0.711468087849075 0.512766124702334 0.552340770961998 0.397292120803639 0.708850867998429 0 0.684243817893808 0.470030497530663 0.00012155318007186 0 0.000131577986919936 8.52842378516201e-05 0.290973859970539 0.999787521922806 0.315524852270525 0.529763687276059 5.37188509605515e-05 0.000212478077194062 9.97518487474199e-05 0.000120530955426285 86 3601
1513 509475 3 0.5 70 "PR" "MO" 0.246136443085622 0.523277712649244 0.181972140090101 0.386653334699709 0.233389947778609 0.234276764453366 0.505062838065322 0.51716021141036 0.188862951371054 0.178259769127601 0.404829195016981 0.393049653631725 0.713803155317597 0.514838527270565 0.549094860588756 0.395189976678573 0.715221069285338 0 0.717138279153266 0.481190585362059 0.000135966641360244 0 0.000157808348276343 9.85184004226454e-05 0.284588173956771 0.999616051536153 0.282527727742104 0.518508308565428 5.479011653087e-05 0.000383948463847085 0.000176184756353775 0.000202587672090835 90 3601
1514 473602 4 0.5 70 "PR" "MO" 0.244358596212507 0.513497035270804 0.188973916872265 0.396665469512249 0.228370938275864 0.231222078037064 0.499758147796098 0.504986845627066 0.189184464403562 0.185939838602543 0.410150304500276 0.405563938346986 0.703951612525434 0.505822291576723 0.56409821987837 0.404404282624465 0.67131985736538 0 0.647150831021169 0.445011525781518 0.000134347414558949 0 0.00015608503153408 9.77834070149338e-05 0.328491270744221 0.999838832341757 0.352620651951174 0.55479559659202 5.45244758401862e-05 0.000161167658243114 7.24319961227387e-05 9.50942194468861e-05 89 3601
1515 226617 5 0.5 70 "PR" "MO" 0.247764574298644 0.529012943399006 0.178424907371758 0.380705425389791 0.23446576652743 0.234643120269919 0.507477417498052 0.521626308701723 0.187861747096486 0.174844401425366 0.402431262596805 0.388456431739119 0.716873461095992 0.518979178437075 0.54113105589361 0.390947774690185 0.753677117084545 0 0.740536165901935 0.501957207529336 0.000131954557751446 0 0.000158918916436343 9.74518896725055e-05 0.246148204504143 0.999834550353804 0.259248660749315 0.497857903256863 4.27238535605354e-05 0.000165449646196455 5.62544323141211e-05 8.74373241284832e-05 92 3601
1516 569761 1 0.6 70 "PR" "MO" 0.245470243902152 0.516416552503474 0.187285806229038 0.393636898387034 0.233080233589979 0.233182506230382 0.50808074909983 0.512362142029487 0.1858830652163 0.181281607230939 0.401540498163643 0.397979588652825 0.711732983722514 0.511935761981971 0.554450478676277 0.398090641499019 0.689550105253974 0 0.701028895154616 0.467009282891583 0.000428609000707775 0 0.000776919374500632 0.000401983860812987 0.309966649126097 0.999821620332416 0.298131837355834 0.53249096144296 5.46366192222122e-05 0.000178379667584309 6.23481150487924e-05 9.77718046441964e-05 82 3601
1517 162707 2 0.6 70 "PR" "MO" 0.243904474420422 0.513627932977183 0.188427619841213 0.396537739915807 0.232374918855881 0.231020105995281 0.504585314970591 0.507914965823395 0.188220394224789 0.183155425128836 0.404975501274897 0.402475589401863 0.707299499271583 0.50839298226845 0.559803439194838 0.401663789004433 0.664307695248111 0 0.700815608825349 0.457467442657697 0.000114810334546228 0 0.000134702353327295 8.34969694209248e-05 0.33552137733292 0.999834839404858 0.298985407476208 0.542354369513995 5.61170844227064e-05 0.000165160595141888 6.42813451154724e-05 9.46908588870564e-05 88 3601
1518 662614 3 0.6 70 "PR" "MO" 0.242961266101044 0.512984006471832 0.18824389217123 0.397218781302857 0.232456478596121 0.229898205255453 0.503897090751598 0.503175063760621 0.18904167508123 0.186262983162365 0.405849341438002 0.407444453219551 0.705315949952618 0.506355887666244 0.563548550414825 0.403856173400701 0.668745990405746 0 0.666741860251867 0.447276423747792 0.000122013259474881 0 0.00013785993632535 8.68914760469054e-05 0.331078114480799 0.999838573193858 0.333043461766991 0.552539814555371 5.3881853979733e-05 0.000161426806142166 7.68180448164265e-05 9.68702207896057e-05 88 3601
1519 589156 4 0.6 70 "PR" "MO" 0.242315166652186 0.512740535086842 0.188024777252566 0.39750269537508 0.231301766355959 0.234136941189496 0.506740365553541 0.509132618938007 0.185782305089419 0.184659887723338 0.403159348487465 0.401222006876582 0.707753874197641 0.509212267843534 0.558466970065323 0.400978552655586 0.648794656339334 0 0.717718854663061 0.459232369916098 0.000123418881825082 0 0.000138943770954098 8.81570488025847e-05 0.351024248755066 0.999821523910749 0.282081132075383 0.540581135707949 5.7676023774627e-05 0.000178476089250729 6.10694906017934e-05 9.83373271497011e-05 89 3601
1520 474212 5 0.6 70 "PR" "MO" 0.24578918814189 0.52047502214805 0.184077355405229 0.389509418073223 0.233129298218444 0.232262267691878 0.505657771786257 0.510260432942527 0.188117283027274 0.182277921672128 0.404383248409916 0.400130273917945 0.711180754052212 0.511867793884945 0.554472560104631 0.398289914699647 0.705213402465029 0 0.695988266954201 0.470489804058674 0.000139172343580316 0 0.00015734946089314 9.93813663520589e-05 0.294594393942455 0.999830715979087 0.303790579791105 0.529316068064324 5.30312489358563e-05 0.0001692840209132 6.38037938000535e-05 9.47465106500226e-05 89 3601
1521 337081 1 0.7 70 "PR" "MO" 0.241721387850491 0.50918191503172 0.19056084870652 0.401107502179775 0.234788764052388 0.227742476510338 0.511929321095188 0.494267933327035 0.184235465060642 0.192070482842704 0.398035849960787 0.416479763131232 0.704252628413217 0.504811447507621 0.566866796609866 0.405546162708334 0.650041622726043 0 0.639768569887866 0.430247846979896 0.00032229610830978 0 0.000413203637336767 0.000244443324111445 0.349576375551278 0.999838574076969 0.359718674039131 0.569401213254459 5.97056143692294e-05 0.000161425923030991 9.95524356661161e-05 0.000106496441533811 92 3601
1522 855576 2 0.7 70 "PR" "MO" 0.244913181878678 0.511236257817468 0.191393267079597 0.399124037991059 0.233527324294302 0.225641580245637 0.505312938301915 0.499485244925074 0.188596887681431 0.18593743799982 0.404426370622981 0.411177486226011 0.704082086418618 0.50512116951119 0.565927592760847 0.405149842917185 0.615923320487589 0 0.668127011156778 0.428147516595117 0.000142331202463212 0 0.000166399530666221 0.000102789912972902 0.38386363236815 0.999821705081346 0.33163197622841 0.571642004893187 7.07159417974376e-05 0.000178294918654211 7.46130841456951e-05 0.000107688598723273 90 3601
1523 251199 3 0.7 70 "PR" "MO" 0.242025718862655 0.511899392099558 0.18841827560291 0.398321134404019 0.236320636944889 0.229992437979405 0.5090028706882 0.5052962311527 0.187593838938492 0.184564497325307 0.400354112824738 0.40530584013312 0.708338793786949 0.508358358427455 0.560576611866709 0.401716055172869 0.641914865816174 0 0.665841585695146 0.435223966749509 0.000123066331540455 0 0.000161692586056367 9.44919731544564e-05 0.357894427201402 0.999807695138564 0.333915621189724 0.564567880947955 6.76406508825988e-05 0.000192304861436036 8.11005290742936e-05 0.000113660329382288 84 3601
1524 174433 4 0.7 70 "PR" "MO" 0.245525699195492 0.521537132059428 0.182918011094491 0.388307693666039 0.228741304875426 0.233149379979536 0.503714289035659 0.503760173226128 0.186268112154177 0.188367371634938 0.405923679450852 0.406812414192718 0.707416384050455 0.509333545850128 0.557553494883606 0.400708372588185 0.731553855948934 0 0.674816023248717 0.475638462526271 0.00013078509546149 0 0.000140799219735695 9.16814315762977e-05 0.268264709153786 0.999779194155969 0.3248844884423 0.524128401589629 5.06498018177085e-05 0.000220805844031241 0.000158689089247226 0.000141454452523166 88 3601
1525 38404 5 0.7 70 "PR" "MO" 0.243340035107373 0.519681628228275 0.182922605003506 0.390285964078602 0.233867305259329 0.231255554656476 0.5049582829666 0.506291858475305 0.189454338072116 0.184782880793541 0.404992208248888 0.404209101313226 0.708462895023178 0.509999064252462 0.557159823869163 0.400162785073729 0.715096736891363 0 0.687160771534203 0.469404769777647 0.000115550138559555 0 0.000174755519564516 9.6658581089262e-05 0.284735944029033 0.999823239879916 0.312592748061252 0.530398935965444 5.17689410452183e-05 0.000176760120083822 7.17248849806254e-05 9.96356758198926e-05 91 3601
1526 822049 1 0.8 70 "PR" "MO" 0.241281757586939 0.505693714461771 0.193281912176957 0.404742612172119 0.230957035486326 0.226285452478099 0.504747803333494 0.489772104024478 0.186997825309205 0.194761865013411 0.405108013816689 0.421230325459167 0.698524245551364 0.499791909582715 0.575041602499572 0.410662637214079 0.612926874177408 0 0.618282023333861 0.412049517003682 0.000358934040734604 0 0.000663535610802924 0.000339164039172014 0.386649315040542 0.999825667217631 0.380950060996509 0.587497435223502 6.48767413149164e-05 0.000174332782369305 0.000104380058826666 0.000113883733643456 82 3601
1527 241647 2 0.8 70 "PR" "MO" 0.244594811752965 0.507356843772998 0.194447462855984 0.402888984117869 0.230576936360842 0.227083936227615 0.506998805976452 0.496134816787846 0.184798550199728 0.189883306586528 0.402459449319092 0.414581472017731 0.702255684341422 0.50319279517666 0.56912931964224 0.406969524943372 0.650135701104088 0 0.650352373228881 0.436657214066646 0.000599661162723001 0 0.00303149172538775 0.00118995196892281 0.349207483944297 0.999820584394901 0.346528641680042 0.562045699231181 5.71537888920819e-05 0.000179415605099305 8.7493365689194e-05 0.00010713473324985 82 3601
1528 72378 3 0.8 70 "PR" "MO" 0.243357874152887 0.517906495602624 0.184441059735404 0.392095411868873 0.231263771731779 0.226316477231272 0.501537483618966 0.490932994819398 0.189973188013394 0.193857009212643 0.408131937187401 0.420156865859618 0.700938123115938 0.503166164057083 0.568271256961442 0.407107466995896 0.70891321976846 0 0.59126177060288 0.436510420390641 0.000139434952396234 0 0.000795886543909578 0.000305787613096157 0.29089103526703 0.999777815320347 0.407771156562258 0.563035476324829 5.63100121140246e-05 0.000222184679652811 0.000171186290952544 0.000148315671434162 86 3601
1529 632282 4 0.8 70 "PR" "MO" 0.242787148858337 0.513404823450384 0.187760622717093 0.396717109897369 0.228510447139476 0.232586814803686 0.500067916129074 0.502133770039264 0.189107780459122 0.189324850419793 0.409874935552799 0.408473456007175 0.703884410801499 0.504890437794494 0.566193253596007 0.405359504299448 0.682181254539656 0 0.686272196388612 0.461557063748549 0.000121180491872813 0 0.000176425286703788 0.000100007187045474 0.31756045311997 0.999517623242206 0.313414860890735 0.538093667284037 0.000137111848500866 0.000482376757794369 0.000136517433949231 0.000249261780368908 83 3601
1530 152677 5 0.8 70 "PR" "MO" 0.240715559648931 0.507701892155438 0.191080326324921 0.402684257987217 0.232160838985888 0.232137511912677 0.510449246450971 0.49859489480407 0.183220517235351 0.192015502516363 0.399064722098362 0.412148417776689 0.705013910547496 0.505176693771249 0.566316346076634 0.40506426025736 0.617238879747635 0 0.640620100190125 0.421690098863116 0.000108105489204449 0 0.000157311630494384 8.87260143420242e-05 0.382587655678626 0.999831233291844 0.359125071368898 0.578111164137856 6.53590845344215e-05 0.000168766708155537 9.75168104823474e-05 0.000110010984686558 89 3601
1531 744549 1 0.9 70 "PR" "MO" 0.245617576998738 0.514396724621347 0.189095624332505 0.395697636334441 0.227126340600133 0.223839477713836 0.500956835105278 0.480583175225904 0.187054002355225 0.200725138622026 0.408630129467382 0.43072454957828 0.696583395312707 0.498362522236472 0.576874765309756 0.411992398531571 0.680414403240539 0 0.556054279618612 0.418245843746047 0.00141303070930676 0 0.00410228529267062 0.0018194252426104 0.318119151628329 0.99983875542952 0.439689371042258 0.579813657804472 5.341442182492e-05 0.000161244570480425 0.000154064046459734 0.000121073206870204 89 3601
1532 204128 2 0.9 70 "PR" "MO" 0.241946225195904 0.504547404868599 0.194773431314716 0.405826160877989 0.228641911093697 0.222601077177017 0.499593091370306 0.481150458596087 0.189458528895773 0.199061481137265 0.410091712448022 0.430039447290088 0.693189213466619 0.494787968161112 0.583293441347754 0.415651156485815 0.618608967967852 0 0.597720611949843 0.407801639855783 0.000103148102259144 0 0.000738038658629173 0.000273603543929091 0.381135752238374 0.999407406757451 0.401334597746951 0.591609724378211 0.000152131691514764 0.000592593242549127 0.000206751644577462 0.000315032222077064 89 3601
1533 90842 3 0.9 70 "PR" "MO" 0.236500414683018 0.495631389687927 0.198337164885727 0.415171866866873 0.23473272584838 0.221302181261328 0.505495572068899 0.480084965789395 0.18946745237402 0.198849413651182 0.404210479913585 0.431058458825327 0.692535321792726 0.493426028076555 0.586654030910929 0.417147742968459 0.511587470423402 0 0.479298826170869 0.328162491458733 0.025167788339452 0 0.0710283429012479 0.0313550796284015 0.46315000325054 0.999814408426121 0.44949715931928 0.640331009144334 9.47379866058969e-05 0.000185591573878752 0.000175671608603034 0.000151419768531946 85 414
1534 331753 4 0.9 70 "PR" "MO" 0.240608401405867 0.501599181655275 0.196292054296343 0.408702254116121 0.229394398298764 0.222514482045287 0.501133417266966 0.482735103057421 0.188856436407439 0.197634260164269 0.408585388615065 0.428492162558819 0.692517281749918 0.494806751438953 0.582782750868052 0.415632675924183 0.640980692111088 0 0.57910853588911 0.408805429985517 0.00181679965838117 0 0.00810135669504207 0.00323933726034493 0.357124736831414 0.99976984416353 0.412530489883825 0.587768433324076 7.77713991172996e-05 0.00023015583647028 0.000259617532023416 0.000186799430061759 90 1017
1535 242468 5 0.9 70 "PR" "MO" 0.235333177053831 0.498200442873172 0.195001884901105 0.412387832900465 0.231927641239852 0.226928215214696 0.508142973652123 0.482583571426671 0.184999314519073 0.201578063019874 0.401366315705485 0.428386402383771 0.69418903350838 0.495821613587057 0.581579262440051 0.414563876930496 0.587029716769467 0 0.649665395287882 0.411815586532614 0.000276565222004464 0 0.00116416536218095 0.000475396035962864 0.41247938720397 0.99978059939976 0.348518656194035 0.587349549878622 0.000214330804558967 0.000219400600239796 0.000651783155901357 0.000359467552800395 87 3601
1536 191545 1 1 70 "PR" "MO" 0.232608198556284 0.482516060814469 0.207000219245759 0.428585633920201 0.227977885312312 0.222164152159927 0.498499407109021 0.473286175964903 0.189790766301345 0.205459186866541 0.41113088641499 0.437374065678053 0.682750236028523 0.484192703271304 0.602250172413646 0.426306067584462 0.359465968752756 0 0.271642347104257 0.21108310732868 0.130529247508213 0 0.299265191922806 0.142143149848357 0.509805475500289 0.999219722595278 0.426164424532839 0.645490159113999 0.000199308238742027 0.000780277404722032 0.00292803644009781 0.00128358370896442 89 293
1537 188864 2 1 70 "PR" "MO" 0.235061318397488 0.485148548859558 0.206704144987656 0.425912451544395 0.234533196197121 0.212059323168821 0.509601415342599 0.462878145470346 0.18596488716535 0.2059375978666 0.400045795772893 0.449105011071096 0.68165383776343 0.485504815643563 0.598606630019606 0.425416665413728 0.438063649060535 0 0.323288728613427 0.252173676134531 0.0620350591080414 0 0.149983387857705 0.0683082688578482 0.498556713817142 0.99479936645363 0.509181223245981 0.671784737548156 0.00134457801428143 0.00520063354637034 0.0175466602828872 0.00773331745946509 86 178
1538 326218 3 1 70 "PR" "MO" 0.232864550191531 0.48013162316353 0.209294204479494 0.430998155838418 0.228581040870484 0.209791811784188 0.498047993928684 0.456070222593175 0.190882174414047 0.210023350919785 0.412000645029083 0.456190588560078 0.671237402846203 0.477748252520034 0.610199729813326 0.433424785049383 0.456568036891325 0 0.398604069678251 0.283528281703519 0.0351747110655021 0 0.0838246823891358 0.0385339310561291 0.506870679480323 0.995650697308625 0.507263765406495 0.672743319783646 0.00138657256284906 0.00434930269137518 0.0103074825261187 0.00519446745670582 93 906
1539 344762 4 1 70 "PR" "MO" 0.229302335468222 0.479046452725517 0.207372208955475 0.432142336259329 0.232670201802466 0.216070691754459 0.501702160245928 0.466011629177212 0.191290796869152 0.206614650759398 0.408336587051753 0.445220478947972 0.678043229025147 0.481804913833683 0.605277656584026 0.429045313467709 0.357041661017001 0 0.258521005801293 0.20353855284775 0.127027774044116 0 0.309098836208027 0.141917425630344 0.515791139998316 0.999538104036068 0.431865687328425 0.654174384843058 0.000139424940566897 0.000461895963932177 0.000514470662254759 0.000369636678847653 91 117
1540 460887 5 1 70 "PR" "MO" 0.236503163907276 0.496668352795742 0.197558422125137 0.414127356608193 0.231567787368218 0.21254522624725 0.503195860231675 0.456202261639673 0.188856079998371 0.212485338912125 0.406418161191014 0.455571574765655 0.680616177522745 0.484972746796273 0.598899841035633 0.425781882849778 0.49906279879755 0 0.301681380220828 0.267715349683007 0.0470388701363166 0 0.149127636290121 0.0632199580629136 0.452271757341223 0.986049479556326 0.529624606236753 0.657612934037262 0.0016265737249112 0.0139505204436742 0.0195663772522973 0.0114517582168171 81 167
1541 642620 1 0 80 "PR" "MO" 0.250607148754089 0.532441623946169 0.177687839062379 0.37727898513677 0.228807209483694 0.239162072050398 0.503063214040947 0.531306118010085 0.186853671377175 0.170588706208206 0.406865252693577 0.378300609034233 0.718576430288181 0.522029801963523 0.535130216647759 0.387738717535114 0.757230193293812 0 0.788458537815223 0.525130172859972 0.000323365806334342 0 0.000505365667317956 0.0002802551199215 0.242406193572225 0.99982855188305 0.210998013613976 0.474508032157908 4.02473276289762e-05 0.000171448116950211 3.80829034825638e-05 8.15398621992494e-05 86 3601
1542 298073 2 0 80 "PR" "MO" 0.248523108187623 0.532651071057545 0.176040674103821 0.37708244327727 0.232319507330396 0.238266608125955 0.507013646545983 0.531867192605592 0.186498997559914 0.169466117639783 0.402868165962858 0.377900257092813 0.719109223643974 0.523496685233526 0.532005789303518 0.386317212704023 0.754240849009999 0 0.749436060834189 0.507763453582919 0.000137186740745546 0 0.000139815866686357 9.35136871304907e-05 0.245575341740171 0.999787550436987 0.250366237096942 0.492038845522243 4.66225090842292e-05 0.000212449563013449 5.78862021824511e-05 0.000104187207708013 91 3601
1543 239388 3 0 80 "PR" "MO" 0.248712984415428 0.532129887496598 0.176574238153802 0.37758216336679 0.229459384835502 0.238451228061896 0.49892779816145 0.533033037524942 0.190853544270413 0.168670124760463 0.410857309398991 0.376641095468872 0.716623597312827 0.520895605864743 0.536097907184678 0.388849990098117 0.757663354545834 0 0.765199588183224 0.515907272063241 0.000136240882272741 0 0.000141888944392765 9.41927205840269e-05 0.242159173700053 0.999800692096315 0.234614791812076 0.483905514303227 4.12308718409033e-05 0.000199307903685512 4.37310603066275e-05 9.30209129477134e-05 91 3601
1544 88422 4 0 80 "PR" "MO" 0.245232024248701 0.51769963727509 0.18607181323141 0.39252427538036 0.236108979304419 0.231780261060931 0.514929430086346 0.51778119630608 0.182682427526064 0.175817994394782 0.394627948171457 0.3923653371091 0.71312126461405 0.516449105174559 0.544572235152256 0.393547904972968 0.656869299018965 0 0.676206003521594 0.445342258460976 0.000113358028891713 0 0.000113222831670164 7.57263509001078e-05 0.342962315647311 0.999830060400541 0.323626089946226 0.554488996351503 5.50273048328356e-05 0.000169939599458894 5.46837005103677e-05 9.30188366209298e-05 87 3601
1545 20702 5 0 80 "PR" "MO" 0.24824034450887 0.525054909019176 0.182152302698857 0.384979385915016 0.2268354060883 0.236325675928734 0.499936371654989 0.521997755733812 0.187792080529493 0.175751998670442 0.40972147176298 0.387951677842382 0.711401426525905 0.515314810287589 0.545696381898792 0.394588756968789 0.686492271622759 0 0.703694421001406 0.472114092323975 0.000122553534863669 0 0.000121211160004602 8.28193371098159e-05 0.31330850807423 0.99978050668617 0.296122772360347 0.527685629578647 7.66667681474218e-05 0.000219493313829665 6.15954782428746e-05 0.000117458760268019 85 3601
1546 263205 1 0.1 80 "PR" "MO" 0.254088743108267 0.532305090551782 0.180281863936639 0.37745405479705 0.224970231129452 0.234840813878928 0.499705623288426 0.521812483008128 0.186483705442352 0.174822067215835 0.410047146984669 0.388165484846801 0.713899788116647 0.51777096214143 0.541587636594827 0.392079408813032 0.74587934560948 0 0.71855334182891 0.500458413098951 0.000118013812622265 0 0.000115641729896943 7.9824097588262e-05 0.253962109923083 0.999844213854794 0.281284605964771 0.499382764558098 4.05306548148744e-05 0.000155786145205574 4.64104764218405e-05 7.89982453628322e-05 85 3601
1547 256791 2 0.1 80 "PR" "MO" 0.249230389130576 0.532708179852404 0.176470406030481 0.377043116192301 0.230646390316302 0.238508429643726 0.506332830359973 0.52810626178035 0.185470689894135 0.172547835151142 0.403342583151915 0.381757166727167 0.718385209090603 0.522032281347487 0.534488931075758 0.387749691003339 0.752575546659493 0 0.744538573875717 0.507047726865478 0.000136947250775077 0 0.000151157091222267 9.7461808809568e-05 0.247246615861752 0.999828609132073 0.255266057249552 0.492770706374549 4.08902279803512e-05 0.000171390867926555 4.42117835091465e-05 8.41049511642017e-05 86 3601
1548 128846 3 0.1 80 "PR" "MO" 0.251844537989999 0.529969571960979 0.180588755763601 0.379798360765211 0.233116725719437 0.235143114458063 0.510457134608604 0.530309647399053 0.183839341510677 0.168420197219041 0.39899077295511 0.379410221522702 0.720104378167499 0.523231943300345 0.532848294493319 0.386429811700477 0.744714790109946 0 0.774563429647191 0.512298843026922 0.000143343529850451 0 0.000148044782810947 9.82676410805267e-05 0.25509544478151 0.999830680526962 0.225246667231487 0.487517994743981 4.64215786931589e-05 0.000169319473038143 4.18583385106007e-05 8.4894588016034e-05 85 3601
1549 599234 4 0.1 80 "PR" "MO" 0.246555585606116 0.52745289673182 0.178947651813853 0.382484229810074 0.233667212177381 0.23628138392596 0.50752964841823 0.530041164463769 0.187088098672276 0.16947257172502 0.402112286979794 0.37974124613105 0.716504181709457 0.52118383400323 0.535508322211149 0.38862652857381 0.710580831937066 0 0.755981563370825 0.492707253338949 0.000108804679656357 0 0.000138473923928796 8.29167455411843e-05 0.289256111158024 0.99982945854577 0.24383601251194 0.507120866629747 5.425222525341e-05 0.000170541454229865 4.39501933069397e-05 8.89632857635893e-05 90 3601
1550 428755 5 0.1 80 "PR" "MO" 0.249837069718817 0.52179723219054 0.186028885044557 0.38821931378962 0.228646392108056 0.232829658140127 0.501688935642027 0.5232265202854 0.187655435102673 0.172261282268423 0.407884924775154 0.386672879489011 0.711313119966999 0.515243013288307 0.545945602415653 0.394606157354064 0.697601926233617 0 0.744054215092143 0.487442013371366 0.000125494244787024 0 0.000134794403300246 8.79959324196217e-05 0.302223408977742 0.999841596241591 0.255767204649706 0.512387295670527 4.91705438538022e-05 0.000158403758408753 4.37858548510778e-05 8.26950256870962e-05 87 3601
1551 524321 1 0.2 80 "PR" "MO" 0.247209829830046 0.524166142470989 0.182112047859913 0.385787169032057 0.236576006406962 0.235909943585474 0.515357369035876 0.522949036271302 0.182731099948736 0.174823477631565 0.394348113797727 0.387097358182809 0.719695779822482 0.520504628171611 0.539666625440214 0.389415968161632 0.710856886386544 0 0.707480312394366 0.475582684684492 0.000112219910323953 0 0.000121792255248217 7.8387537051396e-05 0.288983008832407 0.99982797425328 0.292341665438253 0.524247415913114 4.78848707242625e-05 0.000172025746720498 5.62299121331845e-05 9.15118653431817e-05 87 3601
1552 51786 2 0.2 80 "PR" "MO" 0.251849416799971 0.531774464345289 0.179132082031445 0.377981071478878 0.226302324940516 0.235470272616675 0.49740608473345 0.522744068558221 0.189346808275397 0.174620533607034 0.412521396864287 0.38719610702327 0.713622014357162 0.517151647648752 0.543099423913876 0.392739105560231 0.755254378116007 0 0.737727492024328 0.508504780033728 0.000128727247389721 0 0.000125957363999299 8.67423183205428e-05 0.244570461159011 0.999822518471232 0.26209884253814 0.491319811304135 4.64334775922775e-05 0.000177481528767543 4.77080735328117e-05 8.86663438164204e-05 90 3601
1553 163747 3 0.2 80 "PR" "MO" 0.250861198382578 0.527685324531124 0.181791856518555 0.382101133848725 0.228244330884123 0.238401715484245 0.503025865571796 0.529804452121247 0.186173730578128 0.171149667879749 0.40678588197568 0.380021995916121 0.717507244750946 0.519932251049349 0.539115254976431 0.389892692592319 0.748233491665639 0 0.762656255735167 0.513731815141591 0.000126562929135643 0 0.0001433111194137 9.16381232969182e-05 0.251597689994791 0.999833795437982 0.237154690326964 0.486093497662713 4.22554104352017e-05 0.000166204562017863 4.57428184555364e-05 8.30490723995585e-05 80 3601
1554 701001 4 0.2 80 "PR" "MO" 0.246637878091206 0.52365062960374 0.182070193331435 0.386253019070916 0.22886758381088 0.235334146180916 0.49949791101493 0.52039705035819 0.189874061778618 0.176412412689861 0.41032035955566 0.3896636241406 0.710839608083003 0.514206364552873 0.548356667799914 0.395739738329726 0.722424482463104 0 0.711593374366438 0.485092093708413 0.000116697125268722 0 0.000116863775328631 7.89926727713393e-05 0.277402484779577 0.999760367332268 0.288232608162216 0.514712998553053 5.63356320506545e-05 0.00023963266773202 5.71536960182467e-05 0.000115915065762146 88 3601
1555 148903 5 0.2 80 "PR" "MO" 0.248297897400564 0.535849446504603 0.173324484168203 0.37380834253435 0.228376530072373 0.24117219188135 0.501030705878078 0.528954565140698 0.188081612556641 0.173782726399924 0.408834531120525 0.380835771815628 0.717846619354287 0.521624714739365 0.535188823124767 0.388166428799986 0.769307224860751 0 0.76552190013394 0.521752557630515 0.000145908120407143 0 0.000133098545831062 9.49025532484586e-05 0.230495428261169 0.999810055769581 0.234297856532847 0.478058199621732 5.14387576727519e-05 0.000189944230419451 4.71447873817785e-05 9.43401945044612e-05 86 3601
1556 252856 1 0.3 80 "PR" "MO" 0.251664362496328 0.531247605665372 0.179428856864321 0.37851449187529 0.232393332518443 0.237812863849325 0.511287534313342 0.530078740079077 0.18271592850048 0.170483775305679 0.398404446856225 0.379691557296871 0.721870558864097 0.523905445814535 0.53262856067048 0.385854185365732 0.748933431524176 0 0.786459019231981 0.519187452974235 0.000124444694714755 0 0.000175766384876616 0.000101096501819712 0.250901097832078 0.999835125481424 0.213330366225296 0.480632423160105 4.10259490312853e-05 0.00016487451857644 3.48481578456375e-05 7.90273638403918e-05 87 3601
1557 402198 2 0.3 80 "PR" "MO" 0.24661182660005 0.519430302568713 0.185623226485045 0.390769886248293 0.231090962103459 0.234560284876556 0.508026111688992 0.514534099307484 0.184530789308031 0.180528090445896 0.401849055938253 0.395653911698237 0.712263073580065 0.513695232798119 0.550682106238972 0.396416806709712 0.661561562693328 0 0.697438608413579 0.458218798251508 0.000119367005582268 0 0.000117846130287619 8.00458488736323e-05 0.338265426500467 0.999835481993986 0.302394805371996 0.541613067838513 5.36438006225061e-05 0.000164518006013806 4.87400841371449e-05 8.80880611054899e-05 91 3601
1558 28067 3 0.3 80 "PR" "MO" 0.247344082521884 0.517394644041988 0.18791340732479 0.392854571024078 0.231580260603677 0.235791877135032 0.511140362429077 0.519954066252792 0.182201735892043 0.177042411009173 0.398297112886087 0.390097792070264 0.714716220260592 0.515784422753064 0.547157554226006 0.394153232339394 0.643750533020256 0 0.734156298952413 0.464414304886558 0.000116770674434224 0 0.000125789875744116 8.18095257308486e-05 0.356068544089702 0.99981561185398 0.265666841461962 0.53540498516491 6.41522156086596e-05 0.00018438814601967 5.10697098805728e-05 9.89004228018757e-05 88 3601
1559 737551 4 0.3 80 "PR" "MO" 0.248070735401042 0.526751226638522 0.1805060390315 0.3830858477312 0.230122541014059 0.236030948138001 0.504010686556258 0.522391240428568 0.187193343097652 0.175279045950764 0.405845613122335 0.387571639969257 0.714224224553101 0.517396504720433 0.542978428079915 0.392509972238397 0.737264792499447 0 0.755543994201998 0.504706283580023 0.000125034283137894 0 0.000128097912954011 8.55821943273168e-05 0.262563193219694 0.999830877253753 0.244286659400459 0.495123518171055 4.69799977211281e-05 0.000169122746246604 4.12484845887207e-05 8.46160545947287e-05 90 3601
1560 398840 5 0.3 80 "PR" "MO" 0.246753478348477 0.52089881595246 0.184488631823995 0.389232734646912 0.234356660394216 0.230235913987794 0.505683216048837 0.517034913086218 0.188983745081865 0.175318346497496 0.404067193852084 0.393109057753413 0.711346052730487 0.514234973216508 0.548790723403356 0.395790066574067 0.688754195307628 0 0.720119214862039 0.471235420260704 0.000114502407797244 0 0.00013390646910913 8.29288123801015e-05 0.311076162250622 0.999822640304588 0.279695510521988 0.528587332111516 5.51400339529027e-05 0.000177359695411496 5.13681468640101e-05 9.43188154004204e-05 89 3601
1561 130561 1 0.4 80 "PR" "MO" 0.247602335888786 0.517362458104494 0.188155371207025 0.392800622073907 0.226480272418143 0.234881768712837 0.503505975635533 0.513759959595342 0.184730383065249 0.181452520867418 0.406156584989692 0.396572370035944 0.708964377019766 0.511246158844904 0.554338275139692 0.398832890464523 0.659824181592452 0 0.675152491205146 0.453392367369366 0.000121021591154699 0 0.000128573202040535 8.47274338408139e-05 0.339997584619784 0.999818888165985 0.324663177084894 0.546426458504321 5.72121966098276e-05 0.000181111834015227 5.57585079192229e-05 9.64466924723821e-05 89 3601
1562 652661 2 0.4 80 "PR" "MO" 0.248980336502035 0.524686741139815 0.182873708890494 0.385177528173962 0.234545900918817 0.234565893556879 0.511021457113692 0.522256539186516 0.184553772640413 0.174282472023802 0.398380798520998 0.387779667584734 0.718092130977731 0.518981604663978 0.54170995355471 0.390801263303359 0.727384005363852 0 0.742594525633227 0.493977485877327 0.000118375321656423 0 0.000125755235338045 8.19903108385924e-05 0.272453470246732 0.999830796937263 0.257231994974167 0.505854227616875 4.41490677604184e-05 0.000169203062737197 4.77241572681386e-05 8.62961949591446e-05 84 3601
1563 35524 3 0.4 80 "PR" "MO" 0.24864619225158 0.521462760695899 0.185365969472029 0.388450895401587 0.230801277627348 0.231899359545452 0.50376038293587 0.514956723474587 0.187923860937634 0.178177516822302 0.406061270148657 0.395242832670605 0.711346829424381 0.513098668495249 0.551467347231965 0.39689858844322 0.724243891814196 0 0.705065192114499 0.482206464287594 0.000128430170315358 0 0.000129695684810332 8.70295477913684e-05 0.275577944244145 0.999783236385749 0.29473906762513 0.517597080314275 4.973377134322e-05 0.00021676361425064 6.60445755606271e-05 0.000109425850339462 91 3601
1564 858472 4 0.4 80 "PR" "MO" 0.246377107235676 0.523818595869935 0.181680569652028 0.38606132839561 0.225860559216813 0.239545416876239 0.497174742710188 0.523275990445148 0.189238384463237 0.177171140538504 0.412517710064106 0.386753145693203 0.711783083328728 0.514502223637898 0.548090094653768 0.395383624744969 0.729955160126292 0 0.743908448419486 0.501638916684174 0.000125760394295622 0 0.000136656449279148 8.92748841639664e-05 0.269870664923599 0.99982224431364 0.255911073337019 0.498183650005501 4.84145558140332e-05 0.00017775568636009 4.38217942158019e-05 8.81584261601213e-05 90 3601
1565 154238 5 0.4 80 "PR" "MO" 0.250146405765149 0.523884725560192 0.184389606589185 0.386079725890033 0.231333056914514 0.233945721614192 0.505456115291785 0.524179144953277 0.18689543932133 0.172270807819845 0.404282201058281 0.385811654614155 0.715425184293855 0.517453133999936 0.543555853730361 0.392468257594893 0.70549901598272 0 0.743473145181505 0.488806969242978 0.000132094035044784 0 0.000141089601064468 9.21370042397563e-05 0.294317366583036 0.999835007882439 0.256343619316702 0.511015585820746 5.15233991989945e-05 0.000164992117561221 4.21459007291517e-05 8.53079320364666e-05 90 3601
1566 661723 1 0.5 80 "PR" "MO" 0.242472484782165 0.509971253398187 0.19057761709816 0.400608322531299 0.233904886861685 0.233037471743381 0.506811297156775 0.514092153966042 0.187722823369325 0.179684842180406 0.402815543146655 0.396227259674572 0.709414843387231 0.509858496086816 0.557985282647891 0.400341847188749 0.58420112367077 0 0.69633666469589 0.427931918446741 0.000109480435270628 0 0.000131316022822015 8.04646254566985e-05 0.415620497421131 0.999835719655474 0.303478139288108 0.571892125501168 6.88984728286791e-05 0.000164280344525672 5.38799931800454e-05 9.54914266346052e-05 84 3601
1567 344408 2 0.5 80 "PR" "MO" 0.249186775937936 0.52831854382735 0.180055660604336 0.38150594885866 0.231124784393726 0.235219353668726 0.503732355872733 0.519229367336839 0.188146089297308 0.177215858499632 0.406010945442642 0.390963766974044 0.715530914000388 0.516790431290996 0.545417608401276 0.393149310726135 0.734162165154265 0 0.708859661343592 0.487631823669091 0.000120143895915086 0 0.000122124037122672 8.18095570539918e-05 0.265653868611382 0.999761190689978 0.290936907576102 0.512160023263057 6.38223384379402e-05 0.000238809310022002 8.13070431833459e-05 0.000126343510797844 84 3601
1568 54623 3 0.5 80 "PR" "MO" 0.243303326574402 0.516267678831896 0.185779150790509 0.393885489551484 0.230012440552164 0.235725765040741 0.501197493607124 0.513329208287084 0.189156869961434 0.182433538777683 0.408285125410102 0.39701013201797 0.709041532167308 0.509927963852724 0.557369559529626 0.40008291412153 0.661990826136074 0 0.687396159269485 0.454837954654058 0.000104122095561969 0 0.000114777430892318 7.37502166648448e-05 0.337846897716434 0.999818592514404 0.312431506810246 0.544990200409609 5.8154051930171e-05 0.000181407485596349 5.75564893763342e-05 9.80947196679007e-05 87 3601
1569 104025 4 0.5 80 "PR" "MO" 0.245641988896644 0.516590279960363 0.187199470040986 0.393516153701344 0.233559521016337 0.230526429065881 0.506041479628406 0.514308765064751 0.18808730869957 0.177606218168009 0.403693421652332 0.395862035746901 0.709727938978863 0.511967967765401 0.552892996908565 0.398057057227456 0.672462119861304 0 0.72910700143052 0.468978298702062 0.000119097806168941 0 0.000151722221267397 9.03905016609209e-05 0.327356491712693 0.999791541409047 0.270688943379158 0.530824026314807 6.22906198343149e-05 0.000208458590952509 5.23329690543808e-05 0.000107284481470175 89 3601
1570 463018 5 0.5 80 "PR" "MO" 0.243252447645378 0.515778688383156 0.186103605567691 0.394281583615547 0.231493022122881 0.234846383515055 0.502262986897371 0.512029247558928 0.189557354902416 0.182812114079227 0.407541614702576 0.398321189323157 0.709591853283314 0.50969092164624 0.558473074549333 0.400400736094326 0.694776857852736 0 0.689046179407487 0.465532802626879 0.000124747799206718 0 0.000139795487295834 8.8901321349845e-05 0.305044613506184 0.999827483575604 0.310754731265291 0.534283839292051 5.378084187292e-05 0.000172516424396073 5.92938399257109e-05 9.44567597204158e-05 89 3601
1571 112778 1 0.6 80 "PR" "MO" 0.245295708809746 0.513572336699703 0.189588737060534 0.396644442250342 0.230173947256457 0.232104102293885 0.50061639998863 0.511420654132833 0.189739511404833 0.181115071716553 0.408868504759106 0.398863557012369 0.707573758360087 0.508147304348726 0.56044332018192 0.401868812644097 0.6589615969293 0 0.727067879829704 0.466146094145088 0.000121924167192153 0 0.000142003393050703 8.86979166742049e-05 0.3408558258599 0.999840450787072 0.272737546382786 0.533674916856493 6.0653043607413e-05 0.00015954921292818 5.25703944590389e-05 9.02910817450332e-05 86 3601
1572 531904 2 0.6 80 "PR" "MO" 0.24702271866638 0.517354976434393 0.18775205361917 0.392827781934634 0.22973224236802 0.231342031815292 0.500644668905007 0.507521926080681 0.189269596750814 0.183779151422469 0.408948985208538 0.402916510647721 0.708096992849692 0.508252624153951 0.560800801792453 0.401836982097756 0.679902504315479 0 0.699452295049977 0.464936914191175 0.000149463811949193 0 0.000159760398928501 0.0001041667475074 0.319892410707463 0.999820121648195 0.300334126536365 0.534863433410759 5.56211651084186e-05 0.000179878351805465 5.38180147291685e-05 9.54856505587765e-05 89 3601
1573 651565 3 0.6 80 "PR" "MO" 0.24527531495679 0.515395712010586 0.188027118385303 0.394744343499632 0.233995378295618 0.232524136940668 0.512203865512766 0.50700914736208 0.183156159939115 0.185140984295852 0.397471638657068 0.403368961673714 0.711794830193076 0.511270950760457 0.55632426262027 0.398813718488308 0.671480390969615 0 0.700315643505441 0.460011537606065 0.000228306676520461 0 0.000585788572664193 0.000270064275336854 0.328221099951158 0.999784313128744 0.299035851456409 0.539602783242453 7.02024027064155e-05 0.00021568687125594 6.27164654857419e-05 0.000115614876145909 80 3601
1574 655343 4 0.6 80 "PR" "MO" 0.248882056642933 0.520209573807326 0.186656369028276 0.389850448293212 0.232980199385189 0.233108988459077 0.513458280912106 0.514740188245934 0.181668676806961 0.179234317595247 0.396335380797156 0.395495308316841 0.714971244487199 0.51581392529542 0.547559363430484 0.394242969972887 0.686667444787982 0 0.715703963425393 0.472055506555413 0.000116659439635133 0 0.000133212748833549 8.39870681585597e-05 0.313156966105773 0.999822182197918 0.284101881367415 0.527762123982512 5.8929666609708e-05 0.000177817802081636 6.09424583580953e-05 9.83823939167291e-05 91 3601
1575 669276 5 0.6 80 "PR" "MO" 0.248243548465813 0.521109581570796 0.185377898590914 0.388863831596831 0.232473472253012 0.231156471018913 0.504785997072899 0.512461160537211 0.188389893395097 0.179596952140976 0.405386972617515 0.397884176971823 0.711873491737739 0.512552477427791 0.553364744126987 0.397631126068292 0.708567551159533 0 0.703351330207693 0.474880217052972 0.000134974617539599 0 0.000143742682438139 9.36285081246837e-05 0.291246430679182 0.99984484121631 0.296449301037355 0.524939534654259 5.10435437450126e-05 0.000155158783689966 5.56260725135962e-05 8.6619784644347e-05 93 3601
1576 593701 1 0.7 80 "PR" "MO" 0.243904782094716 0.517895812159035 0.184934436332494 0.392168827978213 0.234926762780174 0.227640774633444 0.503739986629993 0.502796177794061 0.191240974921444 0.184718432448187 0.405978098860786 0.407714980874618 0.706472319508334 0.507794729819779 0.560893843702125 0.402323330798736 0.695505750838309 0 0.692112905589467 0.462611685281604 0.000198104774964042 0 0.000182877994041681 0.000127169733809212 0.304239763522675 0.999821752309102 0.307643955840307 0.537162896938863 5.63808640520444e-05 0.000178247690898028 6.02605761844264e-05 9.82480457237296e-05 86 3601
1577 129895 2 0.7 80 "PR" "MO" 0.247266786572946 0.526627813476771 0.179981433176852 0.383109154536671 0.226941391858514 0.237985591957029 0.498444644421868 0.515397313537306 0.189107169535314 0.182427634047843 0.411399950062536 0.394876805573086 0.712193770388489 0.513250733500871 0.551516236760009 0.396722895093611 0.752593393832763 0 0.724689324510452 0.502263372417275 0.000153253373615188 0 0.000482787752511552 0.00021416145987131 0.247212640839251 0.999839163420214 0.274780798579724 0.497441155994998 4.07119543705655e-05 0.000160836579785686 4.70891573125052e-05 8.1310127855833e-05 90 3601
1578 560465 3 0.7 80 "PR" "MO" 0.243539016960687 0.509336809239263 0.192000265502134 0.401131371460086 0.233906127169715 0.224780468296143 0.504916738200533 0.495550875064898 0.189007301881089 0.188536135483555 0.404509147175846 0.415257575451692 0.702225612426545 0.503039493883702 0.569543702866778 0.407208236765523 0.583976669144765 0 0.615815785861291 0.399439054825718 0.000105558899447288 0 0.000108717799459563 7.13699761997161e-05 0.415850854458428 0.999834961578794 0.384000691851776 0.600387408877405 6.69174973591839e-05 0.000165038421205741 7.48044874734688e-05 0.000102166320677856 79 3601
1579 791869 4 0.7 80 "PR" "MO" 0.245781708315774 0.51504141725597 0.188743616913991 0.395163335156372 0.239748067950633 0.226337041005482 0.520009310482725 0.500855296953102 0.181164088009495 0.185296955524578 0.389573282942541 0.409763262501008 0.71186681727189 0.511724819845665 0.555204660448064 0.398429084669292 0.663657293540106 0 0.657738609655856 0.438520644460754 0.000113129670099271 0 0.000127829217582691 7.97585134670616e-05 0.336170937499791 0.999829096635974 0.342063696861742 0.561299615210073 5.86392900029685e-05 0.000170903364025753 6.98642648186717e-05 9.99818157061416e-05 79 3601
1580 551199 5 0.7 80 "PR" "MO" 0.242366389627068 0.500495232999105 0.198864293155732 0.410216687061469 0.235184879895956 0.222756891746887 0.510692731386293 0.492352194892226 0.185445946616943 0.189480313338623 0.399011644284868 0.418502920417567 0.700308161269911 0.500821683557694 0.573790553111297 0.409629468165477 0.545369285344075 0 0.593382120921485 0.377772043174734 8.2820130023466e-05 0 0.000105206806931324 6.2179287870129e-05 0.454462613152274 0.999790921666701 0.406429890269696 0.622039775464031 8.52813736272764e-05 0.000209078333299314 8.27820018873683e-05 0.000126002073365073 89 3601
1581 393245 1 0.8 80 "PR" "MO" 0.24067868514028 0.51127715424549 0.187942555723378 0.39897683488304 0.231768671544457 0.231082742069498 0.505207602755274 0.496702378194455 0.187411030868086 0.1927771657761 0.404475646318927 0.414140604506112 0.703530098754235 0.504046065445712 0.568130752367564 0.406238854386404 0.644978449661939 0 0.614694491164118 0.422321817893395 0.00011018130150788 0 0.000127308452735508 7.94787490654435e-05 0.354852925289416 0.99981064650668 0.385091146613996 0.577487680224993 5.84437471372984e-05 0.00018935349331998 8.70537691503595e-05 0.000111023132546378 90 3601
1582 680898 2 0.8 80 "PR" "MO" 0.245816251980196 0.515644255671068 0.18818856992055 0.394440272523811 0.231424249242445 0.227337498092122 0.498751894450491 0.501532735333036 0.192524923421655 0.185491643226601 0.410891083259389 0.408945375903862 0.704577999314762 0.505009068238649 0.566205136568806 0.405075426799168 0.6729255200296 0 0.701813468795592 0.460546340983187 0.000114957840932173 0 0.000159854041389019 9.15744202062447e-05 0.326902773631168 0.999827938126296 0.297968283056558 0.539266813633136 5.67484982991721e-05 0.000172061873704008 5.83941064603858e-05 9.52709634711357e-05 90 3601
1583 558030 3 0.8 80 "PR" "MO" 0.234578922836778 0.495653295223717 0.196742230246387 0.415127280000565 0.238571995234689 0.222396874428871 0.511890740112021 0.484071685304552 0.18704011822172 0.196428831444446 0.397435020132541 0.427206289701596 0.695547792500338 0.496769665375848 0.580211179912553 0.413712862204821 0.537802115957309 0 0.501406841379417 0.342079642053394 0.000108421492869549 0 0.000113811944392877 7.304371432748e-05 0.462012860184529 0.999817791058341 0.498370131952121 0.657724115068549 7.6602365292475e-05 0.000182208941659378 0.000109214724068766 0.000123199163729987 86 3601
1584 382770 4 0.8 80 "PR" "MO" 0.244306555458047 0.519975607211156 0.183386684065131 0.389978684020777 0.231002619465715 0.231010645019816 0.500358047233612 0.506358407024608 0.191108179541128 0.184469001646812 0.409660141819146 0.404080901633892 0.706319819943578 0.508552916487608 0.558963865253071 0.401611344447501 0.705330831844437 0 0.698105926679575 0.47158438866051 0.000221726641423443 0 0.00182518356713803 0.000673487433378938 0.294336594668521 0.999830463918182 0.29997517266314 0.527617627329963 0.000110846845619151 0.000169536081817792 9.37170901464772e-05 0.00012449657614865 93 3601
1585 398032 5 0.8 80 "PR" "MO" 0.239402978690692 0.505662621526903 0.191732960694515 0.40460451376204 0.235567236813382 0.226533329413818 0.505486297770261 0.49767166965152 0.190091203906886 0.188095327689578 0.404230589597058 0.412979886663622 0.701503544917892 0.502623901182871 0.56991949229098 0.407605758389367 0.647789901041229 0 0.680531077160471 0.440768620561697 0.000130407847115228 0 0.000315015148316348 0.000146259869332773 0.351927552893293 0.99961866421261 0.318909172309697 0.558826066787594 0.000152138218363128 0.000381335787390344 0.000244735381516397 0.000259052781376444 82 3601
1586 210259 1 0.9 80 "PR" "MO" 0.239140431370327 0.503043078834085 0.193946414791147 0.407435173558056 0.233702240885173 0.223039273245335 0.505651630005933 0.482967545399171 0.18830747805044 0.19794163074862 0.403723683596575 0.428303811675469 0.695881945500835 0.496868009221086 0.580195523590207 0.413525466538409 0.601662522461209 0 0.546357268523492 0.381944306938082 0.000126215871887314 0 0.000160902644030312 9.50014018924708e-05 0.398146265033446 0.99984045197418 0.453388268250463 0.617854778945392 6.49966334570753e-05 0.000159548025819598 9.35605820145949e-05 0.000105912714633711 81 3601
1587 286331 2 0.9 80 "PR" "MO" 0.243234420420373 0.502988833317025 0.197224752671607 0.407457591458541 0.234901953334639 0.221061522240729 0.507714887617565 0.490138032162751 0.187679809733271 0.189966600610859 0.401914255721119 0.420959461453909 0.69919789599574 0.500004439125028 0.574871163015737 0.410403182176817 0.596671853398636 0 0.581794573075985 0.391635639675784 9.32533966108754e-05 0 0.000121607130429368 7.09255755274175e-05 0.403165259840143 0.999834821938446 0.417994845211844 0.608185597544492 6.96333646098058e-05 0.00016517806155451 8.8974581741637e-05 0.000107837204196955 87 3601
1588 343372 3 0.9 80 "PR" "MO" 0.24077090761302 0.497720418792933 0.199942729526829 0.412935378801241 0.231034073638153 0.220306458735189 0.507257408740523 0.477839453810386 0.185116403319556 0.200098993858283 0.402620924179062 0.433638598450373 0.692111439986362 0.493916381106968 0.585158126704668 0.416781731629806 0.555800831154105 0 0.52384118133688 0.360495378141528 0.000100404069934732 0 0.000124367795543442 7.46235259594299e-05 0.444021110325536 0.999815045358049 0.475914602887655 0.639303129773915 7.76544504241906e-05 0.000184954641950584 0.000119847979921422 0.000126868558597977 90 3601
1589 290526 4 0.9 80 "PR" "MO" 0.238781402431332 0.500692177947324 0.195556274151876 0.409795371139793 0.232379302271839 0.22550724150305 0.505998171042277 0.486329782027861 0.187268797736759 0.196946726747172 0.404002100836773 0.424578282362599 0.696667946206221 0.49730004071096 0.579771798635807 0.413193339860353 0.587728337761734 0 0.607866869827366 0.398513843991941 0.00458809314360717 0 0.0174770267869948 0.00724314178473207 0.407608372576106 0.999822969086941 0.374561373624803 0.594127560817177 7.51965185528689e-05 0.000177030913059398 9.47297608361271e-05 0.000115453406150146 89 1499
1590 593881 5 0.9 80 "PR" "MO" 0.245206978533404 0.513310557636893 0.189759436620287 0.396834615276344 0.233257269760139 0.224566138809064 0.509240780954211 0.489941467325009 0.185038958668538 0.193040234293946 0.400317293481688 0.420946911090762 0.703030387102606 0.503857409539294 0.567838629582771 0.406362440243064 0.667777195908683 0 0.641850320928326 0.437943608765337 0.000111618785281946 0 0.000144271224763945 8.50530184077197e-05 0.332051530093727 0.999828085178353 0.357918780382293 0.561865800081889 5.96552123074173e-05 0.00017191482164747 8.66274646171251e-05 0.000105538134366327 86 3601
1591 794823 1 1 80 "PR" "MO" 0.237433137157097 0.496838842806566 0.197961479207659 0.413754572529089 0.234125768451086 0.219187082470642 0.511157718273092 0.471777995760329 0.184333110759674 0.204409956035667 0.398403605547288 0.43963048286847 0.690745988078824 0.492727077506552 0.586704546003 0.417824496096303 0.577427878737008 0 0.567337067971515 0.379182057681566 0.000103623924848335 0 0.000258982387245247 0.000118181658912332 0.422386923540726 0.999745096994182 0.432133781914113 0.620499486268986 8.15737974171981e-05 0.000254903005817671 0.000270167727126827 0.000200274390536149 86 3601
1592 453485 2 1 80 "PR" "MO" 0.237463948020283 0.494018099119264 0.200827470439183 0.41693286115178 0.229803691878953 0.216812228666577 0.505431251810953 0.463778970182739 0.185550427876946 0.209552660980887 0.404194959204847 0.447906985698895 0.684079868565812 0.487193667920187 0.595930559297016 0.423598519387659 0.460496864353371 0 0.360635145580221 0.274468545259709 0.0433058369673844 0 0.0879942240718135 0.0430564900920222 0.496020507242756 0.997667306963491 0.549677531177616 0.681092806908954 0.000176791436488413 0.00233269303650851 0.00169309917034884 0.001382157739315 87 1617
1593 313019 3 1 80 "PR" "MO" 0.227201012377873 0.474888607634889 0.209172702723245 0.43657638678482 0.235610050924341 0.212564958910468 0.509062924822157 0.454121671205441 0.187039769263329 0.214418802064941 0.400431451935923 0.457812336307612 0.675376022212682 0.478831721603681 0.610631274051515 0.432162517911135 0.385768303263147 0 0.393906880693981 0.254643214330027 0.0225171381540111 0 0.0514125333217052 0.0238684237929301 0.591140471403515 0.997756824256738 0.551184305297511 0.719409885087933 0.000574087179326718 0.0022431757432616 0.00349628068680289 0.00207847678911005 89 424
1594 785225 4 1 80 "PR" "MO" 0.234965327011629 0.488108304264284 0.203912835832254 0.422918149897426 0.234647448319223 0.210346452652704 0.503129508363738 0.463414657815388 0.191463089893491 0.203836853346021 0.406498654528818 0.448676945299321 0.679959227983556 0.48467923265803 0.599212779071767 0.426248206915163 0.487763352772365 0 0.409222949046201 0.295552973752423 0.0113929721062213 0 0.033057173386586 0.0142086860549455 0.500672835231141 0.999620057355788 0.556799867471232 0.689762665484378 0.000170839890272012 0.000379942644212148 0.000920010095981764 0.000475674708254204 89 294
1595 109188 5 1 80 "PR" "MO" 0.233287425719276 0.488159035247521 0.202245697591293 0.42269865401457 0.230873142322407 0.216825626195508 0.504211735495815 0.46280290953738 0.18751078079044 0.210441439104544 0.405730019525964 0.448908971607873 0.680986194237192 0.48453658253069 0.600197917486277 0.426333346288103 0.515951976299208 0 0.435476194208015 0.315993877420123 0.0254390822517385 0 0.0575766765941916 0.0271416846461409 0.45840838616486 0.999609301868542 0.506457752700743 0.656507203998199 0.000200555284193111 0.000390698131457548 0.000489376497049896 0.000357233935537429 88 648
1596 562510 1 0 90 "PR" "MO" 0.249994332841679 0.544857063670268 0.167401283672527 0.364509170666406 0.234149630379681 0.236537402474269 0.504962992420441 0.530588616938235 0.189759596044271 0.169254103761321 0.404860871520805 0.379135941585833 0.72068136569563 0.526279840657064 0.526414983478118 0.383379580802824 0.829887591168299 0 0.750850285908 0.532658079427953 0.000148866386802499 0 0.000142713343096095 9.81792558521339e-05 0.169935251732248 0.999835389458828 0.248965601282721 0.467166585541354 2.82907126510894e-05 0.00016461054117153 4.13994661830396e-05 7.71557748411447e-05 90 3601
1597 721029 2 0 90 "PR" "MO" 0.25136495418113 0.534667725092099 0.176495119501681 0.375044449730641 0.233504247350813 0.236473412158496 0.50910721944366 0.538549922953563 0.185559025098813 0.163194742204867 0.400671781732444 0.370886532109626 0.721342613690439 0.527050971002628 0.52524888680536 0.38261044168622 0.749167146418618 0 0.8121617910939 0.525974714045864 0.000121283574110064 0 0.00013825245297885 8.73640418068885e-05 0.250662646047744 0.999804325853517 0.187666314339186 0.473846239847332 4.89239595286225e-05 0.00019567414648322 3.36421139361307e-05 9.16820649967818e-05 85 3601
1598 8441 3 0 90 "PR" "MO" 0.242562259229358 0.52053267563574 0.181764526375136 0.38968640637178 0.235156842724227 0.234475804416909 0.515315129563098 0.513026634048005 0.181827757774505 0.181897858550012 0.394851495640904 0.397471683459779 0.712194906370495 0.516034657140317 0.545490142699654 0.394280217247339 0.649973583795232 0 0.597045323205966 0.417779688543592 0.000133241486799232 0 0.000104104136432579 7.96189185048664e-05 0.349831381759296 0.999812020333125 0.402774492639783 0.582032499750881 6.17929586726184e-05 0.000187979666875125 7.60800178177496e-05 0.000108192787021478 92 3601
1599 479216 4 0 90 "PR" "MO" 0.251898220054789 0.53069996398519 0.180074532234681 0.379156363032937 0.226958818115049 0.236271132608372 0.503137550428917 0.525266520761999 0.185111717988696 0.173165990153058 0.406560922620854 0.384657387269933 0.715128170778211 0.519517408665317 0.538352240376435 0.390325041431269 0.725353784939605 0 0.717788642900837 0.491404433974549 0.000169718449744578 0 0.000361269648673908 0.000178735333504576 0.274423429387843 0.999819661882473 0.281800756866865 0.508324384702505 5.30672228074039e-05 0.000180338117527053 4.93305836239709e-05 9.24459894414971e-05 84 3601
1600 24563 5 0 90 "PR" "MO" 0.248678579665939 0.527654633573277 0.180253490675544 0.382220538837548 0.234735995785175 0.234933902782635 0.510985025803249 0.528744106698696 0.184918966706714 0.169473463200301 0.398524863342554 0.381042940706348 0.718348478233749 0.522042399053587 0.534645920582559 0.387700863898271 0.723952772099443 0 0.746742051708572 0.49388908143307 0.000116747027690037 0 0.000134206822042199 8.41454841784349e-05 0.275882047833269 0.99983949594081 0.253080978183505 0.505943424290488 4.8433039598115e-05 0.000160504059189878 4.2763285881388e-05 8.33487922634749e-05 88 3601
1601 733786 1 0.1 90 "PR" "MO" 0.247650591342846 0.534473630311502 0.173971641183469 0.375163837500633 0.234057960787791 0.236087157148324 0.506179231524404 0.524719479081881 0.188552911359644 0.173406303503413 0.403565065552377 0.38512832317072 0.717795709278961 0.521359540303141 0.535930856046527 0.388405712291109 0.783682721657476 0 0.749409351782974 0.515645358194532 0.000333040774913294 0 0.00192912400315074 0.000748279381526813 0.215942712584989 0.999829708859757 0.248617318725165 0.483521765943747 4.15249826219834e-05 0.000170291140242892 4.42054887103691e-05 8.45964801941672e-05 90 2823
1602 121051 2 0.1 90 "PR" "MO" 0.250912808574841 0.532040589230952 0.178254710192753 0.377753510687095 0.233717146022558 0.232341417746156 0.504064447982937 0.524313417884269 0.190036807205176 0.171079243823028 0.405907002867462 0.385677540678448 0.716971372343556 0.51975754471772 0.539370761220957 0.390180779729597 0.743322616972685 0 0.717941733547752 0.491618694717725 0.000123217578146218 0 0.000112412098233089 7.93584424697135e-05 0.256509174049678 0.999816951309826 0.281892075665462 0.508208888345019 4.49913994910411e-05 0.000183048690173685 5.37786885529147e-05 9.30584947862487e-05 90 3601
1603 405801 3 0.1 90 "PR" "MO" 0.248674341145135 0.528928336216323 0.179172867542824 0.380880919339861 0.234559531930786 0.233410764101504 0.503535935266682 0.531095328161 0.191061150138155 0.166602954626189 0.406496701552768 0.378545033292383 0.716644637177425 0.520678404106849 0.536836972307169 0.38917262211755 0.741346193245546 0 0.791753379846871 0.513861754366761 0.000124590368410116 0 0.000128036463086765 8.47268937283701e-05 0.258482362889701 0.999838865148608 0.208077753115366 0.485971029940542 4.6853496342985e-05 0.000161134851391951 4.08305746764977e-05 8.24887989688008e-05 87 3601
1604 427093 4 0.1 90 "PR" "MO" 0.249722962601686 0.527761236823221 0.180914663263019 0.382014576248647 0.232878522945278 0.233239489268766 0.50295408804594 0.527007780183013 0.190267271637931 0.169733401886095 0.407201884939286 0.382873249686832 0.715840974815729 0.518871185696136 0.540915336787045 0.391084424187727 0.758349111658205 0 0.735496510563746 0.50307206348472 0.000145998287900694 0 0.00013049541339565 9.32422132289587e-05 0.241465163313577 0.99984064699556 0.264328201658566 0.496754223818314 3.97267403168075e-05 0.000159353004440065 4.47923642928656e-05 8.04704837372932e-05 86 3601
1605 766939 5 0.1 90 "PR" "MO" 0.247987883854526 0.537257878213714 0.171910628878908 0.37227133289121 0.231511089615042 0.236594307409395 0.499214441916657 0.528093116757868 0.192244664916928 0.171242692363175 0.411069437696765 0.381762710004984 0.716093280878963 0.521147645609766 0.53539798615901 0.388760219235565 0.792099385351211 0 0.735349742807849 0.51574034488624 0.000145265034930157 0 0.000154444051854758 0.000101041971123033 0.207717525432868 0.999824235404929 0.264445610374754 0.484071839242945 3.78241809904709e-05 0.000175764595070778 5.0202765542415e-05 8.67738996916103e-05 89 3601
1606 824639 1 0.2 90 "PR" "MO" 0.249933538090393 0.529923506071413 0.17928602223697 0.379846450128699 0.230509877033331 0.236331965319055 0.502845526190926 0.526624591343671 0.18833338803323 0.172174032308004 0.406724486215122 0.38334000551743 0.716775380442779 0.519437910536808 0.539793442578204 0.390348185797493 0.748757124777878 0 0.729625726526163 0.500309276944929 0.000135268902917626 0 0.000123829063352325 8.77587464475653e-05 0.251065484774281 0.999835703708377 0.270204364044934 0.499520028145238 4.21215449226273e-05 0.000164296291623401 4.60803655511738e-05 8.29361633855518e-05 87 3601
1607 356647 2 0.2 90 "PR" "MO" 0.245828152257481 0.528524552347259 0.177467089669791 0.381344435958427 0.234884934654787 0.236092682243696 0.509498338581129 0.522651092685707 0.186379295342645 0.175161298445767 0.400306667213087 0.387340448836961 0.716805769155964 0.519874574599116 0.539007683458204 0.390032569435709 0.722300205181452 0 0.722893252333572 0.484976282377267 0.000291407854752355 0 0.000206411938126355 0.000167614320267748 0.277359314409372 0.999824059141517 0.276848267492605 0.51476432602346 4.90725544229405e-05 0.000175940858483092 5.20682356967496e-05 9.17772790045896e-05 87 3601
1608 389851 3 0.2 90 "PR" "MO" 0.247134739014965 0.528293017472894 0.178571160706988 0.381581537308794 0.228323253605537 0.23999322734524 0.496771658094234 0.531790573829873 0.191759512545566 0.170770762053061 0.413186988039144 0.3779524700627 0.715451219965742 0.51855586186817 0.541101435305615 0.391325101352786 0.725438080525049 0 0.783863798494218 0.511905329229542 0.000124887158331855 0 0.000143006025304108 9.08210440044894e-05 0.274376788962899 0.999786565941382 0.215956941156465 0.487902409349576 6.02433537198727e-05 0.000213434058618099 3.62543240131975e-05 0.000101440376876777 91 3601
1609 834686 4 0.2 90 "PR" "MO" 0.247315992065566 0.517026607074088 0.188266724847618 0.393223137557318 0.227040662197443 0.235040895886826 0.504193644724713 0.517858259811297 0.184610643635038 0.178230391249364 0.405566348764955 0.392284700334629 0.709397550149835 0.512689573883402 0.551107759732019 0.397390157376876 0.648779101615958 0 0.691373258821476 0.454514789630128 9.80141562336042e-05 0 0.000126565752459216 7.59814725909836e-05 0.351056595951269 0.999739152887665 0.308446237584771 0.545284543867866 6.62882765389434e-05 0.000260847112334839 5.39378412937476e-05 0.000124685029415099 88 3601
1610 72730 5 0.2 90 "PR" "MO" 0.239880650427871 0.511513267058154 0.187231921466995 0.398897603290591 0.233588501005304 0.233486239035787 0.506623689234735 0.514175413805269 0.18776532345777 0.180073411587015 0.402924239848837 0.396193038412643 0.706955390468962 0.510331956393194 0.555070656511779 0.399798393591208 0.614921630313137 0 0.638362327682241 0.418968608478882 0.000106793399175785 0 0.00010926557636588 7.22350576020625e-05 0.384896571418373 0.999781973671813 0.361454558764951 0.580837159594261 7.50048693145098e-05 0.000218026328187468 7.38479764427412e-05 0.000121996869255139 87 3601
1611 677008 1 0.3 90 "PR" "MO" 0.246802879683677 0.530530440460248 0.176509907066988 0.379190209231522 0.238217087261394 0.237804208993963 0.513322842016162 0.532131969877985 0.185617850184123 0.168839344522916 0.396324193935799 0.377566233931657 0.722824175939034 0.524903945296272 0.530967101774028 0.384802148436102 0.750317186836707 0 0.805582014273287 0.520260720274708 0.000131835287253392 0 0.000133477530264591 8.87640206870323e-05 0.249481191153853 0.999662235000408 0.194242799510825 0.479501301768577 6.97867221864155e-05 0.000337764999592136 4.17086856231031e-05 0.000149213936028246 86 3601
1612 631590 2 0.3 90 "PR" "MO" 0.248601085476062 0.526724227991456 0.180915769943742 0.383107547035279 0.229077229131238 0.237553849197118 0.504158931632651 0.522997627937967 0.186131586394563 0.175946982232698 0.405529161476829 0.38712238507707 0.715232163804418 0.517663670747627 0.542994338571003 0.392236936552534 0.743311549363052 0 0.709848850409147 0.493025078799119 0.000138275302039595 0 0.000127286696070644 9.01363684470827e-05 0.256504731980363 0.999792716718257 0.289960554684383 0.506781340129704 4.54433545445697e-05 0.00020728328174317 6.33082103992004e-05 0.000103444702729785 90 3601
1613 666897 3 0.3 90 "PR" "MO" 0.24694966224818 0.521695010304302 0.183931441595386 0.388413605628103 0.23295549638716 0.233792199928611 0.506884407353124 0.519468595294525 0.186886799654643 0.175955354440119 0.402658417831301 0.39061794672592 0.713697358563951 0.51563425942786 0.546773595690147 0.394298297480169 0.673995053850854 0 0.720376369511218 0.468376256442746 0.000132928863499626 0 0.000124258192016761 8.65468893125979e-05 0.325815029097009 0.999813498734292 0.279445242118363 0.531438716760662 5.69881886372053e-05 0.000186501265708231 5.41301784023037e-05 9.84799072791997e-05 87 3601
1614 117114 4 0.3 90 "PR" "MO" 0.245501403713783 0.519708552250417 0.184567147254029 0.390432598686284 0.23094157142122 0.233691688214613 0.505004289899535 0.515838412178762 0.187066901662228 0.178818963642724 0.404827531932592 0.394415296989904 0.710134663349616 0.513187831172134 0.550453012558981 0.396910499206544 0.664846361526665 0 0.683216216470142 0.453972533766879 0.000107432359936694 0 0.000125107191702183 7.81916717634626e-05 0.334969814329145 0.999397769016887 0.316585900054457 0.545702511247342 7.63917842539143e-05 0.000602230983112489 7.27762836985043e-05 0.000246763314015502 82 3601
1615 607716 5 0.3 90 "PR" "MO" 0.246794344164078 0.514561122725697 0.190001019432129 0.395735756238687 0.235358167251321 0.229981032848389 0.508850980023884 0.520149711652851 0.18706356299838 0.172541552355145 0.400611137288745 0.389935345398331 0.712133544263789 0.514064202005436 0.549606134785654 0.395905717036333 0.635040789416241 0 0.710294922220277 0.448845484162824 0.000116797250123973 0 0.000127402985448908 8.15093774503032e-05 0.364771324157723 0.999795956914438 0.289525296850022 0.55096388758317 7.10891759124879e-05 0.000204043085561712 5.23779442523531e-05 0.000109118876556233 87 3601
1616 315394 1 0.4 90 "PR" "MO" 0.251451643123728 0.523063779075632 0.186132241648018 0.386901183374923 0.229752888925014 0.231686167502034 0.502273447966881 0.518606935125456 0.188286711953121 0.175081834612741 0.407598490522267 0.391582838941361 0.712890699550776 0.514418186103989 0.549500788213881 0.395607605051692 0.707118548362359 0 0.707053139658136 0.4782454886711 0.000126160609772566 0 0.000116696111112808 8.22587899517399e-05 0.292705845221725 0.999833567659365 0.292779838798115 0.52158465977657 4.94458061436227e-05 0.000166432340635207 5.03254326370803e-05 8.75927623782197e-05 92 3601
1617 28733 2 0.4 90 "PR" "MO" 0.245820307396695 0.521078577162293 0.183679682607141 0.389002852497896 0.227470716281053 0.237950977791794 0.501100276258648 0.519453045878131 0.187502495573942 0.179130203767634 0.408744058886313 0.390604742030312 0.711242001469542 0.513563796566964 0.550312381948716 0.396452555869823 0.674078432707695 0 0.732670692198315 0.477112433413978 0.000106102175139256 0 0.000121727051584146 7.72371277909326e-05 0.325725378187413 0.999504349895383 0.266989423089874 0.522547194604933 9.00869297531261e-05 0.000495650104617072 0.00021815766022727 0.000263134853298874 86 3601
1618 226456 3 0.4 90 "PR" "MO" 0.250255139740465 0.530170474780328 0.179345806252042 0.379615338204467 0.224720118841697 0.236876745787057 0.494516271824646 0.521148255183923 0.190527543591383 0.176918394877508 0.415317490927084 0.388891853795478 0.711852004369218 0.515089795663222 0.546791744720933 0.394814845670549 0.734792996946559 0 0.736549464079931 0.501864842454989 0.000121660886566174 0 0.000138997062110142 8.87552580947395e-05 0.265039643897042 0.999834330201304 0.263266523323633 0.49796280473625 4.56982698333837e-05 0.000165669798696499 4.50155343255513e-05 8.35975506657139e-05 87 3601
1619 94040 4 0.4 90 "PR" "MO" 0.248518696986545 0.523005138498822 0.184048037209194 0.386952418455652 0.228819679166782 0.23406898543792 0.496972143309038 0.523432037056468 0.191793682541927 0.172982994005658 0.412638780573446 0.386570027054684 0.711407361591247 0.514043028477905 0.548824713756779 0.395832815187749 0.704213424268175 0 0.74458437155992 0.489600121365757 0.000125218005616908 0 0.000123332306870344 8.40834976327533e-05 0.295586358031184 0.999542839840408 0.255247807972458 0.510127152051413 7.49996950241087e-05 0.000457160159592082 4.44881607512778e-05 0.00018864308519776 87 3601
1620 505275 5 0.4 90 "PR" "MO" 0.248951997672301 0.524032070505846 0.183422790411472 0.385876544036861 0.233407429903317 0.231235049387595 0.505379502410142 0.5183007697661 0.188751832335272 0.174893448626306 0.40450736529577 0.391762964298119 0.713594476963213 0.515526388765817 0.54706807137305 0.394448302023747 0.720881530965206 0 0.73853288871177 0.489975662187937 0.000622848060271895 0 0.00120023410035139 0.000605317318337517 0.278446677538533 0.999675129767054 0.260158299857426 0.50926020304532 4.89434359885072e-05 0.000324870232945943 0.000108577330453037 0.000158817448404923 91 3601
1621 806253 1 0.5 90 "PR" "MO" 0.244638603760087 0.512734117898078 0.189896996925231 0.397536100110119 0.232358463652715 0.231398647693006 0.503409834160687 0.512403308209737 0.189326377929238 0.179834761803051 0.406172847293187 0.397914849083729 0.708395715105807 0.509110085501124 0.559058136657519 0.400966880197554 0.646336687159702 0 0.693263840805988 0.449021797010573 0.000117472559723494 0 0.000129149785368615 8.2637195541826e-05 0.353481557532232 0.999809697564759 0.30654748658646 0.550791379656805 6.42827483417184e-05 0.000190302435240968 5.95228221839223e-05 0.000104186137080061 89 3601
1622 298954 2 0.5 90 "PR" "MO" 0.244223263921118 0.519646255621503 0.18361264080436 0.390463874874753 0.228295749649689 0.238557664155577 0.499644538026041 0.518276295959709 0.188808000519916 0.180514787807558 0.409915545324504 0.391949361715403 0.711076677726384 0.512229665288011 0.552935429131834 0.397752703125534 0.673086235082698 0 0.712976356743162 0.469296383259342 0.000118724600679644 0 0.000114590228182685 7.9039036861687e-05 0.326734949703242 0.999815547540861 0.286848857963959 0.530524331943313 6.00906133802345e-05 0.000184452459139076 6.0195064696088e-05 0.000100245760482955 60 3601
1623 603710 3 0.5 90 "PR" "MO" 0.243255140038638 0.518090525202036 0.184263578664322 0.392025190875257 0.227751617677462 0.236852078421857 0.497963228504373 0.514178771500887 0.190117106023358 0.182636319922403 0.411728117723822 0.396110466558891 0.707858836137958 0.509692284786824 0.557017004610083 0.40036423546804 0.666396091018734 0 0.695892361110763 0.460865429739277 0.000118175872800793 0 0.000136449597791138 8.60846136522501e-05 0.333425257009797 0.999808738398006 0.303901679158568 0.538942721307931 6.0476098668769e-05 0.000191261601994124 6.95101328784063e-05 0.000105764339139618 89 3601
1624 252269 4 0.5 90 "PR" "MO" 0.240800208523892 0.513880213488963 0.185918750828586 0.396305679815547 0.229274983806511 0.230299669454189 0.501345092059162 0.497690039106853 0.18868522817457 0.191360235884349 0.408664488159967 0.41305017529711 0.700374861784592 0.503972583371807 0.565964214887505 0.406361975979888 0.675441128870938 0 0.620087511855846 0.435736251772884 0.000150185863886434 0 0.000119256708248322 9.07566653089682e-05 0.324349918292439 0.999828452402994 0.379726449080328 0.564074604282713 5.87669727368642e-05 0.00017154759700609 6.67823555781067e-05 9.83872790938856e-05 86 3601
1625 356436 5 0.5 90 "PR" "MO" 0.244792873435309 0.517042377568295 0.186180218034448 0.393097753777118 0.230702814896314 0.238771598270208 0.508195864228368 0.519782878924142 0.184023009734366 0.179388048689954 0.401506306797137 0.390234002837739 0.714267286601831 0.514719999438056 0.549591276458768 0.395254429436906 0.673358145338044 0 0.7636286646922 0.485407575976182 0.000121779836720682 0 0.000150401062421949 9.18918695266683e-05 0.326466396079797 0.999834000323115 0.236182685879921 0.514415626280722 5.36787454389099e-05 0.000165999676885343 3.82483654570331e-05 8.49058735695179e-05 90 3601
1626 257823 1 0.6 90 "PR" "MO" 0.247933614557639 0.520225466190299 0.185851019404251 0.38974368627701 0.230842766256669 0.234066960920702 0.506004834243158 0.51572401584142 0.18602149790213 0.179096631459987 0.403699066609959 0.394409834056796 0.71284334173501 0.513685549938622 0.550969148766368 0.396271785391898 0.714112096133 0 0.74255510716024 0.491480354544269 0.000117359053930232 0 0.000130088200341516 8.34134983951857e-05 0.285722579905638 0.999706664934594 0.25722487336274 0.508294797475537 4.79649074316885e-05 0.000293335065406032 8.9931276678532e-05 0.000141434481798802 89 3601
1627 357429 2 0.6 90 "PR" "MO" 0.244815849521595 0.521858463229469 0.182238123847352 0.38812237120725 0.235592577403281 0.229757256533652 0.505279715485835 0.509098515979807 0.190510075102257 0.181365693189012 0.404474326979301 0.401302074123015 0.710165683458528 0.511793386641805 0.554113892138621 0.398268378529714 0.711796647563276 0 0.687966850961748 0.467297221229211 0.000130675766455113 0 0.000128810035994682 8.66010384081598e-05 0.287996687709333 0.999817786721978 0.311852840276174 0.532512776498672 7.59889609354738e-05 0.000182213278022501 5.14987260839684e-05 0.000103401233708817 88 3601
1628 55120 3 0.6 90 "PR" "MO" 0.243602034610021 0.521925828481362 0.181217995242889 0.388035925703394 0.23260020952272 0.234416285934823 0.502864227700848 0.514672610762527 0.189974994680361 0.180294937173238 0.406735641816277 0.395560958415224 0.710618530067564 0.512792550254831 0.551487927096487 0.397157660695423 0.705652777215928 0 0.726212783416124 0.480549361218524 0.000145089608584619 0 0.000126542853171131 9.13014017584985e-05 0.29410895417453 0.999829727667887 0.273599037305523 0.519251219405069 9.3179000957702e-05 0.00017027233211269 6.16364251817771e-05 0.000108117974648091 87 3601
1629 292668 4 0.6 90 "PR" "MO" 0.242313188180322 0.516386212740226 0.184846024634057 0.39364529860047 0.230360032776585 0.234686569562135 0.500840404222774 0.509520579092341 0.189857765323238 0.184809781376735 0.40903752766111 0.400893037412672 0.707359790519042 0.508581827976532 0.55951357133403 0.401546656872755 0.695946907095919 0 0.677207539182507 0.462393233688313 0.000133391911480973 0 0.000133539139408298 8.98662923629404e-05 0.303868452487998 0.99984322210246 0.322605241797669 0.53743037274928 5.12485046028598e-05 0.000156777897540254 5.36798804158881e-05 8.65272700438402e-05 90 3601
1630 261022 5 0.6 90 "PR" "MO" 0.247378481132839 0.518249329471481 0.187279325960314 0.391848609379789 0.230156925897068 0.232065545693904 0.506257725188965 0.507494411189469 0.18505793359086 0.184362444170416 0.403283967830343 0.402930515215333 0.709600952723811 0.510353928697062 0.55669970372159 0.399690296491637 0.670827071918735 0 0.676100328067655 0.454444748243335 0.000114365954977919 0 0.000127265434443134 8.14012062368147e-05 0.328998162542027 0.999823165155755 0.323711957241439 0.545375577926995 6.03995842593996e-05 0.000176834844245284 6.04492564628782e-05 9.8272623433544e-05 86 3601
1631 606247 1 0.7 90 "PR" "MO" 0.244471378037825 0.516522787417036 0.186377303707469 0.393540777046955 0.235261913807565 0.229092361238739 0.503080863469554 0.506610454496312 0.1919418304976 0.182708226561151 0.406439064006046 0.403805072145849 0.708825653084129 0.508378125160777 0.56102736076622 0.401635987122481 0.6925605246776 0 0.698853268338216 0.464082470818989 0.000210415058343906 0 0.000536905933901575 0.000245880211738552 0.307178074738147 0.999833232305908 0.300557688260251 0.535581754345351 5.09855259095924e-05 0.000166767694092227 5.21374676314821e-05 8.98946239217392e-05 83 3601
1632 594666 2 0.7 90 "PR" "MO" 0.242564120170334 0.517052457102695 0.184482192782264 0.392974683378373 0.237840954740792 0.232106985325302 0.511853951558068 0.509417197485412 0.186811146158108 0.182846925697158 0.398008060415288 0.401093207857026 0.712512060236428 0.512405047151812 0.55414026463753 0.397749399345674 0.692426514030775 0 0.667379612741346 0.452898913695573 0.000269189598264241 0 0.000160551455093108 0.000143845316291719 0.307252005530017 0.999816746559299 0.332399258011934 0.546858490322472 5.2290840943826e-05 0.000183253440701096 6.05777916269819e-05 9.87506656629145e-05 88 3601
1633 11846 3 0.7 90 "PR" "MO" 0.243818541659793 0.504998804132674 0.195941885669296 0.405435750002992 0.231058860308928 0.228081866134974 0.508382462220202 0.496872962182055 0.184027173416808 0.19013497540132 0.401367725328049 0.41385832540906 0.702959268103695 0.503101179575819 0.570104034487424 0.407226796801585 0.608091622688376 0 0.631030748678105 0.415728079667061 0.000108206240503679 0 0.000111988321288196 7.38789218819119e-05 0.391732852317583 0.99982352174809 0.368787879159211 0.584094182737663 6.73187535372214e-05 0.000176478251909585 6.93838413954682e-05 0.000103858673393875 88 3601
1634 450140 4 0.7 90 "PR" "MO" 0.242604407363669 0.509180477614887 0.19134549526202 0.401184402736092 0.229637650476913 0.225765409720163 0.499063983783873 0.491531407108085 0.190849222365825 0.192796825276841 0.410756316850794 0.419444679864331 0.698007467560745 0.499675485353001 0.574991542904685 0.410732098994848 0.627171445158914 0 0.574409057050517 0.403430746073366 0.000192980274736318 0 0.000269218296345366 0.000154089138205445 0.372560585661676 0.999758851959645 0.425167486336104 0.596259756870412 7.49889046734504e-05 0.000241148040354851 0.000154238317033809 0.000155407918016101 88 3601
1635 334309 5 0.7 90 "PR" "MO" 0.243857908215998 0.507003615401098 0.194238540996214 0.403399530465312 0.233306519322102 0.22759363971763 0.508415173599205 0.501061156469023 0.185832594574173 0.186098792653112 0.401187584623412 0.409452211581372 0.70475806725573 0.505149444821707 0.5661699282235 0.405046812969336 0.610525723966047 0 0.671807567506829 0.428144013690639 0.000103307862930803 0 0.000116420137582751 7.33330959116604e-05 0.389301593160907 0.999826422851914 0.328006889015311 0.571678851466658 6.93750101160244e-05 0.000173577148085633 6.91233402773075e-05 0.000103801746791691 86 3601
1636 726065 1 0.8 90 "PR" "MO" 0.244335733127921 0.515515913812866 0.187169815333857 0.394641354447161 0.233539342035037 0.232617101605926 0.518122902594419 0.501127356551437 0.17823883723807 0.190148085577901 0.391257781454887 0.409441804096746 0.710492176768885 0.511093017774504 0.555556738149829 0.39897521793503 0.6593201912554 0 0.667605056332804 0.445431175414699 9.72501196553597e-05 0 0.000119472025979903 7.25910207294e-05 0.340519343723715 0.999837641229472 0.332214560861895 0.55440120276705 6.32149012303726e-05 0.000162358770528318 6.09107793211448e-05 9.50307975219565e-05 88 3601
1637 518197 2 0.8 90 "PR" "MO" 0.245348291791228 0.515853775178602 0.187749317716505 0.394179297575781 0.23595923773533 0.227686349466574 0.511946088794164 0.50194102612284 0.185038158384257 0.185553605515704 0.397660023843251 0.408771255126923 0.708993878993132 0.509670804436598 0.558341081616466 0.400462658425881 0.695076363293148 0 0.619248782394406 0.43924705982969 0.000322403172587321 0 0.00105415124599153 0.000450337999951516 0.304545131491189 0.999824794596851 0.379623962659701 0.560201374161072 5.61020430751278e-05 0.000175205403149328 7.31036999013382e-05 0.000101228009286118 86 3601
1638 589166 3 0.8 90 "PR" "MO" 0.246342758536483 0.518526592347587 0.186148275712798 0.391595684561992 0.226972545603896 0.235862105480004 0.501069408658822 0.513127417672312 0.187095367744766 0.182649807424638 0.408747258372602 0.397189404701391 0.709177409620383 0.510611115385549 0.555893450882202 0.399500041881742 0.666988697970287 0 0.715311061141289 0.468770810871486 0.000123155822095648 0 0.000132981746813196 8.68561074094262e-05 0.332833113045042 0.999813998372029 0.284493345549441 0.531042708504006 5.50331625755366e-05 0.000186001627970827 6.26115624568311e-05 9.96245170978893e-05 86 3601
1639 216580 4 0.8 90 "PR" "MO" 0.24289279029753 0.512910765514977 0.188282673178062 0.397212496817665 0.230466004910163 0.228865663325117 0.502144331820199 0.496497817590815 0.188864688558722 0.19112537606579 0.407720878877431 0.414278329464978 0.70222445853281 0.503564605804001 0.568272737802574 0.406712160478865 0.679250673657043 0 0.625652836212948 0.438513459965111 0.000121327950646725 0 0.000123273774455611 8.20864822159194e-05 0.320567404598528 0.999823970387959 0.374154030141382 0.561302896127165 6.05937937823499e-05 0.000176029612040818 6.98598712147842e-05 0.00010155742550815 81 3601
1640 195810 5 0.8 90 "PR" "MO" 0.243174913026243 0.513562839360389 0.187872570772345 0.396462751592359 0.228083499921743 0.233203849297207 0.502263917808565 0.502085768477384 0.186857146560168 0.189860370743157 0.407694801834622 0.40851953498772 0.704462262245194 0.505642095096004 0.564590088075671 0.404580572639008 0.694237396790948 0 0.650066089543763 0.454435365661814 0.000143071659867653 0 0.00180492184770061 0.000647011243062652 0.305565504772587 0.999804855681986 0.348064127352504 0.544814237223921 5.40267765973451e-05 0.000195144318014536 6.48612560332385e-05 0.000103385871201631 86 2100
1641 70882 1 0.9 90 "PR" "MO" 0.239395067242864 0.50029289530433 0.196693955882886 0.410244723477475 0.235680356376856 0.219072707477166 0.505002906543426 0.480956426950636 0.190614689712425 0.196092986420941 0.404493290599139 0.43016682288125 0.694148131096886 0.495160958738051 0.583401632016253 0.415240801540559 0.587692940773957 0 0.524899416649173 0.36849858584538 0.00964182780528759 0 0.0221358718250438 0.0103274971315948 0.402581001867188 0.999329941474213 0.452859060650643 0.620884223851608 8.42295535670111e-05 0.000670058525786856 0.000105650875140747 0.000289693171416859 88 1618
1642 351667 2 0.9 90 "PR" "MO" 0.243345343610227 0.50736968030019 0.193493176853808 0.402896102405387 0.227733565853509 0.225270729774873 0.499774556487684 0.489995507095539 0.188976371485171 0.193687181915224 0.410049999832507 0.420972639279514 0.696349639238609 0.498677223103786 0.576156730254203 0.411701760079653 0.636148661302083 0 0.588582602796817 0.412473205564878 0.000111308245038799 0 0.000121124249242143 7.80486502338013e-05 0.36367580820785 0.999840415857437 0.411213042959958 0.587347144926447 6.42222450277666e-05 0.000159584142563478 8.3229993982624e-05 0.000101600858440976 86 3601
1643 190255 3 0.9 90 "PR" "MO" 0.242178014929563 0.510481586204651 0.189729115889609 0.399712359173859 0.235593919532778 0.225719250535068 0.503862964626536 0.498691522410114 0.19184331186501 0.186477551253482 0.405956868108654 0.411831383752177 0.703491184997409 0.503990094844957 0.568049979008101 0.406210796390071 0.666096256963751 0 0.698357412219404 0.453145146431103 0.000151262458832526 0 0.000149109103080537 9.98592673733967e-05 0.333689465769668 0.99971408371854 0.301328033964146 0.546584352795556 6.30148077490244e-05 0.000285916281459572 0.000165444713369007 0.000170641505967622 90 3601
1644 840374 4 0.9 90 "PR" "MO" 0.242012079415433 0.506832417265018 0.192867248875193 0.403598445076901 0.235817605190544 0.221147287640222 0.510177691941361 0.486486270487917 0.186320017353106 0.193133946118538 0.399103873080531 0.424654728473541 0.698976972246199 0.500893265190272 0.572321212346837 0.409407944017791 0.595409682280617 0 0.538278999562982 0.376540860984151 9.47730673145886e-05 0 9.80313198199793e-05 6.38546755817687e-05 0.404424995692731 0.999823643023076 0.461536027677222 0.623283860907642 7.0548959337342e-05 0.000176356976923524 8.69414399763077e-05 0.00011142343262543 82 3601
1645 872920 5 0.9 90 "PR" "MO" 0.240574190057494 0.50663458376627 0.191906116383271 0.40365242082057 0.23864481756133 0.223404002577212 0.510660327545953 0.493037917903811 0.188332813628198 0.189468584802045 0.39925828889687 0.417819482797827 0.702623010196037 0.503223718909667 0.569707514813514 0.407150326220761 0.636463669138137 0 0.618795316534094 0.41491287866415 0.000118448448967571 0 0.000117497778534838 7.79618348439321e-05 0.363347901182435 0.999786272431142 0.381002499829086 0.584885726402292 6.99812304603261e-05 0.000213727568858451 8.46858582851496e-05 0.000123433098714154 91 3601
1646 718815 1 1 90 "PR" "MO" 0.233145452852216 0.488675104512306 0.20179101610851 0.422430129945902 0.233620704828218 0.221382153512667 0.509809579683239 0.472351944890486 0.185080895401882 0.205844751749336 0.399733115393831 0.438968578223063 0.6881483111931 0.489676087825772 0.592716663259728 0.42101584990414 0.433666157048298 0 0.440025582701274 0.289054815145274 0.0332280496941994 0 0.0745870802370908 0.0353551902181977 0.532943120166115 0.999231540562339 0.484921808269856 0.675124578117621 0.000162673091387162 0.000768459437660951 0.000465528791778459 0.000465416518906689 87 415
1647 491292 2 1 90 "PR" "MO" 0.223270940621519 0.459519269937658 0.22027026956514 0.452570160238531 0.235122812144943 0.207505744537817 0.513174358169065 0.441415391852124 0.183293860886996 0.221646810897063 0.396250081191176 0.471085654118503 0.665899497304279 0.470516796761047 0.625210941349199 0.440866873788474 0.276418356899325 0 0.266851750702232 0.176753263431769 4.79822277725343e-05 0 7.18325942326996e-05 3.8697089575895e-05 0.723020481128638 0.997709635231092 0.731692478714859 0.821799821775846 0.000513179744264197 0.00229036476890811 0.00138393798867634 0.00140821770280901 84 1144
1648 149621 3 1 90 "PR" "MO" 0.229762755094115 0.48308704812548 0.203921056019519 0.428074915586535 0.234873013579964 0.21437403344641 0.511648112760343 0.45561926082997 0.184178920803069 0.214879035057885 0.397471199830365 0.45621839540993 0.67900980212049 0.482824263877187 0.602979011880473 0.427913917469365 0.463017785284947 0 0.458220959752572 0.302256372202297 0.000325577203597493 0 0.00313720280142928 0.00110770273977564 0.53656463274461 0.999567643865256 0.53814781965322 0.6962990305678 9.20047668455427e-05 0.00043235613474384 0.000494017792779288 0.000336894490127666 71 3534
1649 402862 4 1 90 "PR" "MO" 0.230994892314337 0.481414179425084 0.20665665359901 0.429886332556601 0.232937749115102 0.210282333150432 0.502764468685378 0.454659226861543 0.190314776143213 0.211790424752192 0.407115740292018 0.457491723811589 0.674214974579872 0.47923001296586 0.608761854494415 0.431910867091489 0.444262098149333 0 0.370234959166545 0.268288863932263 0.000768425320855338 0 0.0015022316412373 0.000734611958873747 0.554865745590523 0.999575620098447 0.628038956642457 0.730724846624815 0.000103730939288242 0.000424379901553292 0.000223852549760746 0.000251677484048422 90 2943
1650 349995 5 1 90 "PR" "MO" 0.230388139199521 0.483443540779443 0.204159688427465 0.427750818052086 0.234800137771232 0.213170391600986 0.5066263870083 0.458609288761231 0.188397889086073 0.21089320626963 0.402701967725269 0.453388598978896 0.678358668571739 0.482426786926746 0.603450783783167 0.42843779670432 0.446489022087107 0 0.41883857786511 0.283903180576533 0.00516555187688513 0 0.0109260388169479 0.0052066719367523 0.548144061858788 0.999388788469415 0.569931453100625 0.710515140766298 0.000201364177218968 0.000611211530585161 0.000303930217316218 0.000375006720417465 80 1381
1651 667784 1 0 0 "IP" "MO" 0.249677973537918 0.533530447803391 0.176098099771067 0.376186607051236 0.231835349625169 0.238049339386702 0.505483192634892 0.533256390739085 0.187252298542961 0.168207154456708 0.404240381750206 0.376451505281983 0.719562662549788 0.52370417604137 0.531557552770737 0.386032128845968 0.75226560894895 0 0.76488462022733 0.512679693956436 0.000184827982616212 0 0.000320259997824057 0.000169626004816128 0.247445544192184 0.999689484793202 0.234650680514102 0.486966415290011 0.000104018876250604 0.000310515206797993 0.000144439260743423 0.000184264748737318 86 3601
1652 829992 2 0 0 "IP" "MO" 0.245948010794188 0.524987606607279 0.180459595795953 0.384947669580167 0.230363684008556 0.239363643844445 0.504719608653643 0.529699918486357 0.186754867410436 0.171930055246152 0.405241570043889 0.380053239462253 0.715675338647189 0.519513665295331 0.539144518452541 0.390387368336566 0.722271405316629 0 0.753986669349118 0.499304217921407 0.000203002802489335 0 0.000248515751961525 0.000152543555862539 0.277446360253727 0.999689236276858 0.245659418225254 0.500380413168971 7.92316271553712e-05 0.000310763723141576 0.000105396673667039 0.000162825353759036 88 3601
1653 599244 3 0 0 "IP" "MO" 0.247948625122079 0.529763536331271 0.17796796005146 0.380082546245171 0.23484501975588 0.231134637335376 0.506491833996351 0.518060032538853 0.188831778865887 0.17515465597408 0.403341832610148 0.392125005627501 0.713928282213335 0.517810414326705 0.541954394891427 0.392160716735413 0.741336021016187 0 0.669538560888897 0.473299356482637 0.000231955991287327 0 0.000308484341846766 0.000180124395870883 0.258376197084109 0.999763865518904 0.330052550333378 0.526390726332708 5.58259084165099e-05 0.000236134481096197 0.000100404435877363 0.000129792788784291 87 3601
1654 609397 4 0 0 "IP" "MO" 0.246478808120027 0.526882228450291 0.179304388901996 0.383110831805024 0.230301024315054 0.237694234781086 0.502081633044997 0.527556206867621 0.188633009642365 0.172350988356278 0.407519076366045 0.382297434038582 0.714474067216168 0.518473868290473 0.540288386900638 0.391360384539887 0.701514597160239 0 0.731897062932409 0.484206698358403 0.000568345041036288 0 0.00137204774285555 0.000650795911185844 0.297853666621333 0.999748865499315 0.266657225131734 0.515014850751875 6.33911773912745e-05 0.00025113450068536 7.36641930018305e-05 0.000127654978536066 87 3601
1655 851072 5 0 0 "IP" "MO" 0.250442674525485 0.522843862320096 0.185587646763791 0.387186521329829 0.229832116038005 0.234178606027031 0.505969839555471 0.523495019643348 0.185135033140739 0.173039241514194 0.403706799453743 0.386469897679539 0.714453396590521 0.517116634814709 0.543761921418724 0.392796482060887 0.700296944417828 0 0.705101823478341 0.475685325292199 0.000187850315736594 0 0.000296451839217197 0.000162705693998638 0.299434386698266 0.999692503305932 0.294471559006524 0.523981794117599 8.08185681692871e-05 0.000307496694068483 0.000130165675917051 0.000170174896203417 82 3601
1656 833990 1 0.1 0 "IP" "MO" 0.246341764226063 0.52434097654548 0.18135372280804 0.385733780735349 0.234639197832287 0.233353621186172 0.508996068831536 0.521929934772157 0.186644012835875 0.173682728944811 0.400718114687133 0.388082865477869 0.714334583244521 0.518069285285958 0.541680464588726 0.391884870793724 0.679652730718321 0 0.719022601834361 0.468493772778128 0.00021247670403645 0 0.000303959215049366 0.000172294867299866 0.319964245555682 0.99900686392574 0.280442747124015 0.530872648486601 0.000170547021960801 0.000993136074259786 0.000230691826573906 0.000461283867971267 89 3601
1657 123297 2 0.1 0 "IP" "MO" 0.246058449122951 0.517633083985074 0.186752450327203 0.392611513783751 0.237468523297871 0.230071531590091 0.517353920303179 0.511397602979837 0.181782104630113 0.17965245763491 0.392190336213807 0.39897211348849 0.713598504010913 0.515146973817774 0.548187012592226 0.394924375537685 0.649380640259288 0 0.653414309127841 0.434458184782585 0.000214096037940761 0 0.000289639184956526 0.000167177791456562 0.349976050166918 0.997235883321674 0.34422371876659 0.563637927236975 0.000429213535853611 0.0027641166783264 0.00207233292061163 0.00173671018898402 83 1017
1658 623767 3 0.1 0 "IP" "MO" 0.24304896597669 0.511517744351852 0.189747271309285 0.398920468302551 0.238463887438994 0.228301858393657 0.512908196546512 0.513312041639865 0.186385826377169 0.176850242505101 0.397166022938259 0.397013109486392 0.709814711809341 0.512246844893937 0.552983340191555 0.398054523973861 0.60204966838925 0 0.654049224960998 0.416420584569003 0.000196848808924734 0 0.000216244271296128 0.000136924239377332 0.39765128762778 0.999728854626938 0.345600714374564 0.583273345493241 0.000102195174045527 0.000271145373062419 0.000133816393141758 0.000169145698378841 89 3601
1659 326540 4 0.1 0 "IP" "MO" 0.245646791673552 0.520123836512057 0.184403561242002 0.39014299934034 0.233310323978154 0.234521122647667 0.512526873756347 0.519711093980118 0.182703818077744 0.17630460451495 0.396986154825397 0.390385130376192 0.713478238299373 0.517037507171765 0.543411983834696 0.392947993665282 0.633721428139481 0 0.710981484918803 0.451345756749539 0.00023304056844239 0 0.000229154849879324 0.000155369608651602 0.365939510895912 0.999667756332374 0.288659406619524 0.548310834115336 0.000106020396164308 0.000332243667626449 0.000129953611794236 0.000188039526473929 89 3601
1660 743283 5 0.1 0 "IP" "MO" 0.247875619319905 0.53045719326102 0.17737346192521 0.379221299816461 0.22980648799357 0.235035820377301 0.497662630945606 0.52197050072665 0.192366182016978 0.174900186053938 0.412497175966861 0.387967588582086 0.712717927690776 0.516359672077842 0.544639829996127 0.393586441494671 0.765347271832322 0 0.734039362412098 0.506897509135946 0.00022152316107763 0 0.000227105278710932 0.000151538406539448 0.234374739210303 0.999748014942156 0.265636043239751 0.492817588784595 5.64657962966873e-05 0.000251985057844033 9.7489069440198e-05 0.000133363672919786 89 3601
1661 541314 1 0.2 0 "IP" "MO" 0.250508696388926 0.530361383937231 0.179324831447304 0.379263783703191 0.229337659617478 0.234052515583074 0.504244677798185 0.517960478990563 0.186634166800748 0.177358934350283 0.405885255097461 0.392171328152103 0.713898871589478 0.51725999598431 0.543317932598335 0.39272498029397 0.780430320687528 0 0.707421699486777 0.504809141534368 0.00020605412710253 0 0.000273274783000071 0.000161626808294431 0.219175672503623 0.998765546822738 0.292083068834206 0.494492628549484 0.000187952681746111 0.00123445317726181 0.000221956896017414 0.000536603107853677 91 3601
1662 252608 2 0.2 0 "IP" "MO" 0.247061122623124 0.520915351269647 0.184705579925797 0.389123338228698 0.230980274191373 0.231496640072782 0.501509768151164 0.512003671940492 0.189771662910593 0.180241129902216 0.408218501076668 0.398222456224242 0.70953803688728 0.511196328678326 0.554718372738606 0.39881779952223 0.694013560711362 0 0.705236721540416 0.470902490727728 0.000270448909093705 0 0.000337782250991567 0.000204033609212493 0.305624611518564 0.999671389139904 0.294309602731911 0.528716587575292 9.13788609797762e-05 0.000328610860096319 0.000115893476682092 0.000176888087767598 89 3601
1663 326443 3 0.2 0 "IP" "MO" 0.24697133954344 0.521631533845587 0.184026639180608 0.388427807395094 0.23115185157434 0.232277193844185 0.503425418317775 0.511556351836179 0.188308577459729 0.181194607044568 0.406276916638391 0.398738943033146 0.710400384961965 0.511910909220462 0.553529823684905 0.398127944536451 0.688972239325715 0 0.681070667146271 0.461438026334611 0.000203974286835252 0 0.000302996041646209 0.000169740890793284 0.310741328513333 0.999764004897217 0.318525954603212 0.538253786014169 8.24578741170003e-05 0.000235995102783276 0.000100382208870845 0.000138446760427 87 3601
1664 803946 4 0.2 0 "IP" "MO" 0.245606359736433 0.517743770518223 0.186275701875024 0.392353375164214 0.228870687004762 0.231889750971648 0.501136882940107 0.508546533290768 0.188383546770896 0.183412838990948 0.408721995416284 0.401879509093541 0.706366797712844 0.508897730583303 0.558072087636869 0.401249418123345 0.685892845152227 0 0.664452276377519 0.455922697228458 0.000285212649697473 0 0.00245554030048142 0.000904703504420622 0.313739433025241 0.999724870884995 0.332951596970218 0.543008425181786 8.25091728344295e-05 0.000275129115005481 0.000140586351781348 0.000164174085335388 90 1849
1665 542862 5 0.2 0 "IP" "MO" 0.246297687504581 0.513197194956922 0.190749445287937 0.397104789911563 0.237717298380454 0.224711519162649 0.512843760920594 0.507317727298784 0.185753526552926 0.178712924399563 0.396878147633381 0.403057931660187 0.708726505047684 0.510890979584914 0.555215896240425 0.399260639363046 0.617423823741909 0 0.665374613556467 0.425451678684198 0.000174525890484251 0 0.00021543833412359 0.000128941222990345 0.382295499294305 0.99971177578016 0.33429685935852 0.574249930835157 0.000106151073301791 0.000288224219840075 0.000113088750889225 0.000169449257654571 91 3601
1666 197385 1 0.3 0 "IP" "MO" 0.24233039786265 0.511760925854981 0.188872672327813 0.398502142449822 0.235379705882105 0.223981608383321 0.505355838479154 0.493955996287286 0.190180947083852 0.18918947489517 0.404527016865131 0.416741565876373 0.701691712128076 0.503505179290451 0.568243094306835 0.406792742987601 0.65576615649245 0 0.615795069119994 0.422909041614576 0.000873467898529069 0 0.00266106142007063 0.00115219238611356 0.343238447396926 0.999653285597075 0.381342868612041 0.575716105736623 0.000121928212094447 0.000346714402925138 0.00020100084789361 0.000222660262687526 88 3532
1667 144501 2 0.3 0 "IP" "MO" 0.245219039018799 0.516165110692698 0.187284228916308 0.393978934359146 0.233666836094085 0.222996629035648 0.499570284900148 0.496097198706319 0.193764062884265 0.18644472506216 0.410315269490194 0.414526071648847 0.701882504148532 0.50374160270167 0.567493016862732 0.406492944235394 0.678522636769614 0 0.63645840336238 0.438749090630033 0.00023504827820226 0 0.000317410598046639 0.000182834349220265 0.321162227472181 0.999729741030962 0.363094053159005 0.560908611647948 8.0087480002741e-05 0.000270258969038431 0.000130132880568577 0.000159463372797957 87 3601
1668 417684 3 0.3 0 "IP" "MO" 0.240211093423016 0.5091905809974 0.189354361730276 0.401101465284899 0.229797394891523 0.229712547794128 0.500222849738322 0.494763032050985 0.189856304382911 0.193226967024889 0.409519772978819 0.415770623698972 0.699721036108666 0.501061250754226 0.572437633138076 0.40914910591521 0.646321529458332 0 0.655439111627839 0.436760439257702 0.00109278721442405 0 0.00207355188779587 0.00105580616683993 0.352375874562624 0.999257136956675 0.341646667626158 0.561591254563718 0.000209808764619122 0.000742863043324645 0.000840668858207669 0.000592500011740264 86 3601
1669 83724 4 0.3 0 "IP" "MO" 0.243550826011639 0.506841979441594 0.194096763444092 0.403626460889492 0.230186476141364 0.229242166104123 0.507196093808 0.499480913906288 0.184436560333245 0.188721682334632 0.402577005556842 0.410950525786538 0.702979468257126 0.504156335717912 0.567255006111969 0.406095590694145 0.584674579864628 0 0.601943021114425 0.3988196191317 0.0382728289285985 0 0.0722244176199304 0.0368210808832655 0.376937533272267 0.999639444270999 0.325696971091693 0.564157134149266 0.000115057934505733 0.000360555729001269 0.000135590173951469 0.000202165835769103 89 1619
1670 23260 5 0.3 0 "IP" "MO" 0.246071622186006 0.515997699402644 0.188027650357833 0.394113346613676 0.236575808181311 0.226292133337919 0.510216778810545 0.504169275475959 0.186892734600281 0.182430845633551 0.399528317705751 0.40621322553862 0.708939563705237 0.509833919718624 0.557351230591665 0.40026637510168 0.670451122731043 0 0.657218128119859 0.442311574767933 0.0118020836840559 0 0.023672071663448 0.0116538806607551 0.317662636988834 0.999761294879918 0.31889512936424 0.545857064421571 8.41565960675342e-05 0.000238705120082039 0.000214670852452257 0.000177480149741093 77 2568
1671 179555 1 0.4 0 "IP" "MO" 0.239391388564752 0.501155706599899 0.195788474817644 0.409402631745167 0.23026003726872 0.225927962993323 0.506410071283826 0.484756816680538 0.185209928580066 0.198750264586522 0.403234872674464 0.426107050706751 0.695579388826794 0.496978770024682 0.579748667984232 0.41340799082619 0.590925664826705 0 0.586134891849842 0.393990969960109 0.000229771102807645 0 0.00038291664407251 0.000203693181263274 0.408731444815209 0.999667130650947 0.413273953187753 0.60558857631645 0.000113119255277687 0.000332869349052803 0.000208238318331862 0.000216760542178417 88 3601
1672 774658 2 0.4 0 "IP" "MO" 0.24179645047988 0.509224477094001 0.19057922766884 0.401064292227729 0.234876271321812 0.224159893779176 0.509645688547457 0.488897570854872 0.186182961531326 0.193540692893508 0.400105318173585 0.42187473704869 0.700832615580868 0.502333525444457 0.570302882093674 0.407958837115193 0.633746365701389 0 0.589836849730522 0.407464868643196 0.000191118433250202 0 0.000307440780774223 0.000164455061914113 0.365961398414463 0.999751305117233 0.409695370060107 0.592201142999245 0.000101117450897885 0.000248694882766934 0.000160339428596722 0.000169533295645589 87 3601
1673 851940 3 0.4 0 "IP" "MO" 0.245307357878767 0.515256183648901 0.188096288466211 0.394801924141699 0.225050619521473 0.231567003587591 0.499681911044537 0.497027840185898 0.186542132791963 0.192712900273022 0.409869279944149 0.413418415736156 0.701924980987831 0.503686135047635 0.567351321531197 0.40635813473076 0.680764185246681 0 0.683441695043763 0.462838997403114 0.00210340994559123 0 0.00354383397399139 0.0019031425323468 0.317051347397993 0.999747012594289 0.312898750556897 0.535110091314263 8.10574097346984e-05 0.000252987405710699 0.000115720425349417 0.000147768750276206 87 2089
```
